## Supplementary material for "Localized Reactivity on Proteins as Riemannian Manifolds: A Quantum-Inspired Geometric Model for Deterministic, Metal-Aware Reactive-Site Prediction": code bundle: meta.json (part 1 of 3)

```
{
  "pdb": "2BTF_r_u.pdb",
  "radius": 4.7,
  "residues": [
    {
      "id": "B:404",
      "chain": "B",
      "resseq": 404,
      "icode": "",
      "resname": "GLU",
      "hetflag": " ",
      "sasa": 7.634642601013184,
      "atoms": [
        {
          "atom_index": 0,
          "name": "N",
          "element": "N",
          "coord": [
            1.3111000061035156,
            8.181400299072266,
            5.364299774169922
          ]
        },
        {
          "atom_index": 1,
          "name": "CA",
          "element": "C",
          "coord": [
            1.2003999948501587,
            8.111300468444824,
            5.437900066375732
          ]
        },
        {
          "atom_index": 2,
          "name": "C",
          "element": "C",
          "coord": [
            1.2116999626159668,
            7.956699848175049,
            5.443600177764893
          ]
        },
        {
          "atom_index": 3,
          "name": "O",
          "element": "O",
          "coord": [
            1.2207000255584717,
            7.9004998207092285,
            5.553800106048584
          ]
        },
        {
          "atom_index": 4,
          "name": "CB",
          "element": "C",
          "coord": [
            1.0612000226974487,
            8.153499603271484,
            5.37939977645874
          ]
        }
      ]
    },
    {
      "id": "B:405",
      "chain": "B",
      "resseq": 405,
      "icode": "",
      "resname": "THR",
      "hetflag": " ",
      "sasa": 1.387414813041687,
      "atoms": [
        {
          "atom_index": 5,
          "name": "N",
          "element": "N",
          "coord": [
            1.219099998474121,
            7.889699935913086,
            5.327499866485596
          ]
        },
        {
          "atom_index": 6,
          "name": "CA",
          "element": "C",
          "coord": [
            1.222599983215332,
            7.741600036621094,
            5.319499969482422
          ]
        },
        {
          "atom_index": 7,
          "name": "C",
          "element": "C",
          "coord": [
            1.294800043106079,
            7.655099868774414,
            5.421000003814697
          ]
        },
        {
          "atom_index": 8,
          "name": "O",
          "element": "O",
          "coord": [
            1.393399953842163,
            7.694799900054932,
            5.484300136566162
          ]
        },
        {
          "atom_index": 9,
          "name": "CB",
          "element": "C",
          "coord": [
            1.2700999975204468,
            7.68720006942749,
            5.181700229644775
          ]
        },
        {
          "atom_index": 10,
          "name": "OG1",
          "element": "O",
          "coord": [
            1.3848999738693237,
            7.760499954223633,
            5.138700008392334
          ]
        },
        {
          "atom_index": 11,
          "name": "CG2",
          "element": "C",
          "coord": [
            1.1571999788284302,
            7.692999839782715,
            5.077400207519531
          ]
        }
      ]
    },
    {
      "id": "B:406",
      "chain": "B",
      "resseq": 406,
      "icode": "",
      "resname": "THR",
      "hetflag": " ",
      "sasa": 0.0,
      "atoms": [
        {
          "atom_index": 12,
          "name": "N",
          "element": "N",
          "coord": [
            1.2411999702453613,
            7.533599853515625,
            5.433300018310547
          ]
        },
        {
          "atom_index": 13,
          "name": "CA",
          "element": "C",
          "coord": [
            1.2929999828338623,
            7.433700084686279,
            5.523600101470947
          ]
        },
        {
          "atom_index": 14,
          "name": "C",
          "element": "C",
          "coord": [
            1.437999963760376,
            7.419899940490723,
            5.485099792480469
          ]
        },
        {
          "atom_index": 15,
          "name": "O",
          "element": "O",
          "coord": [
            1.4779000282287598,
            7.4567999839782715,
            5.374199867248535
          ]
        },
        {
          "atom_index": 16,
          "name": "CB",
          "element": "C",
          "coord": [
            1.2196999788284302,
            7.302700042724609,
            5.503300189971924
          ]
        }
      ]
    },
    {
      "id": "B:407",
      "chain": "B",
      "resseq": 407,
      "icode": "",
      "resname": "ALA",
      "hetflag": " ",
      "sasa": 0.0,
      "atoms": [
        {
          "atom_index": 17,
          "name": "N",
          "element": "N",
          "coord": [
            1.5180000066757202,
            7.371399879455566,
            5.577899932861328
          ]
        },
        {
          "atom_index": 18,
          "name": "CA",
          "element": "C",
          "coord": [
            1.6576000452041626,
            7.35260009765625,
            5.547699928283691
          ]
        },
        {
          "atom_index": 19,
          "name": "C",
          "element": "C",
          "coord": [
            1.6851999759674072,
            7.201700210571289,
            5.548699855804443
          ]
        },
        {
          "atom_index": 20,
          "name": "O",
          "element": "O",
          "coord": [
            1.5973999500274658,
            7.120100021362305,
            5.578700065612793
          ]
        },
        {
          "atom_index": 21,
          "name": "CB",
          "element": "C",
          "coord": [
            1.7418999671936035,
            7.426599979400635,
            5.648399829864502
          ]
        }
      ]
    },
    {
      "id": "B:408",
      "chain": "B",
      "resseq": 408,
      "icode": "",
      "resname": "LEU",
      "hetflag": " ",
      "sasa": 0.0,
      "atoms": [
        {
          "atom_index": 22,
          "name": "N",
          "element": "N",
          "coord": [
            1.8070000410079956,
            7.162700176239014,
            5.51639986038208
          ]
        },
        {
          "atom_index": 23,
          "name": "CA",
          "element": "C",
          "coord": [
            1.8344000577926636,
            7.021100044250488,
            5.510900020599365
          ]
        },
        {
          "atom_index": 24,
          "name": "C",
          "element": "C",
          "coord": [
            1.9459999799728394,
            6.968900203704834,
            5.598800182342529
          ]
        },
        {
          "atom_index": 25,
          "name": "O",
          "element": "O",
          "coord": [
            2.0539000034332275,
            7.027200222015381,
            5.610799789428711
          ]
        },
        {
          "atom_index": 26,
          "name": "CB",
          "element": "C",
          "coord": [
            1.861299991607666,
            6.98330020904541,
            5.366399765014648
          ]
        },
        {
          "atom_index": 27,
          "name": "CG",
          "element": "C",
          "coord": [
            1.7599999904632568,
            7.049900054931641,
            5.273600101470947
          ]
        },
        {
          "atom_index": 28,
          "name": "CD1",
          "element": "C",
          "coord": [
            1.8108999729156494,
            7.040900230407715,
            5.132299900054932
          ]
        },
        {
          "atom_index": 29,
          "name": "CD2",
          "element": "C",
          "coord": [
            1.6226999759674072,
            6.986700057983398,
            5.29040002822876
          ]
        }
      ]
    },
    {
      "id": "B:409",
      "chain": "B",
      "resseq": 409,
      "icode": "",
      "resname": "VAL",
      "hetflag": " ",
      "sasa": 0.0,
      "atoms": [
        {
          "atom_index": 30,
          "name": "N",
          "element": "N",
          "coord": [
            1.917099952697754,
            6.855199813842773,
            5.659200191497803
          ]
        },
        {
          "atom_index": 31,
          "name": "CA",
          "element": "C",
          "coord": [
            2.0104000568389893,
            6.786300182342529,
            5.74560022354126
          ]
        },
        {
          "atom_index": 32,
          "name": "C",
          "element": "C",
          "coord": [
            2.0562000274658203,
            6.665999889373779,
            5.663599967956543
          ]
        },
        {
          "atom_index": 33,
          "name": "O",
          "element": "O",
          "coord": [
            1.9739999771118164,
            6.592800140380859,
            5.607600212097168
          ]
        },
        {
          "atom_index": 34,
          "name": "CB",
          "element": "C",
          "coord": [
            1.9392000436782837,
            6.7357001304626465,
            5.873199939727783
          ]
        },
        {
          "atom_index": 35,
          "name": "CG1",
          "element": "C",
          "coord": [
            2.0327999591827393,
            6.654799938201904,
            5.957099914550781
          ]
        },
        {
          "atom_index": 36,
          "name": "CG2",
          "element": "C",
          "coord": [
            1.8878999948501587,
            6.8516998291015625,
            5.952000141143799
          ]
        }
      ]
    },
    {
      "id": "B:410",
      "chain": "B",
      "resseq": 410,
      "icode": "",
      "resname": "CYS",
      "hetflag": " ",
      "sasa": 0.0,
      "atoms": [
        {
          "atom_index": 37,
          "name": "N",
          "element": "N",
          "coord": [
            2.1872000694274902,
            6.647600173950195,
            5.653500080108643
          ]
        },
        {
          "atom_index": 38,
          "name": "CA",
          "element": "C",
          "coord": [
            2.240999937057495,
            6.534200191497803,
            5.5802001953125
          ]
        },
        {
          "atom_index": 39,
          "name": "C",
          "element": "C",
          "coord": [
            2.3508999347686768,
            6.463500022888184,
            5.658899784088135
          ]
        },
        {
          "atom_index": 40,
          "name": "O",
          "element": "O",
          "coord": [
            2.4630000591278076,
            6.515200138092041,
            5.676300048828125
          ]
        },
        {
          "atom_index": 41,
          "name": "CB",
          "element": "C",
          "coord": [
            2.2957000732421875,
            6.576600074768066,
            5.442800045013428
          ]
        },
        {
          "atom_index": 42,
          "name": "SG",
          "element": "S",
          "coord": [
            2.368499994277954,
            6.4380998611450195,
            5.342199802398682
          ]
        }
      ]
    },
    {
      "id": "B:411",
      "chain": "B",
      "resseq": 411,
      "icode": "",
      "resname": "ASP",
      "hetflag": " ",
      "sasa": 0.0,
      "atoms": [
        {
          "atom_index": 43,
          "name": "N",
          "element": "N",
          "coord": [
            2.3196001052856445,
            6.343699932098389,
            5.705599784851074
          ]
        },
        {
          "atom_index": 44,
          "name": "CA",
          "element": "C",
          "coord": [
            2.418299913406372,
            6.269700050354004,
            5.779900074005127
          ]
        },
        {
          "atom_index": 45,
          "name": "C",
          "element": "C",
          "coord": [
            2.4944000244140625,
            6.171899795532227,
            5.691299915313721
          ]
        },
        {
          "atom_index": 46,
          "name": "O",
          "element": "O",
          "coord": [
            2.44569993019104,
            6.06220006942749,
            5.662399768829346
          ]
        },
        {
          "atom_index": 47,
          "name": "CB",
          "element": "C",
          "coord": [
            2.353300094604492,
            6.1915998458862305,
            5.8917999267578125
          ]
        },
        {
          "atom_index": 48,
          "name": "CG",
          "element": "C",
          "coord": [
            2.4549999237060547,
            6.134900093078613,
            5.987199783325195
          ]
        },
        {
          "atom_index": 49,
          "name": "OD1",
          "element": "O",
          "coord": [
            2.432800054550171,
            6.025100231170654,
            6.040900230407715
          ]
        },
        {
          "atom_index": 50,
          "name": "OD2",
          "element": "O",
          "coord": [
            2.5578999519348145,
            6.2017998695373535,
            6.008800029754639
          ]
        }
      ]
    },
    {
      "id": "B:412",
      "chain": "B",
      "resseq": 412,
      "icode": "",
      "resname": "ASN",
      "hetflag": " ",
      "sasa": 0.0,
      "atoms": [
        {
          "atom_index": 51,
          "name": "N",
          "element": "N",
          "coord": [
            2.6145999431610107,
            6.211100101470947,
            5.649400234222412
          ]
        },
        {
          "atom_index": 52,
          "name": "CA",
          "element": "C",
          "coord": [
            2.694499969482422,
            6.122000217437744,
            5.566199779510498
          ]
        },
        {
          "atom_index": 53,
          "name": "C",
          "element": "C",
          "coord": [
            2.784899950027466,
            6.024400234222412,
            5.645100116729736
          ]
        },
        {
          "atom_index": 54,
          "name": "O",
          "element": "O",
          "coord": [
            2.89490008354187,
            6.060100078582764,
            5.694399833679199
          ]
        },
        {
          "atom_index": 55,
          "name": "CB",
          "element": "C",
          "coord": [
            2.7769999504089355,
            6.204999923706055,
            5.469600200653076
          ]
        },
        {
          "atom_index": 56,
          "name": "CG",
          "element": "C",
          "coord": [
            2.691499948501587,
            6.274099826812744,
            5.365799903869629
          ]
        },
        {
          "atom_index": 57,
          "name": "OD1",
          "element": "O",
          "coord": [
            2.6236000061035156,
            6.209400177001953,
            5.285399913787842
          ]
        },
        {
          "atom_index": 58,
          "name": "ND2",
          "element": "N",
          "coord": [
            2.6939001083374023,
            6.4070000648498535,
            5.367300033569336
          ]
        }
      ]
    },
    {
      "id": "B:413",
      "chain": "B",
      "resseq": 413,
      "icode": "",
      "resname": "GLY",
      "hetflag": " ",
      "sasa": 0.0,
      "atoms": [
        {
          "atom_index": 59,
          "name": "N",
          "element": "N",
          "coord": [
            2.7369000911712646,
            5.900400161743164,
            5.657299995422363
          ]
        },
        {
          "atom_index": 60,
          "name": "CA",
          "element": "C",
          "coord": [
            2.8111000061035156,
            5.797999858856201,
            5.729499816894531
          ]
        },
        {
          "atom_index": 61,
          "name": "C",
          "element": "C",
          "coord": [
            2.8787999153137207,
            5.6996002197265625,
            5.636300086975098
          ]
        },
        {
          "atom_index": 62,
          "name": "O",
          "element": "O",
          "coord": [
            2.8533999919891357,
            5.699100017547607,
            5.51669979095459
          ]
        }
      ]
    },
    {
      "id": "B:414",
      "chain": "B",
      "resseq": 414,
      "icode": "",
      "resname": "SER",
      "hetflag": " ",
      "sasa": 0.0,
      "atoms": [
        {
          "atom_index": 63,
          "name": "N",
          "element": "N",
          "coord": [
            2.966599941253662,
            5.616199970245361,
            5.690400123596191
          ]
        },
        {
          "atom_index": 64,
          "name": "CA",
          "element": "C",
          "coord": [
            3.0353000164031982,
            5.519499778747559,
            5.606800079345703
          ]
        },
        {
          "atom_index": 65,
          "name": "C",
          "element": "C",
          "coord": [
            2.9384000301361084,
            5.423600196838379,
            5.539000034332275
          ]
        },
        {
          "atom_index": 66,
          "name": "O",
          "element": "O",
          "coord": [
            2.947000026702881,
            5.400599956512451,
            5.417300224304199
          ]
        },
        {
          "atom_index": 67,
          "name": "CB",
          "element": "C",
          "coord": [
            3.137500047683716,
            5.441800117492676,
            5.688799858093262
          ]
        },
        {
          "atom_index": 68,
          "name": "OG",
          "element": "O",
          "coord": [
            3.2353999614715576,
            5.5304999351501465,
            5.736700057983398
          ]
        }
      ]
    },
    {
      "id": "B:415",
      "chain": "B",
      "resseq": 415,
      "icode": "",
      "resname": "GLY",
      "hetflag": " ",
      "sasa": 0.0,
      "atoms": [
        {
          "atom_index": 69,
          "name": "N",
          "element": "N",
          "coord": [
            2.8461999893188477,
            5.368100166320801,
            5.617300033569336
          ]
        },
        {
          "atom_index": 70,
          "name": "CA",
          "element": "C",
          "coord": [
            2.749799966812134,
            5.274400234222412,
            5.562399864196777
          ]
        },
        {
          "atom_index": 71,
          "name": "C",
          "element": "C",
          "coord": [
            2.628200054168701,
            5.339399814605713,
            5.497900009155273
          ]
        },
        {
          "atom_index": 72,
          "name": "O",
          "element": "O",
          "coord": [
            2.601900100708008,
            5.3231000900268555,
            5.3769001960754395
          ]
        }
      ]
    },
    {
      "id": "B:416",
      "chain": "B",
      "resseq": 416,
      "icode": "",
      "resname": "LEU",
      "hetflag": " ",
      "sasa": 0.0,
      "atoms": [
        {
          "atom_index": 73,
          "name": "N",
          "element": "N",
          "coord": [
            2.556299924850464,
            5.416900157928467,
            5.579599857330322
          ]
        },
        {
          "atom_index": 74,
          "name": "CA",
          "element": "C",
          "coord": [
            2.434000015258789,
            5.4832000732421875,
            5.5366997718811035
          ]
        },
        {
          "atom_index": 75,
          "name": "C",
          "element": "C",
          "coord": [
            2.4296998977661133,
            5.632999897003174,
            5.5416998863220215
          ]
        },
        {
          "atom_index": 76,
          "name": "O",
          "element": "O",
          "coord": [
            2.4941999912261963,
            5.694900035858154,
            5.627699851989746
          ]
        },
        {
          "atom_index": 77,
          "name": "CB",
          "element": "C",
          "coord": [
            2.319200038909912,
            5.4344000816345215,
            5.620100021362305
          ]
        },
        {
          "atom_index": 78,
          "name": "CG",
          "element": "C",
          "coord": [
            2.3069000244140625,
            5.285099983215332,
            5.613500118255615
          ]
        },
        {
          "atom_index": 79,
          "name": "CD1",
          "element": "C",
          "coord": [
            2.210900068283081,
            5.238699913024902,
            5.724800109863281
          ]
        },
        {
          "atom_index": 80,
          "name": "CD2",
          "element": "C",
          "coord": [
            2.260999917984009,
            5.247700214385986,
            5.470200061798096
          ]
        }
      ]
    },
    {
      "id": "B:417",
      "chain": "B",
      "resseq": 417,
      "icode": "",
      "resname": "VAL",
      "hetflag": " ",
      "sasa": 0.0,
      "atoms": [
        {
          "atom_index": 81,
          "name": "N",
          "element": "N",
          "coord": [
            2.349100112915039,
            5.687600135803223,
            5.448699951171875
          ]
        },
        {
          "atom_index": 82,
          "name": "CA",
          "element": "C",
          "coord": [
            2.323499917984009,
            5.831699848175049,
            5.433899879455566
          ]
        },
        {
          "atom_index": 83,
          "name": "C",
          "element": "C",
          "coord": [
            2.1886000633239746,
            5.853499889373779,
            5.497600078582764
          ]
        },
        {
          "atom_index": 84,
          "name": "O",
          "element": "O",
          "coord": [
            2.09660005569458,
            5.772600173950195,
            5.479700088500977
          ]
        },
        {
          "atom_index": 85,
          "name": "CB",
          "element": "C",
          "coord": [
            2.30679988861084,
            5.8790998458862305,
            5.286499977111816
          ]
        },
        {
          "atom_index": 86,
          "name": "CG1",
          "element": "C",
          "coord": [
            2.2792000770568848,
            6.031599998474121,
            5.28439998626709
          ]
        },
        {
          "atom_index": 87,
          "name": "CG2",
          "element": "C",
          "coord": [
            2.4305999279022217,
            5.84499979019165,
            5.20550012588501
          ]
        }
      ]
    },
    {
      "id": "B:418",
      "chain": "B",
      "resseq": 418,
      "icode": "",
      "resname": "LYS",
      "hetflag": " ",
      "sasa": 0.0,
      "atoms": [
        {
          "atom_index": 88,
          "name": "N",
          "element": "N",
          "coord": [
            2.176800012588501,
            5.962699890136719,
            5.5721001625061035
          ]
        },
        {
          "atom_index": 89,
          "name": "CA",
          "element": "C",
          "coord": [
            2.0517001152038574,
            5.994999885559082,
            5.637899875640869
          ]
        },
        {
          "atom_index": 90,
          "name": "C",
          "element": "C",
          "coord": [
            2.027100086212158,
            6.141600131988525,
            5.609399795532227
          ]
        },
        {
          "atom_index": 91,
          "name": "O",
          "element": "O",
          "coord": [
            2.0917999744415283,
            6.231800079345703,
            5.6666998863220215
          ]
        },
        {
          "atom_index": 92,
          "name": "CB",
          "element": "C",
          "coord": [
            2.0597000122070312,
            5.968200206756592,
            5.78980016708374
          ]
        },
        {
          "atom_index": 93,
          "name": "CG",
          "element": "C",
          "coord": [
            2.092900037765503,
            5.8221001625061035,
            5.830100059509277
          ]
        },
        {
          "atom_index": 94,
          "name": "CD",
          "element": "C",
          "coord": [
            2.249500036239624,
            5.802599906921387,
            5.839200019836426
          ]
        },
        {
          "atom_index": 95,
          "name": "CE",
          "element": "C",
          "coord": [
            2.297100067138672,
            5.656199932098389,
            5.861100196838379
          ]
        },
        {
          "atom_index": 96,
          "name": "NZ",
          "element": "N",
          "coord": [
            2.210200071334839,
            5.578499794006348,
            5.9567999839782715
          ]
        }
      ]
    },
    {
      "id": "B:419",
      "chain": "B",
      "resseq": 419,
      "icode": "",
      "resname": "ALA",
      "hetflag": " ",
      "sasa": 0.0,
      "atoms": [
        {
          "atom_index": 97,
          "name": "N",
          "element": "N",
          "coord": [
            1.9365999698638916,
            6.164299964904785,
            5.515699863433838
          ]
        },
        {
          "atom_index": 98,
          "name": "CA",
          "element": "C",
          "coord": [
            1.9012000560760498,
            6.299799919128418,
            5.480899810791016
          ]
        },
        {
          "atom_index": 99,
          "name": "C",
          "element": "C",
          "coord": [
            1.7561999559402466,
            6.322500228881836,
            5.529600143432617
          ]
        },
        {
          "atom_index": 100,
          "name": "O",
          "element": "O",
          "coord": [
            1.6899000406265259,
            6.227200031280518,
            5.576399803161621
          ]
        },
        {
          "atom_index": 101,
          "name": "CB",
          "element": "C",
          "coord": [
            1.9139000177383423,
            6.318399906158447,
            5.331999778747559
          ]
        }
      ]
    },
    {
      "id": "B:420",
      "chain": "B",
      "resseq": 420,
      "icode": "",
      "resname": "GLY",
      "hetflag": " ",
      "sasa": 0.0,
      "atoms": [
        {
          "atom_index": 102,
          "name": "N",
          "element": "N",
          "coord": [
            1.7094000577926636,
            6.447999954223633,
            5.521999835968018
          ]
        },
        {
          "atom_index": 103,
          "name": "CA",
          "element": "C",
          "coord": [
            1.5745999813079834,
            6.480800151824951,
            5.566400051116943
          ]
        },
        {
          "atom_index": 104,
          "name": "C",
          "element": "C",
          "coord": [
            1.561900019645691,
            6.630000114440918,
            5.5883002281188965
          ]
        },
        {
          "atom_index": 105,
          "name": "O",
          "element": "O",
          "coord": [
            1.6503000259399414,
            6.707499980926514,
            5.5457000732421875
          ]
        }
      ]
    },
    {
      "id": "B:421",
      "chain": "B",
      "resseq": 421,
      "icode": "",
      "resname": "PHE",
      "hetflag": " ",
      "sasa": 0.0,
      "atoms": [
        {
          "atom_index": 106,
          "name": "N",
          "element": "N",
          "coord": [
            1.4544999599456787,
            6.6722002029418945,
            5.654699802398682
          ]
        },
        {
          "atom_index": 107,
          "name": "CA",
          "element": "C",
          "coord": [
            1.4377000331878662,
            6.81790018081665,
            5.677499771118164
          ]
        },
        {
          "atom_index": 108,
          "name": "C",
          "element": "C",
          "coord": [
            1.445199966430664,
            6.859799861907959,
            5.82390022277832
          ]
        },
        {
          "atom_index": 109,
          "name": "O",
          "element": "O",
          "coord": [
            1.3932000398635864,
            6.789100170135498,
            5.913000106811523
          ]
        },
        {
          "atom_index": 110,
          "name": "CB",
          "element": "C",
          "coord": [
            1.3036999702453613,
            6.871200084686279,
            5.619500160217285
          ]
        },
        {
          "atom_index": 111,
          "name": "CG",
          "element": "C",
          "coord": [
            1.2719000577926636,
            6.821100234985352,
            5.479800224304199
          ]
        },
        {
          "atom_index": 112,
          "name": "CD1",
          "element": "C",
          "coord": [
            1.2273999452590942,
            6.689599990844727,
            5.460599899291992
          ]
        },
        {
          "atom_index": 113,
          "name": "CD2",
          "element": "C",
          "coord": [
            1.295699954032898,
            6.902299880981445,
            5.367599964141846
          ]
        },
        {
          "atom_index": 114,
          "name": "CE1",
          "element": "C",
          "coord": [
            1.2080999612808228,
            6.639200210571289,
            5.333099842071533
          ]
        },
        {
          "atom_index": 115,
          "name": "CE2",
          "element": "C",
          "coord": [
            1.276900053024292,
            6.851799964904785,
            5.238999843597412
          ]
        },
        {
          "atom_index": 116,
          "name": "CZ",
          "element": "C",
          "coord": [
            1.2331000566482544,
            6.719299793243408,
            5.221499919891357
          ]
        }
      ]
    },
    {
      "id": "B:422",
      "chain": "B",
      "resseq": 422,
      "icode": "",
      "resname": "ALA",
      "hetflag": " ",
      "sasa": 0.0,
      "atoms": [
        {
          "atom_index": 117,
          "name": "N",
          "element": "N",
          "coord": [
            1.5090999603271484,
            6.974699974060059,
            5.847400188446045
          ]
        },
        {
          "atom_index": 118,
          "name": "CA",
          "element": "C",
          "coord": [
            1.5220999717712402,
            7.02839994430542,
            5.983099937438965
          ]
        },
        {
          "atom_index": 119,
          "name": "C",
          "element": "C",
          "coord": [
            1.3819999694824219,
            7.039700031280518,
            6.038400173187256
          ]
        },
        {
          "atom_index": 120,
          "name": "O",
          "element": "O",
          "coord": [
            1.2905999422073364,
            7.088600158691406,
            5.970300197601318
          ]
        },
        {
          "atom_index": 121,
          "name": "CB",
          "element": "C",
          "coord": [
            1.5871000289916992,
            7.164100170135498,
            5.980500221252441
          ]
        }
      ]
    },
    {
      "id": "B:423",
      "chain": "B",
      "resseq": 423,
      "icode": "",
      "resname": "GLY",
      "hetflag": " ",
      "sasa": 1.0412209033966064,
      "atoms": [
        {
          "atom_index": 122,
          "name": "N",
          "element": "N",
          "coord": [
            1.3650000095367432,
            6.995100021362305,
            6.162199974060059
          ]
        },
        {
          "atom_index": 123,
          "name": "CA",
          "element": "C",
          "coord": [
            1.232699990272522,
            6.997200012207031,
            6.221099853515625
          ]
        },
        {
          "atom_index": 124,
          "name": "C",
          "element": "C",
          "coord": [
            1.1777000427246094,
            6.855599880218506,
            6.2241997718811035
          ]
        },
        {
          "atom_index": 125,
          "name": "O",
          "element": "O",
          "coord": [
            1.113800048828125,
            6.818699836730957,
            6.323500156402588
          ]
        }
      ]
    },
    {
      "id": "B:424",
      "chain": "B",
      "resseq": 424,
      "icode": "",
      "resname": "ASP",
      "hetflag": " ",
      "sasa": 0.0630597174167633,
      "atoms": [
        {
          "atom_index": 126,
          "name": "N",
          "element": "N",
          "coord": [
            1.2014000415802002,
            6.777500152587891,
            6.117199897766113
          ]
        },
        {
          "atom_index": 127,
          "name": "CA",
          "element": "C",
          "coord": [
            1.1562999486923218,
            6.637700080871582,
            6.1082000732421875
          ]
        },
        {
          "atom_index": 128,
          "name": "C",
          "element": "C",
          "coord": [
            1.1990000009536743,
            6.5625,
            6.235000133514404
          ]
        },
        {
          "atom_index": 129,
          "name": "O",
          "element": "O",
          "coord": [
            1.3063000440597534,
            6.588200092315674,
            6.290800094604492
          ]
        },
        {
          "atom_index": 130,
          "name": "CB",
          "element": "C",
          "coord": [
            1.2173000574111938,
            6.569300174713135,
            5.984600067138672
          ]
        },
        {
          "atom_index": 131,
          "name": "CG",
          "element": "C",
          "coord": [
            1.124400019645691,
            6.5680999755859375,
            5.867499828338623
          ]
        },
        {
          "atom_index": 132,
          "name": "OD1",
          "element": "O",
          "coord": [
            1.030900001525879,
            6.650599956512451,
            5.868500232696533
          ]
        },
        {
          "atom_index": 133,
          "name": "OD2",
          "element": "O",
          "coord": [
            1.1454999446868896,
            6.485599994659424,
            5.775300025939941
          ]
        }
      ]
    },
    {
      "id": "B:425",
      "chain": "B",
      "resseq": 425,
      "icode": "",
      "resname": "ASP",
      "hetflag": " ",
      "sasa": 3.9985084533691406,
      "atoms": [
        {
          "atom_index": 134,
          "name": "N",
          "element": "N",
          "coord": [
            1.1157000064849854,
            6.470699787139893,
            6.2820000648498535
          ]
        },
        {
          "atom_index": 135,
          "name": "CA",
          "element": "C",
          "coord": [
            1.1507999897003174,
            6.398399829864502,
            6.40310001373291
          ]
        },
        {
          "atom_index": 136,
          "name": "C",
          "element": "C",
          "coord": [
            1.2396999597549438,
            6.283699989318848,
            6.361400127410889
          ]
        },
        {
          "atom_index": 137,
          "name": "O",
          "element": "O",
          "coord": [
            1.2935999631881714,
            6.211599826812744,
            6.445499897003174
          ]
        },
        {
          "atom_index": 138,
          "name": "CB",
          "element": "C",
          "coord": [
            1.0268000364303589,
            6.341000080108643,
            6.469099998474121
          ]
        },
        {
          "atom_index": 139,
          "name": "CG",
          "element": "C",
          "coord": [
            0.9790999889373779,
            6.2204999923706055,
            6.397900104522705
          ]
        },
        {
          "atom_index": 140,
          "name": "OD1",
          "element": "O",
          "coord": [
            0.9718000292778015,
            6.229400157928467,
            6.273600101470947
          ]
        },
        {
          "atom_index": 141,
          "name": "OD2",
          "element": "O",
          "coord": [
            0.9516000151634216,
            6.118199825286865,
            6.464099884033203
          ]
        }
      ]
    },
    {
      "id": "B:426",
      "chain": "B",
      "resseq": 426,
      "icode": "",
      "resname": "ALA",
      "hetflag": " ",
      "sasa": 0.0,
      "atoms": [
        {
          "atom_index": 142,
          "name": "N",
          "element": "N",
          "coord": [
            1.2526999711990356,
            6.2652997970581055,
            6.230500221252441
          ]
        },
        {
          "atom_index": 143,
          "name": "CA",
          "element": "C",
          "coord": [
            1.3344999551773071,
            6.157400131225586,
            6.179999828338623
          ]
        },
        {
          "atom_index": 144,
          "name": "C",
          "element": "C",
          "coord": [
            1.378600001335144,
            6.177299976348877,
            6.037700176239014
          ]
        },
        {
          "atom_index": 145,
          "name": "O",
          "element": "O",
          "coord": [
            1.3193000555038452,
            6.252699851989746,
            5.960000038146973
          ]
        },
        {
          "atom_index": 146,
          "name": "CB",
          "element": "C",
          "coord": [
            1.2610000371932983,
            6.027299880981445,
            6.192200183868408
          ]
        }
      ]
    },
    {
      "id": "B:427",
      "chain": "B",
      "resseq": 427,
      "icode": "",
      "resname": "PRO",
      "hetflag": " ",
      "sasa": 0.0,
      "atoms": [
        {
          "atom_index": 147,
          "name": "N",
          "element": "N",
          "coord": [
            1.4855999946594238,
            6.10830020904541,
            6.001200199127197
          ]
        },
        {
          "atom_index": 148,
          "name": "CA",
          "element": "C",
          "coord": [
            1.5400999784469604,
            6.118100166320801,
            5.865499973297119
          ]
        },
        {
          "atom_index": 149,
          "name": "C",
          "element": "C",
          "coord": [
            1.4412000179290771,
            6.061999797821045,
            5.7683000564575195
          ]
        },
        {
          "atom_index": 150,
          "name": "O",
          "element": "O",
          "coord": [
            1.3975000381469727,
            5.946199893951416,
            5.7804999351501465
          ]
        },
        {
          "atom_index": 151,
          "name": "CB",
          "element": "C",
          "coord": [
            1.6690000295639038,
            6.037399768829346,
            5.871500015258789
          ]
        },
        {
          "atom_index": 152,
          "name": "CG",
          "element": "C",
          "coord": [
            1.6456999778747559,
            5.9375,
            5.985899925231934
          ]
        },
        {
          "atom_index": 153,
          "name": "CD",
          "element": "C",
          "coord": [
            1.5424000024795532,
            5.996500015258789,
            6.078700065612793
          ]
        }
      ]
    },
    {
      "id": "B:428",
      "chain": "B",
      "resseq": 428,
      "icode": "",
      "resname": "ARG",
      "hetflag": " ",
      "sasa": 5.189687252044678,
      "atoms": [
        {
          "atom_index": 154,
          "name": "N",
          "element": "N",
          "coord": [
            1.4035999774932861,
            6.147299766540527,
            5.673900127410889
          ]
        },
        {
          "atom_index": 155,
          "name": "CA",
          "element": "C",
          "coord": [
            1.3097000122070312,
            6.109499931335449,
            5.569900035858154
          ]
        },
        {
          "atom_index": 156,
          "name": "C",
          "element": "C",
          "coord": [
            1.3760000467300415,
            6.006700038909912,
            5.480299949645996
          ]
        },
        {
          "atom_index": 157,
          "name": "O",
          "element": "O",
          "coord": [
            1.3178999423980713,
            5.903200149536133,
            5.447000026702881
          ]
        },
        {
          "atom_index": 158,
          "name": "CB",
          "element": "C",
          "coord": [
            1.2721999883651733,
            6.231400012969971,
            5.488500118255615
          ]
        },
        {
          "atom_index": 159,
          "name": "CG",
          "element": "C",
          "coord": [
            1.1969000101089478,
            6.19789981842041,
            5.364699840545654
          ]
        },
        {
          "atom_index": 160,
          "name": "CD",
          "element": "C",
          "coord": [
            1.1096999645233154,
            6.3140997886657715,
            5.327199935913086
          ]
        },
        {
          "atom_index": 161,
          "name": "NE",
          "element": "N",
          "coord": [
            0.9739000201225281,
            6.298900127410889,
            5.378200054168701
          ]
        },
        {
          "atom_index": 162,
          "name": "CZ",
          "element": "C",
          "coord": [
            0.9035000205039978,
            6.396999835968018,
            5.4328999519348145
          ]
        },
        {
          "atom_index": 163,
          "name": "NH1",
          "element": "N",
          "coord": [
            0.9569000005722046,
            6.518099784851074,
            5.445400238037109
          ]
        },
        {
          "atom_index": 164,
          "name": "NH2",
          "element": "N",
          "coord": [
            0.7784000039100647,
            6.3744001388549805,
            5.472099781036377
          ]
        }
      ]
    },
    {
      "id": "B:429",
      "chain": "B",
      "resseq": 429,
      "icode": "",
      "resname": "ALA",
      "hetflag": " ",
      "sasa": 0.0,
      "atoms": [
        {
          "atom_index": 165,
          "name": "N",
          "element": "N",
          "coord": [
            1.500499963760376,
            6.036200046539307,
            5.445099830627441
          ]
        },
        {
          "atom_index": 166,
          "name": "CA",
          "element": "C",
          "coord": [
            1.5788999795913696,
            5.950300216674805,
            5.358099937438965
          ]
        },
        {
          "atom_index": 167,
          "name": "C",
          "element": "C",
          "coord": [
            1.6928999423980713,
            5.877299785614014,
            5.423299789428711
          ]
        },
        {
          "atom_index": 168,
          "name": "O",
          "element": "O",
          "coord": [
            1.7753000259399414,
            5.935999870300293,
            5.4944000244140625
          ]
        },
        {
          "atom_index": 169,
          "name": "CB",
          "element": "C",
          "coord": [
            1.6344000101089478,
            6.031599998474121,
            5.242099761962891
          ]
        }
      ]
    },
    {
      "id": "B:430",
      "chain": "B",
      "resseq": 430,
      "icode": "",
      "resname": "VAL",
      "hetflag": " ",
      "sasa": 0.0,
      "atoms": [
        {
          "atom_index": 170,
          "name": "N",
          "element": "N",
          "coord": [
            1.6983000040054321,
            5.748499870300293,
            5.3927998542785645
          ]
        },
        {
          "atom_index": 171,
          "name": "CA",
          "element": "C",
          "coord": [
            1.8044999837875366,
            5.658899784088135,
            5.441299915313721
          ]
        },
        {
          "atom_index": 172,
          "name": "C",
          "element": "C",
          "coord": [
            1.8451000452041626,
            5.561500072479248,
            5.3277997970581055
          ]
        },
        {
          "atom_index": 173,
          "name": "O",
          "element": "O",
          "coord": [
            1.778499960899353,
            5.4618000984191895,
            5.299499988555908
          ]
        },
        {
          "atom_index": 174,
          "name": "CB",
          "element": "C",
          "coord": [
            1.756700038909912,
            5.582399845123291,
            5.568900108337402
          ]
        },
        {
          "atom_index": 175,
          "name": "CG1",
          "element": "C",
          "coord": [
            1.8658000230789185,
            5.489200115203857,
            5.623799800872803
          ]
        },
        {
          "atom_index": 176,
          "name": "CG2",
          "element": "C",
          "coord": [
            1.7101999521255493,
            5.685100078582764,
            5.67110013961792
          ]
        }
      ]
    },
    {
      "id": "B:431",
      "chain": "B",
      "resseq": 431,
      "icode": "",
      "resname": "PHE",
      "hetflag": " ",
      "sasa": 0.0,
      "atoms": [
        {
          "atom_index": 177,
          "name": "N",
          "element": "N",
          "coord": [
            1.9559999704360962,
            5.591899871826172,
            5.263000011444092
          ]
        },
        {
          "atom_index": 178,
          "name": "CA",
          "element": "C",
          "coord": [
            1.9996999502182007,
            5.5100998878479,
            5.154300212860107
          ]
        },
        {
          "atom_index": 179,
          "name": "C",
          "element": "C",
          "coord": [
            2.1470000743865967,
            5.475900173187256,
            5.167200088500977
          ]
        },
        {
          "atom_index": 180,
          "name": "O",
          "element": "O",
          "coord": [
            2.22979998588562,
            5.557499885559082,
            5.20989990234375
          ]
        },
        {
          "atom_index": 181,
          "name": "CB",
          "element": "C",
          "coord": [
            1.9706000089645386,
            5.583099842071533,
            5.024600028991699
          ]
        },
        {
          "atom_index": 182,
          "name": "CG",
          "element": "C",
          "coord": [
            2.0409998893737793,
            5.715099811553955,
            5.012199878692627
          ]
        },
        {
          "atom_index": 183,
          "name": "CD1",
          "element": "C",
          "coord": [
            2.169600009918213,
            5.721499919891357,
            4.958099842071533
          ]
        },
        {
          "atom_index": 184,
          "name": "CD2",
          "element": "C",
          "coord": [
            1.9754999876022339,
            5.834400177001953,
            5.045100212097168
          ]
        },
        {
          "atom_index": 185,
          "name": "CE1",
          "element": "C",
          "coord": [
            2.2328999042510986,
            5.84689998626709,
            4.934500217437744
          ]
        },
        {
          "atom_index": 186,
          "name": "CE2",
          "element": "C",
          "coord": [
            2.037100076675415,
            5.961400032043457,
            5.02209997177124
          ]
        },
        {
          "atom_index": 187,
          "name": "CZ",
          "element": "C",
          "coord": [
            2.1659998893737793,
            5.967400074005127,
            4.966300010681152
          ]
        }
      ]
    },
    {
      "id": "B:432",
      "chain": "B",
      "resseq": 432,
      "icode": "",
      "resname": "PRO",
      "hetflag": " ",
      "sasa": 0.0,
      "atoms": [
        {
          "atom_index": 188,
          "name": "N",
          "element": "N",
          "coord": [
            2.1812000274658203,
            5.353300094604492,
            5.127299785614014
          ]
        },
        {
          "atom_index": 189,
          "name": "CA",
          "element": "C",
          "coord": [
            2.3178999423980713,
            5.302000045776367,
            5.133500099182129
          ]
        },
        {
          "atom_index": 190,
          "name": "C",
          "element": "C",
          "coord": [
            2.4147000312805176,
            5.388599872589111,
            5.059000015258789
          ]
        },
        {
          "atom_index": 191,
          "name": "O",
          "element": "O",
          "coord": [
            2.3935000896453857,
            5.421899795532227,
            4.943600177764893
          ]
        },
        {
          "atom_index": 192,
          "name": "CB",
          "element": "C",
          "coord": [
            2.3059000968933105,
            5.161799907684326,
            5.076499938964844
          ]
        },
        {
          "atom_index": 193,
          "name": "CG",
          "element": "C",
          "coord": [
            2.1826000213623047,
            5.166999816894531,
            4.9878997802734375
          ]
        },
        {
          "atom_index": 194,
          "name": "CD",
          "element": "C",
          "coord": [
            2.0899999141693115,
            5.2642998695373535,
            5.052800178527832
          ]
        }
      ]
    },
    {
      "id": "B:433",
      "chain": "B",
      "resseq": 433,
      "icode": "",
      "resname": "SER",
      "hetflag": " ",
      "sasa": 0.0,
      "atoms": [
        {
          "atom_index": 195,
          "name": "N",
          "element": "N",
          "coord": [
            2.51990008354187,
            5.428299903869629,
            5.128600120544434
          ]
        },
        {
          "atom_index": 196,
          "name": "CA",
          "element": "C",
          "coord": [
            2.6226000785827637,
            5.51140022277832,
            5.0680999755859375
          ]
        },
        {
          "atom_index": 197,
          "name": "C",
          "element": "C",
          "coord": [
            2.7026000022888184,
            5.416500091552734,
            4.983799934387207
          ]
        },
        {
          "atom_index": 198,
          "name": "O",
          "element": "O",
          "coord": [
            2.776099920272827,
            5.334499835968018,
            5.037700176239014
          ]
        },
        {
          "atom_index": 199,
          "name": "CB",
          "element": "C",
          "coord": [
            2.7139999866485596,
            5.570099830627441,
            5.174200057983398
          ]
        },
        {
          "atom_index": 200,
          "name": "OG",
          "element": "O",
          "coord": [
            2.6398000717163086,
            5.648900032043457,
            5.264200210571289
          ]
        }
      ]
    },
    {
      "id": "B:434",
      "chain": "B",
      "resseq": 434,
      "icode": "",
      "resname": "ILE",
      "hetflag": " ",
      "sasa": 0.0,
      "atoms": [
        {
          "atom_index": 201,
          "name": "N",
          "element": "N",
          "coord": [
            2.68969988822937,
            5.4278998374938965,
            4.852399826049805
          ]
        },
        {
          "atom_index": 202,
          "name": "CA",
          "element": "C",
          "coord": [
            2.759500026702881,
            5.338200092315674,
            4.760000228881836
          ]
        },
        {
          "atom_index": 203,
          "name": "C",
          "element": "C",
          "coord": [
            2.7346999645233154,
            5.388199806213379,
            4.617800235748291
          ]
        },
        {
          "atom_index": 204,
          "name": "O",
          "element": "O",
          "coord": [
            2.635499954223633,
            5.457200050354004,
            4.593800067901611
          ]
        },
        {
          "atom_index": 205,
          "name": "CB",
          "element": "C",
          "coord": [
            2.7004001140594482,
            5.192999839782715,
            4.76639986038208
          ]
        },
        {
          "atom_index": 206,
          "name": "CG1",
          "element": "C",
          "coord": [
            2.547300100326538,
            5.199999809265137,
            4.75629997253418
          ]
        },
        {
          "atom_index": 207,
          "name": "CG2",
          "element": "C",
          "coord": [
            2.734100103378296,
            5.124499797821045,
            4.894499778747559
          ]
        },
        {
          "atom_index": 208,
          "name": "CD1",
          "element": "C",
          "coord": [
            2.4767000675201416,
            5.067800045013428,
            4.766499996185303
          ]
        }
      ]
    },
    {
      "id": "B:435",
      "chain": "B",
      "resseq": 435,
      "icode": "",
      "resname": "VAL",
      "hetflag": " ",
      "sasa": 0.0,
      "atoms": [
        {
          "atom_index": 209,
          "name": "N",
          "element": "N",
          "coord": [
            2.825000047683716,
            5.356800079345703,
            4.524600028991699
          ]
        },
        {
          "atom_index": 210,
          "name": "CA",
          "element": "C",
          "coord": [
            2.8036000728607178,
            5.390900135040283,
            4.382999897003174
          ]
        },
        {
          "atom_index": 211,
          "name": "C",
          "element": "C",
          "coord": [
            2.833899974822998,
            5.267099857330322,
            4.30109977722168
          ]
        },
        {
          "atom_index": 212,
          "name": "O",
          "element": "O",
          "coord": [
            2.948699951171875,
            5.220399856567383,
            4.286499977111816
          ]
        },
        {
          "atom_index": 213,
          "name": "CB",
          "element": "C",
          "coord": [
            2.8887999057769775,
            5.5065999031066895,
            4.32859992980957
          ]
        },
        {
          "atom_index": 214,
          "name": "CG1",
          "element": "C",
          "coord": [
            2.8304998874664307,
            5.640100002288818,
            4.372799873352051
          ]
        },
        {
          "atom_index": 215,
          "name": "CG2",
          "element": "C",
          "coord": [
            3.0315001010894775,
            5.488900184631348,
            4.372000217437744
          ]
        }
      ]
    },
    {
      "id": "B:436",
      "chain": "B",
      "resseq": 436,
      "icode": "",
      "resname": "GLY",
      "hetflag": " ",
      "sasa": 0.0,
      "atoms": [
        {
          "atom_index": 216,
          "name": "N",
          "element": "N",
          "coord": [
            2.7253000736236572,
            5.2118000984191895,
            4.250999927520752
          ]
        },
        {
          "atom_index": 217,
          "name": "CA",
          "element": "C",
          "coord": [
            2.735599994659424,
            5.094399929046631,
            4.1697998046875
          ]
        },
        {
          "atom_index": 218,
          "name": "C",
          "element": "C",
          "coord": [
            2.767899990081787,
            5.137400150299072,
            4.028900146484375
          ]
        },
        {
          "atom_index": 219,
          "name": "O",
          "element": "O",
          "coord": [
            2.7044999599456787,
            5.227399826049805,
            3.970400094985962
          ]
        }
      ]
    },
    {
      "id": "B:437",
      "chain": "B",
      "resseq": 437,
      "icode": "",
      "resname": "ARG",
      "hetflag": " ",
      "sasa": 0.0,
      "atoms": [
        {
          "atom_index": 220,
          "name": "N",
          "element": "N",
          "coord": [
            2.8710999488830566,
            5.073299884796143,
            3.9762001037597656
          ]
        },
        {
          "atom_index": 221,
          "name": "CA",
          "element": "C",
          "coord": [
            2.9135000705718994,
            5.098400115966797,
            3.8410000801086426
          ]
        },
        {
          "atom_index": 222,
          "name": "C",
          "element": "C",
          "coord": [
            2.925800085067749,
            4.95989990234375,
            3.7751998901367188
          ]
        },
        {
          "atom_index": 223,
          "name": "O",
          "element": "O",
          "coord": [
            2.9653000831604004,
            4.861999988555908,
            3.842400074005127
          ]
        },
        {
          "atom_index": 224,
          "name": "CB",
          "element": "C",
          "coord": [
            3.0455000400543213,
            5.17549991607666,
            3.8417999744415283
          ]
        },
        {
          "atom_index": 225,
          "name": "CG",
          "element": "C",
          "coord": [
            3.0308001041412354,
            5.329400062561035,
            3.8589999675750732
          ]
        },
        {
          "atom_index": 226,
          "name": "CD",
          "element": "C",
          "coord": [
            3.1709001064300537,
            5.397500038146973,
            3.8640999794006348
          ]
        },
        {
          "atom_index": 227,
          "name": "NE",
          "element": "N",
          "coord": [
            3.173099994659424,
            5.545100212097168,
            3.8601999282836914
          ]
        },
        {
          "atom_index": 228,
          "name": "CZ",
          "element": "C",
          "coord": [
            3.284600019454956,
            5.619999885559082,
            3.8671998977661133
          ]
        },
        {
          "atom_index": 229,
          "name": "NH1",
          "element": "N",
          "coord": [
            3.404400110244751,
            5.56220006942749,
            3.878999948501587
          ]
        },
        {
          "atom_index": 230,
          "name": "NH2",
          "element": "N",
          "coord": [
            3.2772998809814453,
            5.753600120544434,
            3.8615000247955322
          ]
        }
      ]
    },
    {
      "id": "B:438",
      "chain": "B",
      "resseq": 438,
      "icode": "",
      "resname": "PRO",
      "hetflag": " ",
      "sasa": 0.0,
      "atoms": [
        {
          "atom_index": 231,
          "name": "N",
          "element": "N",
          "coord": [
            2.886199951171875,
            4.948599815368652,
            3.6445999145507812
          ]
        },
        {
          "atom_index": 232,
          "name": "CA",
          "element": "C",
          "coord": [
            2.894200086593628,
            4.819900035858154,
            3.5734000205993652
          ]
        },
        {
          "atom_index": 233,
          "name": "C",
          "element": "C",
          "coord": [
            3.035900115966797,
            4.763400077819824,
            3.577399969100952
          ]
        },
        {
          "atom_index": 234,
          "name": "O",
          "element": "O",
          "coord": [
            3.135699987411499,
            4.836699962615967,
            3.5796000957489014
          ]
        },
        {
          "atom_index": 235,
          "name": "CB",
          "element": "C",
          "coord": [
            2.842600107192993,
            4.851600170135498,
            3.431299924850464
          ]
        },
        {
          "atom_index": 236,
          "name": "CG",
          "element": "C",
          "coord": [
            2.8647000789642334,
            5.0015997886657715,
            3.415600061416626
          ]
        },
        {
          "atom_index": 237,
          "name": "CD",
          "element": "C",
          "coord": [
            2.837399959564209,
            5.056600093841553,
            3.5557000637054443
          ]
        }
      ]
    },
    {
      "id": "B:439",
      "chain": "B",
      "resseq": 439,
      "icode": "",
      "resname": "ARG",
      "hetflag": " ",
      "sasa": 2.152327537536621,
      "atoms": [
        {
          "atom_index": 238,
          "name": "N",
          "element": "N",
          "coord": [
            3.0443999767303467,
            4.631400108337402,
            3.5810000896453857
          ]
        },
        {
          "atom_index": 239,
          "name": "CA",
          "element": "C",
          "coord": [
            3.1740000247955322,
            4.569799900054932,
            3.59060001373291
          ]
        },
        {
          "atom_index": 240,
          "name": "C",
          "element": "C",
          "coord": [
            3.2732999324798584,
            4.613800048828125,
            3.486599922180176
          ]
        },
        {
          "atom_index": 241,
          "name": "O",
          "element": "O",
          "coord": [
            3.2381999492645264,
            4.650199890136719,
            3.3726999759674072
          ]
        },
        {
          "atom_index": 242,
          "name": "CB",
          "element": "C",
          "coord": [
            3.1619999408721924,
            4.4191999435424805,
            3.589099884033203
          ]
        },
        {
          "atom_index": 243,
          "name": "CG",
          "element": "C",
          "coord": [
            3.14739990234375,
            4.363100051879883,
            3.7251999378204346
          ]
        },
        {
          "atom_index": 244,
          "name": "CD",
          "element": "C",
          "coord": [
            3.169600009918213,
            4.219299793243408,
            3.7107999324798584
          ]
        },
        {
          "atom_index": 245,
          "name": "NE",
          "element": "N",
          "coord": [
            3.0706000328063965,
            4.143799781799316,
            3.783900022506714
          ]
        },
        {
          "atom_index": 246,
          "name": "CZ",
          "element": "C",
          "coord": [
            3.041800022125244,
            4.0177001953125,
            3.756700038909912
          ]
        },
        {
          "atom_index": 247,
          "name": "NH1",
          "element": "N",
          "coord": [
            3.1050000190734863,
            3.955899953842163,
            3.657399892807007
          ]
        },
        {
          "atom_index": 248,
          "name": "NH2",
          "element": "N",
          "coord": [
            2.9511001110076904,
            3.9540998935699463,
            3.8296000957489014
          ]
        }
      ]
    },
    {
      "id": "B:440",
      "chain": "B",
      "resseq": 440,
      "icode": "",
      "resname": "HIS",
      "hetflag": " ",
      "sasa": 2.9408111572265625,
      "atoms": [
        {
          "atom_index": 249,
          "name": "N",
          "element": "N",
          "coord": [
            3.3986001014709473,
            4.611700057983398,
            3.5304999351501465
          ]
        },
        {
          "atom_index": 250,
          "name": "CA",
          "element": "C",
          "coord": [
            3.5120999813079834,
            4.64709997177124,
            3.4479000568389893
          ]
        },
        {
          "atom_index": 251,
          "name": "C",
          "element": "C",
          "coord": [
            3.492500066757202,
            4.775199890136719,
            3.362600088119507
          ]
        },
        {
          "atom_index": 252,
          "name": "O",
          "element": "O",
          "coord": [
            3.4570000171661377,
            4.770400047302246,
            3.24399995803833
          ]
        },
        {
          "atom_index": 253,
          "name": "CB",
          "element": "C",
          "coord": [
            3.5494000911712646,
            4.526000022888184,
            3.3594000339508057
          ]
        },
        {
          "atom_index": 254,
          "name": "CG",
          "element": "C",
          "coord": [
            3.5752999782562256,
            4.398600101470947,
            3.436000108718872
          ]
        },
        {
          "atom_index": 255,
          "name": "ND1",
          "element": "N",
          "coord": [
            3.4983999729156494,
            4.284800052642822,
            3.420300006866455
          ]
        },
        {
          "atom_index": 256,
          "name": "CD2",
          "element": "C",
          "coord": [
            3.6735999584198,
            4.364999771118164,
            3.5232999324798584
          ]
        },
        {
          "atom_index": 257,
          "name": "CE1",
          "element": "C",
          "coord": [
            3.5485000610351562,
            4.186600208282471,
            3.4939000606536865
          ]
        },
        {
          "atom_index": 258,
          "name": "NE2",
          "element": "N",
          "coord": [
            3.654900074005127,
            4.232600212097168,
            3.557300090789795
          ]
        }
      ]
    },
    {
      "id": "B:441",
      "chain": "B",
      "resseq": 441,
      "icode": "",
      "resname": "GLN",
      "hetflag": " ",
      "sasa": 0.0,
      "atoms": [
        {
          "atom_index": 259,
          "name": "N",
          "element": "N",
          "coord": [
            3.5120999813079834,
            4.8902997970581055,
            3.4265999794006348
          ]
        },
        {
          "atom_index": 260,
          "name": "CA",
          "element": "C",
          "coord": [
            3.5064001083374023,
            5.018599987030029,
            3.3577001094818115
          ]
        },
        {
          "atom_index": 261,
          "name": "C",
          "element": "C",
          "coord": [
            3.6547000408172607,
            5.0569000244140625,
            3.359499931335449
          ]
        },
        {
          "atom_index": 262,
          "name": "O",
          "element": "O",
          "coord": [
            3.6953001022338867,
            5.1529998779296875,
            3.293800115585327
          ]
        },
        {
          "atom_index": 263,
          "name": "CB",
          "element": "C",
          "coord": [
            3.4237000942230225,
            5.120500087738037,
            3.435800075531006
          ]
        }
      ]
    },
    {
      "id": "B:442",
      "chain": "B",
      "resseq": 442,
      "icode": "",
      "resname": "GLY",
      "hetflag": " ",
      "sasa": 0.3468284606933594,
      "atoms": [
        {
          "atom_index": 264,
          "name": "N",
          "element": "N",
          "coord": [
            3.733599901199341,
            4.9791998863220215,
            3.4361000061035156
          ]
        },
        {
          "atom_index": 265,
          "name": "CA",
          "element": "C",
          "coord": [
            3.8780999183654785,
            4.999000072479248,
            3.447999954223633
          ]
        },
        {
          "atom_index": 266,
          "name": "C",
          "element": "C",
          "coord": [
            3.9482998847961426,
            5.023900032043457,
            3.313999891281128
          ]
        },
        {
          "atom_index": 267,
          "name": "O",
          "element": "O",
          "coord": [
            3.996500015258789,
            5.135300159454346,
            3.2897000312805176
          ]
        }
      ]
    },
    {
      "id": "B:443",
      "chain": "B",
      "resseq": 443,
      "icode": "",
      "resname": "VAL",
      "hetflag": " ",
      "sasa": 8.2570161819458,
      "atoms": [
        {
          "atom_index": 268,
          "name": "N",
          "element": "N",
          "coord": [
            3.9551000595092773,
            4.922100067138672,
            3.2272000312805176
          ]
        },
        {
          "atom_index": 269,
          "name": "CA",
          "element": "C",
          "coord": [
            4.017499923706055,
            4.936299800872803,
            3.0941998958587646
          ]
        },
        {
          "atom_index": 270,
          "name": "C",
          "element": "C",
          "coord": [
            3.91759991645813,
            4.906000137329102,
            2.979099988937378
          ]
        },
        {
          "atom_index": 271,
          "name": "O",
          "element": "O",
          "coord": [
            3.959700107574463,
            4.879300117492676,
            2.8642001152038574
          ]
        },
        {
          "atom_index": 272,
          "name": "CB",
          "element": "C",
          "coord": [
            4.141499996185303,
            4.841400146484375,
            3.0778000354766846
          ]
        },
        {
          "atom_index": 273,
          "name": "CG1",
          "element": "C",
          "coord": [
            4.2220001220703125,
            4.88040018081665,
            2.952500104904175
          ]
        },
        {
          "atom_index": 274,
          "name": "CG2",
          "element": "C",
          "coord": [
            4.228000164031982,
            4.846099853515625,
            3.2026000022888184
          ]
        }
      ]
    },
    {
      "id": "B:444",
      "chain": "B",
      "resseq": 444,
      "icode": "",
      "resname": "MET",
      "hetflag": " ",
      "sasa": 0.5807783007621765,
      "atoms": [
        {
          "atom_index": 275,
          "name": "N",
          "element": "N",
          "coord": [
            3.786900043487549,
            4.910799980163574,
            3.0092999935150146
          ]
        },
        {
          "atom_index": 276,
          "name": "CA",
          "element": "C",
          "coord": [
            3.6830999851226807,
            4.882299900054932,
            2.908400058746338
          ]
        },
        {
          "atom_index": 277,
          "name": "C",
          "element": "C",
          "coord": [
            3.66129994392395,
            5.004199981689453,
            2.817199945449829
          ]
        },
        {
          "atom_index": 278,
          "name": "O",
          "element": "O",
          "coord": [
            3.5541999340057373,
            5.067399978637695,
            2.81469988822937
          ]
        },
        {
          "atom_index": 279,
          "name": "CB",
          "element": "C",
          "coord": [
            3.5506999492645264,
            4.838099956512451,
            2.9753000736236572
          ]
        },
        {
          "atom_index": 280,
          "name": "CG",
          "element": "C",
          "coord": [
            3.4500999450683594,
            4.770199775695801,
            2.8794000148773193
          ]
        },
        {
          "atom_index": 281,
          "name": "SD",
          "element": "S",
          "coord": [
            3.306999921798706,
            4.6915998458862305,
            2.9660000801086426
          ]
        },
        {
          "atom_index": 282,
          "name": "CE",
          "element": "C",
          "coord": [
            3.1974000930786133,
            4.642899990081787,
            2.8213999271392822
          ]
        }
      ]
    },
    {
      "id": "B:445",
      "chain": "B",
      "resseq": 445,
      "icode": "",
      "resname": "VAL",
      "hetflag": " ",
      "sasa": 4.114531517028809,
      "atoms": [
        {
          "atom_index": 283,
          "name": "N",
          "element": "N",
          "coord": [
            3.766900062561035,
            5.03439998626709,
            2.7421000003814697
          ]
        },
        {
          "atom_index": 284,
          "name": "CA",
          "element": "C",
          "coord": [
            3.7713000774383545,
            5.146399974822998,
            2.6489999294281006
          ]
        },
        {
          "atom_index": 285,
          "name": "C",
          "element": "C",
          "coord": [
            3.6661999225616455,
            5.138800144195557,
            2.535399913787842
          ]
        },
        {
          "atom_index": 286,
          "name": "O",
          "element": "O",
          "coord": [
            3.6361000537872314,
            5.03000020980835,
            2.483599901199341
          ]
        },
        {
          "atom_index": 287,
          "name": "CB",
          "element": "C",
          "coord": [
            3.9147000312805176,
            5.156300067901611,
            2.5905001163482666
          ]
        }
      ]
    },
    {
      "id": "B:446",
      "chain": "B",
      "resseq": 446,
      "icode": "",
      "resname": "GLY",
      "hetflag": " ",
      "sasa": 3.389979362487793,
      "atoms": [
        {
          "atom_index": 288,
          "name": "N",
          "element": "N",
          "coord": [
            3.609299898147583,
            5.25439977645874,
            2.4995999336242676
          ]
        },
        {
          "atom_index": 289,
          "name": "CA",
          "element": "C",
          "coord": [
            3.5123000144958496,
            5.26140022277832,
            2.3914999961853027
          ]
        },
        {
          "atom_index": 290,
          "name": "C",
          "element": "C",
          "coord": [
            3.3701000213623047,
            5.220799922943115,
            2.422300100326538
          ]
        },
        {
          "atom_index": 291,
          "name": "O",
          "element": "O",
          "coord": [
            3.2816998958587646,
            5.236800193786621,
            2.3382999897003174
          ]
        }
      ]
    },
    {
      "id": "B:447",
      "chain": "B",
      "resseq": 447,
      "icode": "",
      "resname": "MET",
      "hetflag": " ",
      "sasa": 5.469768524169922,
      "atoms": [
        {
          "atom_index": 292,
          "name": "N",
          "element": "N",
          "coord": [
            3.346299886703491,
            5.1682000160217285,
            2.541599988937378
          ]
        },
        {
          "atom_index": 293,
          "name": "CA",
          "element": "C",
          "coord": [
            3.2118000984191895,
            5.126100063323975,
            2.5754001140594482
          ]
        },
        {
          "atom_index": 294,
          "name": "C",
          "element": "C",
          "coord": [
            3.125200033187866,
            5.24429988861084,
            2.6177000999450684
          ]
        },
        {
          "atom_index": 295,
          "name": "O",
          "element": "O",
          "coord": [
            3.1026999950408936,
            5.269400119781494,
            2.7374000549316406
          ]
        },
        {
          "atom_index": 296,
          "name": "CB",
          "element": "C",
          "coord": [
            3.2153000831604004,
            5.016300201416016,
            2.682300090789795
          ]
        },
        {
          "atom_index": 297,
          "name": "CG",
          "element": "C",
          "coord": [
            3.2125000953674316,
            4.8730998039245605,
            2.626300096511841
          ]
        },
        {
          "atom_index": 298,
          "name": "SD",
          "element": "S",
          "coord": [
            3.2351999282836914,
            4.856100082397461,
            2.4474000930786133
          ]
        },
        {
          "atom_index": 299,
          "name": "CE",
          "element": "C",
          "coord": [
            3.06850004196167,
            4.897799968719482,
            2.3861000537872314
          ]
        }
      ]
    },
    {
      "id": "B:448",
      "chain": "B",
      "resseq": 448,
      "icode": "",
      "resname": "GLY",
      "hetflag": " ",
      "sasa": 3.438326835632324,
      "atoms": [
        {
          "atom_index": 300,
          "name": "N",
          "element": "N",
          "coord": [
            3.080399990081787,
            5.316299915313721,
            2.51419997215271
          ]
        },
        {
          "atom_index": 301,
          "name": "CA",
          "element": "C",
          "coord": [
            2.9921000003814697,
            5.432300090789795,
            2.524899959564209
          ]
        },
        {
          "atom_index": 302,
          "name": "C",
          "element": "C",
          "coord": [
            3.0083999633789062,
            5.539599895477295,
            2.6314001083374023
          ]
        },
        {
          "atom_index": 303,
          "name": "O",
          "element": "O",
          "coord": [
            3.0936999320983887,
            5.628300189971924,
            2.6182000637054443
          ]
        }
      ]
    },
    {
      "id": "B:449",
      "chain": "B",
      "resseq": 449,
      "icode": "",
      "resname": "GLN",
      "hetflag": " ",
      "sasa": 2.6135025024414062,
      "atoms": [
        {
          "atom_index": 304,
          "name": "N",
          "element": "N",
          "coord": [
            2.921600103378296,
            5.533599853515625,
            2.733299970626831
          ]
        },
        {
          "atom_index": 305,
          "name": "CA",
          "element": "C",
          "coord": [
            2.9203999042510986,
            5.626200199127197,
            2.847100019454956
          ]
        },
        {
          "atom_index": 306,
          "name": "C",
          "element": "C",
          "coord": [
            2.925800085067749,
            5.5457000732421875,
            2.9788999557495117
          ]
        },
        {
          "atom_index": 307,
          "name": "O",
          "element": "O",
          "coord": [
            2.870300054550171,
            5.4344000816345215,
            2.988600015640259
          ]
        },
        {
          "atom_index": 308,
          "name": "CB",
          "element": "C",
          "coord": [
            2.7925000190734863,
            5.717599868774414,
            2.8429999351501465
          ]
        }
      ]
    },
    {
      "id": "B:450",
      "chain": "B",
      "resseq": 450,
      "icode": "",
      "resname": "LYS",
      "hetflag": " ",
      "sasa": 0.0,
      "atoms": [
        {
          "atom_index": 309,
          "name": "N",
          "element": "N",
          "coord": [
            2.9941999912261963,
            5.601900100708008,
            3.0787999629974365
          ]
        },
        {
          "atom_index": 310,
          "name": "CA",
          "element": "C",
          "coord": [
            3.0083000659942627,
            5.538000106811523,
            3.2093000411987305
          ]
        },
        {
          "atom_index": 311,
          "name": "C",
          "element": "C",
          "coord": [
            2.87280011177063,
            5.533100128173828,
            3.2815001010894775
          ]
        },
        {
          "atom_index": 312,
          "name": "O",
          "element": "O",
          "coord": [
            2.8076999187469482,
            5.635799884796143,
            3.303499937057495
          ]
        },
        {
          "atom_index": 313,
          "name": "CB",
          "element": "C",
          "coord": [
            3.113100051879883,
            5.613900184631348,
            3.293299913406372
          ]
        }
      ]
    },
    {
      "id": "B:451",
      "chain": "B",
      "resseq": 451,
      "icode": "",
      "resname": "ASP",
      "hetflag": " ",
      "sasa": 0.4098881483078003,
      "atoms": [
        {
          "atom_index": 314,
          "name": "N",
          "element": "N",
          "coord": [
            2.8285000324249268,
            5.412899971008301,
            3.3162999153137207
          ]
        },
        {
          "atom_index": 315,
          "name": "CA",
          "element": "C",
          "coord": [
            2.7012999057769775,
            5.401199817657471,
            3.3850998878479004
          ]
        },
        {
          "atom_index": 316,
          "name": "C",
          "element": "C",
          "coord": [
            2.723599910736084,
            5.39769983291626,
            3.5332999229431152
          ]
        },
        {
          "atom_index": 317,
          "name": "O",
          "element": "O",
          "coord": [
            2.801800012588501,
            5.3171000480651855,
            3.581700086593628
          ]
        },
        {
          "atom_index": 318,
          "name": "CB",
          "element": "C",
          "coord": [
            2.630000114440918,
            5.275000095367432,
            3.341900110244751
          ]
        },
        {
          "atom_index": 319,
          "name": "CG",
          "element": "C",
          "coord": [
            2.552999973297119,
            5.2947998046875,
            3.216599941253662
          ]
        },
        {
          "atom_index": 320,
          "name": "OD1",
          "element": "O",
          "coord": [
            2.5743000507354736,
            5.400199890136719,
            3.1522998809814453
          ]
        },
        {
          "atom_index": 321,
          "name": "OD2",
          "element": "O",
          "coord": [
            2.4721999168395996,
            5.2052998542785645,
            3.1833999156951904
          ]
        }
      ]
    },
    {
      "id": "B:452",
      "chain": "B",
      "resseq": 452,
      "icode": "",
      "resname": "SER",
      "hetflag": " ",
      "sasa": 0.0,
      "atoms": [
        {
          "atom_index": 322,
          "name": "N",
          "element": "N",
          "coord": [
            2.656599998474121,
            5.486199855804443,
            3.6057000160217285
          ]
        },
        {
          "atom_index": 323,
          "name": "CA",
          "element": "C",
          "coord": [
            2.6721999645233154,
            5.4893999099731445,
            3.7500998973846436
          ]
        },
        {
          "atom_index": 324,
          "name": "C",
          "element": "C",
          "coord": [
            2.535799980163574,
            5.486299991607666,
            3.813999891281128
          ]
        },
        {
          "atom_index": 325,
          "name": "O",
          "element": "O",
          "coord": [
            2.4433999061584473,
            5.555799961090088,
            3.7702999114990234
          ]
        },
        {
          "atom_index": 326,
          "name": "CB",
          "element": "C",
          "coord": [
            2.748199939727783,
            5.614200115203857,
            3.7922000885009766
          ]
        },
        {
          "atom_index": 327,
          "name": "OG",
          "element": "O",
          "coord": [
            2.7090001106262207,
            5.725299835205078,
            3.7144999504089355
          ]
        }
      ]
    },
    {
      "id": "B:453",
      "chain": "B",
      "resseq": 453,
      "icode": "",
      "resname": "TYR",
      "hetflag": " ",
      "sasa": 0.0,
      "atoms": [
        {
          "atom_index": 328,
          "name": "N",
          "element": "N",
          "coord": [
            2.523200035095215,
            5.402200222015381,
            3.916100025177002
          ]
        },
        {
          "atom_index": 329,
          "name": "CA",
          "element": "C",
          "coord": [
            2.3975000381469727,
            5.386600017547607,
            3.987600088119507
          ]
        },
        {
          "atom_index": 330,
          "name": "C",
          "element": "C",
          "coord": [
            2.4291000366210938,
            5.412600040435791,
            4.134200096130371
          ]
        },
        {
          "atom_index": 331,
          "name": "O",
          "element": "O",
          "coord": [
            2.524199962615967,
            5.355100154876709,
            4.188499927520752
          ]
        },
        {
          "atom_index": 332,
          "name": "CB",
          "element": "C",
          "coord": [
            2.341399908065796,
            5.245699882507324,
            3.9626998901367188
          ]
        },
        {
          "atom_index": 333,
          "name": "CG",
          "element": "C",
          "coord": [
            2.3345000743865967,
            5.21150016784668,
            3.813800096511841
          ]
        },
        {
          "atom_index": 334,
          "name": "CD1",
          "element": "C",
          "coord": [
            2.44950008392334,
            5.173299789428711,
            3.743000030517578
          ]
        },
        {
          "atom_index": 335,
          "name": "CD2",
          "element": "C",
          "coord": [
            2.214400053024292,
            5.22160005569458,
            3.7425999641418457
          ]
        },
        {
          "atom_index": 336,
          "name": "CE1",
          "element": "C",
          "coord": [
            2.4446001052856445,
            5.145899772644043,
            3.604599952697754
          ]
        },
        {
          "atom_index": 337,
          "name": "CE2",
          "element": "C",
          "coord": [
            2.2083001136779785,
            5.194399833679199,
            3.6038999557495117
          ]
        },
        {
          "atom_index": 338,
          "name": "CZ",
          "element": "C",
          "coord": [
            2.3234000205993652,
            5.156300067901611,
            3.5353000164031982
          ]
        },
        {
          "atom_index": 339,
          "name": "OH",
          "element": "O",
          "coord": [
            2.3153998851776123,
            5.1255998611450195,
            3.399600028991699
          ]
        }
      ]
    },
    {
      "id": "B:454",
      "chain": "B",
      "resseq": 454,
      "icode": "",
      "resname": "VAL",
      "hetflag": " ",
      "sasa": 0.0,
      "atoms": [
        {
          "atom_index": 340,
          "name": "N",
          "element": "N",
          "coord": [
            2.349400043487549,
            5.500699996948242,
            4.196100234985352
          ]
        },
        {
          "atom_index": 341,
          "name": "CA",
          "element": "C",
          "coord": [
            2.3694000244140625,
            5.544300079345703,
            4.335899829864502
          ]
        },
        {
          "atom_index": 342,
          "name": "C",
          "element": "C",
          "coord": [
            2.3006999492645264,
            5.467599868774414,
            4.452700138092041
          ]
        },
        {
          "atom_index": 343,
          "name": "O",
          "element": "O",
          "coord": [
            2.3313000202178955,
            5.350500106811523,
            4.477700233459473
          ]
        },
        {
          "atom_index": 344,
          "name": "CB",
          "element": "C",
          "coord": [
            2.339600086212158,
            5.69980001449585,
            4.349100112915039
          ]
        },
        {
          "atom_index": 345,
          "name": "CG1",
          "element": "C",
          "coord": [
            2.3910000324249268,
            5.752299785614014,
            4.483699798583984
          ]
        },
        {
          "atom_index": 346,
          "name": "CG2",
          "element": "C",
          "coord": [
            2.4082000255584717,
            5.7789998054504395,
            4.234300136566162
          ]
        }
      ]
    },
    {
      "id": "B:455",
      "chain": "B",
      "resseq": 455,
      "icode": "",
      "resname": "GLY",
      "hetflag": " ",
      "sasa": 0.0,
      "atoms": [
        {
          "atom_index": 347,
          "name": "N",
          "element": "N",
          "coord": [
            2.210700035095215,
            5.533199787139893,
            4.524799823760986
          ]
        },
        {
          "atom_index": 348,
          "name": "CA",
          "element": "C",
          "coord": [
            2.1459999084472656,
            5.469900131225586,
            4.639599800109863
          ]
        },
        {
          "atom_index": 349,
          "name": "C",
          "element": "C",
          "coord": [
            2.1191999912261963,
            5.3196001052856445,
            4.64139986038208
          ]
        },
        {
          "atom_index": 350,
          "name": "O",
          "element": "O",
          "coord": [
            2.2114999294281006,
            5.235400199890137,
            4.646200180053711
          ]
        }
      ]
    },
    {
      "id": "B:456",
      "chain": "B",
      "resseq": 456,
      "icode": "",
      "resname": "ASP",
      "hetflag": " ",
      "sasa": 0.2881823182106018,
      "atoms": [
        {
          "atom_index": 351,
          "name": "N",
          "element": "N",
          "coord": [
            1.9909000396728516,
            5.285600185394287,
            4.645100116729736
          ]
        },
        {
          "atom_index": 352,
          "name": "CA",
          "element": "C",
          "coord": [
            1.9538999795913696,
            5.146299839019775,
            4.6427001953125
          ]
        },
        {
          "atom_index": 353,
          "name": "C",
          "element": "C",
          "coord": [
            1.9479000568389893,
            5.117800235748291,
            4.493899822235107
          ]
        },
        {
          "atom_index": 354,
          "name": "O",
          "element": "O",
          "coord": [
            1.9301999807357788,
            5.002799987792969,
            4.452199935913086
          ]
        },
        {
          "atom_index": 355,
          "name": "CB",
          "element": "C",
          "coord": [
            1.818600058555603,
            5.124800205230713,
            4.708799839019775
          ]
        },
        {
          "atom_index": 356,
          "name": "CG",
          "element": "C",
          "coord": [
            1.8179999589920044,
            5.168499946594238,
            4.85260009765625
          ]
        },
        {
          "atom_index": 357,
          "name": "OD1",
          "element": "O",
          "coord": [
            1.8144999742507935,
            5.290900230407715,
            4.877299785614014
          ]
        },
        {
          "atom_index": 358,
          "name": "OD2",
          "element": "O",
          "coord": [
            1.8221999406814575,
            5.080599784851074,
            4.940700054168701
          ]
        }
      ]
    },
    {
      "id": "B:457",
      "chain": "B",
      "resseq": 457,
      "icode": "",
      "resname": "GLU",
      "hetflag": " ",
      "sasa": 0.0,
      "atoms": [
        {
          "atom_index": 359,
          "name": "N",
          "element": "N",
          "coord": [
            1.9628000259399414,
            5.225500106811523,
            4.415599822998047
          ]
        },
        {
          "atom_index": 360,
          "name": "CA",
          "element": "C",
          "coord": [
            1.9660999774932861,
            5.221499919891357,
            4.268499851226807
          ]
        },
        {
          "atom_index": 361,
          "name": "C",
          "element": "C",
          "coord": [
            2.0796000957489014,
            5.125999927520752,
            4.226399898529053
          ]
        },
        {
          "atom_index": 362,
          "name": "O",
          "element": "O",
          "coord": [
            2.067199945449829,
            5.048900127410889,
            4.129199981689453
          ]
        },
        {
          "atom_index": 363,
          "name": "CB",
          "element": "C",
          "coord": [
            1.9972000122070312,
            5.362100124359131,
            4.211100101470947
          ]
        }
      ]
    },
    {
      "id": "B:458",
      "chain": "B",
      "resseq": 458,
      "icode": "",
      "resname": "ALA",
      "hetflag": " ",
      "sasa": 0.0,
      "atoms": [
        {
          "atom_index": 364,
          "name": "N",
          "element": "N",
          "coord": [
            2.1891000270843506,
            5.135900020599365,
            4.302800178527832
          ]
        },
        {
          "atom_index": 365,
          "name": "CA",
          "element": "C",
          "coord": [
            2.3125998973846436,
            5.058000087738037,
            4.287199974060059
          ]
        },
        {
          "atom_index": 366,
          "name": "C",
          "element": "C",
          "coord": [
            2.2934000492095947,
            4.913599967956543,
            4.329800128936768
          ]
        },
        {
          "atom_index": 367,
          "name": "O",
          "element": "O",
          "coord": [
            2.3796000480651855,
            4.828700065612793,
            4.307000160217285
          ]
        },
        {
          "atom_index": 368,
          "name": "CB",
          "element": "C",
          "coord": [
            2.425800085067749,
            5.121300220489502,
            4.3684000968933105
          ]
        }
      ]
    },
    {
      "id": "B:459",
      "chain": "B",
      "resseq": 459,
      "icode": "",
      "resname": "GLN",
      "hetflag": " ",
      "sasa": 0.0,
      "atoms": [
        {
          "atom_index": 369,
          "name": "N",
          "element": "N",
          "coord": [
            2.1844000816345215,
            4.883900165557861,
            4.398200035095215
          ]
        },
        {
          "atom_index": 370,
          "name": "CA",
          "element": "C",
          "coord": [
            2.1673998832702637,
            4.744699954986572,
            4.425000190734863
          ]
        },
        {
          "atom_index": 371,
          "name": "C",
          "element": "C",
          "coord": [
            2.0332000255584717,
            4.688799858093262,
            4.377399921417236
          ]
        },
        {
          "atom_index": 372,
          "name": "O",
          "element": "O",
          "coord": [
            1.9401999711990356,
            4.662199974060059,
            4.4552998542785645
          ]
        },
        {
          "atom_index": 373,
          "name": "CB",
          "element": "C",
          "coord": [
            2.1944000720977783,
            4.708899974822998,
            4.56850004196167
          ]
        },
        {
          "atom_index": 374,
          "name": "CG",
          "element": "C",
          "coord": [
            2.213900089263916,
            4.559700012207031,
            4.565100193023682
          ]
        },
        {
          "atom_index": 375,
          "name": "CD",
          "element": "C",
          "coord": [
            2.2583000659942627,
            4.497399806976318,
            4.69350004196167
          ]
        },
        {
          "atom_index": 376,
          "name": "OE1",
          "element": "O",
          "coord": [
            2.2718000411987305,
            4.563700199127197,
            4.794400215148926
          ]
        },
        {
          "atom_index": 377,
          "name": "NE2",
          "element": "N",
          "coord": [
            2.2802000045776367,
            4.366000175476074,
            4.6905999183654785
          ]
        }
      ]
    },
    {
      "id": "B:460",
      "chain": "B",
      "resseq": 460,
      "icode": "",
      "resname": "SER",
      "hetflag": " ",
      "sasa": 3.216045618057251,
      "atoms": [
        {
          "atom_index": 378,
          "name": "N",
          "element": "N",
          "coord": [
            2.0285000801086426,
            4.671299934387207,
            4.245500087738037
          ]
        },
        {
          "atom_index": 379,
          "name": "CA",
          "element": "C",
          "coord": [
            1.916100025177002,
            4.619500160217285,
            4.168900012969971
          ]
        },
        {
          "atom_index": 380,
          "name": "C",
          "element": "C",
          "coord": [
            1.9819999933242798,
            4.5594000816345215,
            4.044600009918213
          ]
        },
        {
          "atom_index": 381,
          "name": "O",
          "element": "O",
          "coord": [
            1.920300006866455,
            4.4857001304626465,
            3.9646999835968018
          ]
        },
        {
          "atom_index": 382,
          "name": "CB",
          "element": "C",
          "coord": [
            1.8257999420166016,
            4.733799934387207,
            4.127099990844727
          ]
        },
        {
          "atom_index": 383,
          "name": "OG",
          "element": "O",
          "coord": [
            1.743499994277954,
            4.690700054168701,
            4.0208001136779785
          ]
        }
      ]
    },
    {
      "id": "B:461",
      "chain": "B",
      "resseq": 461,
      "icode": "",
      "resname": "LYS",
      "hetflag": " ",
      "sasa": 2.770279884338379,
      "atoms": [
        {
          "atom_index": 384,
          "name": "N",
          "element": "N",
          "coord": [
            2.109100103378296,
            4.596700191497803,
            4.030099868774414
          ]
        },
        {
          "atom_index": 385,
          "name": "CA",
          "element": "C",
          "coord": [
            2.1974000930786133,
            4.5518999099731445,
            3.9228999614715576
          ]
        },
        {
          "atom_index": 386,
          "name": "C",
          "element": "C",
          "coord": [
            2.3310000896453857,
            4.508299827575684,
            3.986599922180176
          ]
        },
        {
          "atom_index": 387,
          "name": "O",
          "element": "O",
          "coord": [
            2.4238998889923096,
            4.475100040435791,
            3.9142000675201416
          ]
        },
        {
          "atom_index": 388,
          "name": "CB",
          "element": "C",
          "coord": [
            2.2255001068115234,
            4.664100170135498,
            3.821500062942505
          ]
        },
        {
          "atom_index": 389,
          "name": "CG",
          "element": "C",
          "coord": [
            2.13070011138916,
            4.674499988555908,
            3.7028000354766846
          ]
        },
        {
          "atom_index": 390,
          "name": "CD",
          "element": "C",
          "coord": [
            2.190200090408325,
            4.769899845123291,
            3.597399950027466
          ]
        },
        {
          "atom_index": 391,
          "name": "CE",
          "element": "C",
          "coord": [
            2.096400022506714,
            4.80079984664917,
            3.4804000854492188
          ]
        },
        {
          "atom_index": 392,
          "name": "NZ",
          "element": "N",
          "coord": [
            2.0051000118255615,
            4.916299819946289,
            3.506700038909912
          ]
        }
      ]
    },
    {
      "id": "B:462",
      "chain": "B",
      "resseq": 462,
      "icode": "",
      "resname": "ARG",
      "hetflag": " ",
      "sasa": 0.0,
      "atoms": [
        {
          "atom_index": 393,
          "name": "N",
          "element": "N",
          "coord": [
            2.3405001163482666,
            4.508800029754639,
            4.120100021362305
          ]
        },
        {
          "atom_index": 394,
          "name": "CA",
          "element": "C",
          "coord": [
            2.462899923324585,
            4.467899799346924,
            4.190899848937988
          ]
        },
        {
          "atom_index": 395,
          "name": "C",
          "element": "C",
          "coord": [
            2.5418999195098877,
            4.3531999588012695,
            4.1265997886657715
          ]
        },
        {
          "atom_index": 396,
          "name": "O",
          "element": "O",
          "coord": [
            2.6654999256134033,
            4.3495001792907715,
            4.136199951171875
          ]
        },
        {
          "atom_index": 397,
          "name": "CB",
          "element": "C",
          "coord": [
            2.4293999671936035,
            4.428699970245361,
            4.334700107574463
          ]
        },
        {
          "atom_index": 398,
          "name": "CG",
          "element": "C",
          "coord": [
            2.5369999408721924,
            4.356900215148926,
            4.3927001953125
          ]
        }
      ]
    },
    {
      "id": "B:463",
      "chain": "B",
      "resseq": 463,
      "icode": "",
      "resname": "GLY",
      "hetflag": " ",
      "sasa": 0.0,
      "atoms": [
        {
          "atom_index": 399,
          "name": "N",
          "element": "N",
          "coord": [
            2.469099998474121,
            4.2600998878479,
            4.063399791717529
          ]
        },
        {
          "atom_index": 400,
          "name": "CA",
          "element": "C",
          "coord": [
            2.527400016784668,
            4.143799781799316,
            3.9965999126434326
          ]
        },
        {
          "atom_index": 401,
          "name": "C",
          "element": "C",
          "coord": [
            2.6387999057769775,
            4.178400039672852,
            3.8996999263763428
          ]
        },
        {
          "atom_index": 402,
          "name": "O",
          "element": "O",
          "coord": [
            2.751800060272217,
            4.131899833679199,
            3.9126999378204346
          ]
        }
      ]
    },
    {
      "id": "B:464",
      "chain": "B",
      "resseq": 464,
      "icode": "",
      "resname": "ILE",
      "hetflag": " ",
      "sasa": 2.258582353591919,
      "atoms": [
        {
          "atom_index": 403,
          "name": "N",
          "element": "N",
          "coord": [
            2.606600046157837,
            4.261099815368652,
            3.8015999794006348
          ]
        },
        {
          "atom_index": 404,
          "name": "CA",
          "element": "C",
          "coord": [
            2.7044999599456787,
            4.304800033569336,
            3.704200029373169
          ]
        },
        {
          "atom_index": 405,
          "name": "C",
          "element": "C",
          "coord": [
            2.7690000534057617,
            4.436600208282471,
            3.7518999576568604
          ]
        },
        {
          "atom_index": 406,
          "name": "O",
          "element": "O",
          "coord": [
            2.825900077819824,
            4.510700225830078,
            3.6700000762939453
          ]
        },
        {
          "atom_index": 407,
          "name": "CB",
          "element": "C",
          "coord": [
            2.6366000175476074,
            4.328999996185303,
            3.569999933242798
          ]
        },
        {
          "atom_index": 408,
          "name": "CG1",
          "element": "C",
          "coord": [
            2.539400100708008,
            4.446800231933594,
            3.582900047302246
          ]
        },
        {
          "atom_index": 409,
          "name": "CG2",
          "element": "C",
          "coord": [
            2.5655999183654785,
            4.202199935913086,
            3.525700092315674
          ]
        },
        {
          "atom_index": 410,
          "name": "CD1",
          "element": "C",
          "coord": [
            2.4263999462127686,
            4.449100017547607,
            3.47979998588562
          ]
        }
      ]
    },
    {
      "id": "B:465",
      "chain": "B",
      "resseq": 465,
      "icode": "",
      "resname": "LEU",
      "hetflag": " ",
      "sasa": 0.0,
      "atoms": [
        {
          "atom_index": 411,
          "name": "N",
          "element": "N",
          "coord": [
            2.7595999240875244,
            4.465099811553955,
            3.88319993019104
          ]
        },
        {
          "atom_index": 412,
          "name": "CA",
          "element": "C",
          "coord": [
            2.8153998851776123,
            4.588099956512451,
            3.9423999786376953
          ]
        },
        {
          "atom_index": 413,
          "name": "C",
          "element": "C",
          "coord": [
            2.926300048828125,
            4.571100234985352,
            4.041800022125244
          ]
        },
        {
          "atom_index": 414,
          "name": "O",
          "element": "O",
          "coord": [
            2.9463000297546387,
            4.466400146484375,
            4.105599880218506
          ]
        },
        {
          "atom_index": 415,
          "name": "CB",
          "element": "C",
          "coord": [
            2.70740008354187,
            4.673999786376953,
            4.010499954223633
          ]
        },
        {
          "atom_index": 416,
          "name": "CG",
          "element": "C",
          "coord": [
            2.5989999771118164,
            4.735400199890137,
            3.919300079345703
          ]
        },
        {
          "atom_index": 417,
          "name": "CD1",
          "element": "C",
          "coord": [
            2.525700092315674,
            4.84630012512207,
            3.992799997329712
          ]
        },
        {
          "atom_index": 418,
          "name": "CD2",
          "element": "C",
          "coord": [
            2.661099910736084,
            4.792099952697754,
            3.7888998985290527
          ]
        }
      ]
    },
    {
      "id": "B:466",
      "chain": "B",
      "resseq": 466,
      "icode": "",
      "resname": "THR",
      "hetflag": " ",
      "sasa": 0.0,
      "atoms": [
        {
          "atom_index": 419,
          "name": "N",
          "element": "N",
          "coord": [
            2.998800039291382,
            4.679699897766113,
            4.053299903869629
          ]
        },
        {
          "atom_index": 420,
          "name": "CA",
          "element": "C",
          "coord": [
            3.107100009918213,
            4.685699939727783,
            4.145400047302246
          ]
        },
        {
          "atom_index": 421,
          "name": "C",
          "element": "C",
          "coord": [
            3.0787999629974365,
            4.814199924468994,
            4.22130012512207
          ]
        },
        {
          "atom_index": 422,
          "name": "O",
          "element": "O",
          "coord": [
            3.085400104522705,
            4.927700042724609,
            4.1697001457214355
          ]
        },
        {
          "atom_index": 423,
          "name": "CB",
          "element": "C",
          "coord": [
            3.2372000217437744,
            4.682000160217285,
            4.069300174713135
          ]
        },
        {
          "atom_index": 424,
          "name": "OG1",
          "element": "O",
          "coord": [
            3.2262001037597656,
            4.763800144195557,
            3.9519999027252197
          ]
        },
        {
          "atom_index": 425,
          "name": "CG2",
          "element": "C",
          "coord": [
            3.2671000957489014,
            4.5366997718811035,
            4.028200149536133
          ]
        }
      ]
    },
    {
      "id": "B:467",
      "chain": "B",
      "resseq": 467,
      "icode": "",
      "resname": "LEU",
      "hetflag": " ",
      "sasa": 0.0,
      "atoms": [
        {
          "atom_index": 426,
          "name": "N",
          "element": "N",
          "coord": [
            3.0380001068115234,
            4.791500091552734,
            4.344799995422363
          ]
        },
        {
          "atom_index": 427,
          "name": "CA",
          "element": "C",
          "coord": [
            3.000999927520752,
            4.898499965667725,
            4.43149995803833
          ]
        },
        {
          "atom_index": 428,
          "name": "C",
          "element": "C",
          "coord": [
            3.1196999549865723,
            4.963900089263916,
            4.4934000968933105
          ]
        },
        {
          "atom_index": 429,
          "name": "O",
          "element": "O",
          "coord": [
            3.217099905014038,
            4.896200180053711,
            4.527699947357178
          ]
        },
        {
          "atom_index": 430,
          "name": "CB",
          "element": "C",
          "coord": [
            2.9131999015808105,
            4.845699787139893,
            4.543000221252441
          ]
        },
        {
          "atom_index": 431,
          "name": "CG",
          "element": "C",
          "coord": [
            2.7904999256134033,
            4.768599987030029,
            4.498000144958496
          ]
        },
        {
          "atom_index": 432,
          "name": "CD1",
          "element": "C",
          "coord": [
            2.6863999366760254,
            4.7795000076293945,
            4.608399868011475
          ]
        },
        {
          "atom_index": 433,
          "name": "CD2",
          "element": "C",
          "coord": [
            2.7346999645233154,
            4.827000141143799,
            4.368199825286865
          ]
        }
      ]
    },
    {
      "id": "B:468",
      "chain": "B",
      "resseq": 468,
      "icode": "",
      "resname": "LYS",
      "hetflag": " ",
      "sasa": 0.25382858514785767,
      "atoms": [
        {
          "atom_index": 434,
          "name": "N",
          "element": "N",
          "coord": [
            3.1110000610351562,
            5.095699787139893,
            4.507699966430664
          ]
        },
        {
          "atom_index": 435,
          "name": "CA",
          "element": "C",
          "coord": [
            3.2158000469207764,
            5.1717000007629395,
            4.573800086975098
          ]
        },
        {
          "atom_index": 436,
          "name": "C",
          "element": "C",
          "coord": [
            3.150599956512451,
            5.251399993896484,
            4.6894001960754395
          ]
        },
        {
          "atom_index": 437,
          "name": "O",
          "element": "O",
          "coord": [
            3.0460000038146973,
            5.313600063323975,
            4.669899940490723
          ]
        },
        {
          "atom_index": 438,
          "name": "CB",
          "element": "C",
          "coord": [
            3.2888998985290527,
            5.264400005340576,
            4.473499774932861
          ]
        },
        {
          "atom_index": 439,
          "name": "CG",
          "element": "C",
          "coord": [
            3.4184999465942383,
            5.204100131988525,
            4.411399841308594
          ]
        },
        {
          "atom_index": 440,
          "name": "CD",
          "element": "C",
          "coord": [
            3.5078001022338867,
            5.308499813079834,
            4.338900089263916
          ]
        },
        {
          "atom_index": 441,
          "name": "CE",
          "element": "C",
          "coord": [
            3.6452999114990234,
            5.250199794769287,
            4.30109977722168
          ]
        },
        {
          "atom_index": 442,
          "name": "NZ",
          "element": "N",
          "coord": [
            3.734999895095825,
            5.347899913787842,
            4.232600212097168
          ]
        }
      ]
    },
    {
      "id": "B:469",
      "chain": "B",
      "resseq": 469,
      "icode": "",
      "resname": "TYR",
      "hetflag": " ",
      "sasa": 0.0,
      "atoms": [
        {
          "atom_index": 443,
          "name": "N",
          "element": "N",
          "coord": [
            3.208699941635132,
            5.240799903869629,
            4.810100078582764
          ]
        },
        {
          "atom_index": 444,
          "name": "CA",
          "element": "C",
          "coord": [
            3.1647000312805176,
            5.3140997886657715,
            4.931399822235107
          ]
        },
        {
          "atom_index": 445,
          "name": "C",
          "element": "C",
          "coord": [
            3.253999948501587,
            5.438899993896484,
            4.937900066375732
          ]
        },
        {
          "atom_index": 446,
          "name": "O",
          "element": "O",
          "coord": [
            3.374799966812134,
            5.42710018157959,
            4.965400218963623
          ]
        },
        {
          "atom_index": 447,
          "name": "CB",
          "element": "C",
          "coord": [
            3.1939001083374023,
            5.235599994659424,
            5.057799816131592
          ]
        },
        {
          "atom_index": 448,
          "name": "CG",
          "element": "C",
          "coord": [
            3.102299928665161,
            5.122900009155273,
            5.088399887084961
          ]
        },
        {
          "atom_index": 449,
          "name": "CD1",
          "element": "C",
          "coord": [
            3.151700019836426,
            4.992800235748291,
            5.0960001945495605
          ]
        },
        {
          "atom_index": 450,
          "name": "CD2",
          "element": "C",
          "coord": [
            2.968600034713745,
            5.146299839019775,
            5.121799945831299
          ]
        },
        {
          "atom_index": 451,
          "name": "CE1",
          "element": "C",
          "coord": [
            3.0703001022338867,
            4.8871002197265625,
            5.138000011444092
          ]
        },
        {
          "atom_index": 452,
          "name": "CE2",
          "element": "C",
          "coord": [
            2.884500026702881,
            5.041399955749512,
            5.163899898529053
          ]
        },
        {
          "atom_index": 453,
          "name": "CZ",
          "element": "C",
          "coord": [
            2.9363999366760254,
            4.911600112915039,
            5.1722002029418945
          ]
        },
        {
          "atom_index": 454,
          "name": "OH",
          "element": "O",
          "coord": [
            2.8577001094818115,
            4.8069000244140625,
            5.216300010681152
          ]
        }
      ]
    },
    {
      "id": "B:470",
      "chain": "B",
      "resseq": 470,
      "icode": "",
      "resname": "PRO",
      "hetflag": " ",
      "sasa": 0.0,
      "atoms": [
        {
          "atom_index": 455,
          "name": "N",
          "element": "N",
          "coord": [
            3.1967999935150146,
            5.559899806976318,
            4.91540002822876
          ]
        },
        {
          "atom_index": 456,
          "name": "CA",
          "element": "C",
          "coord": [
            3.274399995803833,
            5.686100006103516,
            4.918000221252441
          ]
        },
        {
          "atom_index": 457,
          "name": "C",
          "element": "C",
          "coord": [
            3.3310000896453857,
            5.735300064086914,
            5.0543999671936035
          ]
        },
        {
          "atom_index": 458,
          "name": "O",
          "element": "O",
          "coord": [
            3.428100109100342,
            5.8130998611450195,
            5.05620002746582
          ]
        },
        {
          "atom_index": 459,
          "name": "CB",
          "element": "C",
          "coord": [
            3.177999973297119,
            5.789599895477295,
            4.856200218200684
          ]
        },
        {
          "atom_index": 460,
          "name": "CG",
          "element": "C",
          "coord": [
            3.06820011138916,
            5.704800128936768,
            4.788700103759766
          ]
        },
        {
          "atom_index": 461,
          "name": "CD",
          "element": "C",
          "coord": [
            3.055299997329712,
            5.585899829864502,
            4.883200168609619
          ]
        }
      ]
    },
    {
      "id": "B:471",
      "chain": "B",
      "resseq": 471,
      "icode": "",
      "resname": "ILE",
      "hetflag": " ",
      "sasa": 0.0,
      "atoms": [
        {
          "atom_index": 462,
          "name": "N",
          "element": "N",
          "coord": [
            3.271199941635132,
            5.690899848937988,
            5.166200160980225
          ]
        },
        {
          "atom_index": 463,
          "name": "CA",
          "element": "C",
          "coord": [
            3.3138999938964844,
            5.7307000160217285,
            5.301799774169922
          ]
        },
        {
          "atom_index": 464,
          "name": "C",
          "element": "C",
          "coord": [
            3.3907999992370605,
            5.615099906921387,
            5.366799831390381
          ]
        },
        {
          "atom_index": 465,
          "name": "O",
          "element": "O",
          "coord": [
            3.3345000743865967,
            5.50629997253418,
            5.387800216674805
          ]
        },
        {
          "atom_index": 466,
          "name": "CB",
          "element": "C",
          "coord": [
            3.1895999908447266,
            5.7729997634887695,
            5.391499996185303
          ]
        },
        {
          "atom_index": 467,
          "name": "CG1",
          "element": "C",
          "coord": [
            3.165299892425537,
            5.9243998527526855,
            5.382400035858154
          ]
        },
        {
          "atom_index": 468,
          "name": "CG2",
          "element": "C",
          "coord": [
            3.212399959564209,
            5.738800048828125,
            5.535900115966797
          ]
        },
        {
          "atom_index": 469,
          "name": "CD1",
          "element": "C",
          "coord": [
            3.061300039291382,
            5.967800140380859,
            5.278900146484375
          ]
        }
      ]
    },
    {
      "id": "B:472",
      "chain": "B",
      "resseq": 472,
      "icode": "",
      "resname": "GLU",
      "hetflag": " ",
      "sasa": 0.945895791053772,
      "atoms": [
        {
          "atom_index": 470,
          "name": "N",
          "element": "N",
          "coord": [
            3.5188000202178955,
            5.639999866485596,
            5.398399829864502
          ]
        },
        {
          "atom_index": 471,
          "name": "CA",
          "element": "C",
          "coord": [
            3.6078999042510986,
            5.539000034332275,
            5.4583001136779785
          ]
        },
        {
          "atom_index": 472,
          "name": "C",
          "element": "C",
          "coord": [
            3.628200054168701,
            5.560800075531006,
            5.606100082397461
          ]
        },
        {
          "atom_index": 473,
          "name": "O",
          "element": "O",
          "coord": [
            3.698699951171875,
            5.65369987487793,
            5.642899990081787
          ]
        },
        {
          "atom_index": 474,
          "name": "CB",
          "element": "C",
          "coord": [
            3.7455999851226807,
            5.542600154876709,
            5.390200138092041
          ]
        },
        {
          "atom_index": 475,
          "name": "CG",
          "element": "C",
          "coord": [
            3.7393999099731445,
            5.54580020904541,
            5.237199783325195
          ]
        },
        {
          "atom_index": 476,
          "name": "CD",
          "element": "C",
          "coord": [
            3.8008999824523926,
            5.423900127410889,
            5.171000003814697
          ]
        },
        {
          "atom_index": 477,
          "name": "OE1",
          "element": "O",
          "coord": [
            3.8691999912261963,
            5.346399784088135,
            5.242700099945068
          ]
        },
        {
          "atom_index": 478,
          "name": "OE2",
          "element": "O",
          "coord": [
            3.7806999683380127,
            5.40749979019165,
            5.047599792480469
          ]
        }
      ]
    },
    {
      "id": "B:473",
      "chain": "B",
      "resseq": 473,
      "icode": "",
      "resname": "HIS",
      "hetflag": " ",
      "sasa": 0.0,
      "atoms": [
        {
          "atom_index": 479,
          "name": "N",
          "element": "N",
          "coord": [
            3.569999933242798,
            5.474100112915039,
            5.689300060272217
          ]
        },
        {
          "atom_index": 480,
          "name": "CA",
          "element": "C",
          "coord": [
            3.581399917602539,
            5.486999988555908,
            5.8358001708984375
          ]
        },
        {
          "atom_index": 481,
          "name": "C",
          "element": "C",
          "coord": [
            3.5376999378204346,
            5.629700183868408,
            5.874899864196777
          ]
        },
        {
          "atom_index": 482,
          "name": "O",
          "element": "O",
          "coord": [
            3.593899965286255,
            5.692399978637695,
            5.966800212860107
          ]
        },
        {
          "atom_index": 483,
          "name": "CB",
          "element": "C",
          "coord": [
            3.726900100708008,
            5.462699890136719,
            5.884799957275391
          ]
        },
        {
          "atom_index": 484,
          "name": "CG",
          "element": "C",
          "coord": [
            3.783900022506714,
            5.3292999267578125,
            5.846399784088135
          ]
        },
        {
          "atom_index": 485,
          "name": "ND1",
          "element": "N",
          "coord": [
            3.849100112915039,
            5.308199882507324,
            5.726600170135498
          ]
        },
        {
          "atom_index": 486,
          "name": "CD2",
          "element": "C",
          "coord": [
            3.782900094985962,
            5.209400177001953,
            5.910399913787842
          ]
        },
        {
          "atom_index": 487,
          "name": "CE1",
          "element": "C",
          "coord": [
            3.8854000568389893,
            5.181300163269043,
            5.718299865722656
          ]
        },
        {
          "atom_index": 488,
          "name": "NE2",
          "element": "N",
          "coord": [
            3.846299886703491,
            5.119200229644775,
            5.828400135040283
          ]
        }
      ]
    },
    {
      "id": "B:474",
      "chain": "B",
      "resseq": 474,
      "icode": "",
      "resname": "GLY",
      "hetflag": " ",
      "sasa": 0.0,
      "atoms": [
        {
          "atom_index": 489,
          "name": "N",
          "element": "N",
          "coord": [
            3.437700033187866,
            5.681000232696533,
            5.803100109100342
          ]
        },
        {
          "atom_index": 490,
          "name": "CA",
          "element": "C",
          "coord": [
            3.389400005340576,
            5.8155999183654785,
            5.828100204467773
          ]
        },
        {
          "atom_index": 491,
          "name": "C",
          "element": "C",
          "coord": [
            3.4560999870300293,
            5.927700042724609,
            5.746600151062012
          ]
        },
        {
          "atom_index": 492,
          "name": "O",
          "element": "O",
          "coord": [
            3.408099889755249,
            6.041800022125244,
            5.748600006103516
          ]
        }
      ]
    },
    {
      "id": "B:475",
      "chain": "B",
      "resseq": 475,
      "icode": "",
      "resname": "ILE",
      "hetflag": " ",
      "sasa": 0.0,
      "atoms": [
        {
          "atom_index": 493,
          "name": "N",
          "element": "N",
          "coord": [
            3.5652999877929688,
            5.900000095367432,
            5.674900054931641
          ]
        },
        {
          "atom_index": 494,
          "name": "CA",
          "element": "C",
          "coord": [
            3.6298000812530518,
            6.0071001052856445,
            5.598299980163574
          ]
        },
        {
          "atom_index": 495,
          "name": "C",
          "element": "C",
          "coord": [
            3.611799955368042,
            5.997300148010254,
            5.448699951171875
          ]
        },
        {
          "atom_index": 496,
          "name": "O",
          "element": "O",
          "coord": [
            3.6386001110076904,
            5.891499996185303,
            5.390999794006348
          ]
        },
        {
          "atom_index": 497,
          "name": "CB",
          "element": "C",
          "coord": [
            3.7802000045776367,
            6.013899803161621,
            5.624000072479248
          ]
        },
        {
          "atom_index": 498,
          "name": "CG1",
          "element": "C",
          "coord": [
            3.809799909591675,
            5.9822001457214355,
            5.770699977874756
          ]
        },
        {
          "atom_index": 499,
          "name": "CG2",
          "element": "C",
          "coord": [
            3.8303000926971436,
            6.152100086212158,
            5.585400104522705
          ]
        },
        {
          "atom_index": 500,
          "name": "CD1",
          "element": "C",
          "coord": [
            3.7355000972747803,
            6.069300174713135,
            5.868800163269043
          ]
        }
      ]
    },
    {
      "id": "B:476",
      "chain": "B",
      "resseq": 476,
      "icode": "",
      "resname": "ILE",
      "hetflag": " ",
      "sasa": 0.0,
      "atoms": [
        {
          "atom_index": 501,
          "name": "N",
          "element": "N",
          "coord": [
            3.568700075149536,
            6.108799934387207,
            5.387400150299072
          ]
        },
        {
          "atom_index": 502,
          "name": "CA",
          "element": "C",
          "coord": [
            3.5464999675750732,
            6.11899995803833,
            5.241199970245361
          ]
        },
        {
          "atom_index": 503,
          "name": "C",
          "element": "C",
          "coord": [
            3.6791999340057373,
            6.110099792480469,
            5.166999816894531
          ]
        },
        {
          "atom_index": 504,
          "name": "O",
          "element": "O",
          "coord": [
            3.759200096130371,
            6.2032999992370605,
            5.166200160980225
          ]
        },
        {
          "atom_index": 505,
          "name": "CB",
          "element": "C",
          "coord": [
            3.4797000885009766,
            6.252500057220459,
            5.198999881744385
          ]
        },
        {
          "atom_index": 506,
          "name": "CG1",
          "element": "C",
          "coord": [
            3.3341000080108643,
            6.257299900054932,
            5.244900226593018
          ]
        },
        {
          "atom_index": 507,
          "name": "CG2",
          "element": "C",
          "coord": [
            3.486299991607666,
            6.267899990081787,
            5.046999931335449
          ]
        },
        {
          "atom_index": 508,
          "name": "CD1",
          "element": "C",
          "coord": [
            3.265199899673462,
            6.3927001953125,
            5.214700222015381
          ]
        }
      ]
    },
    {
      "id": "B:477",
      "chain": "B",
      "resseq": 477,
      "icode": "",
      "resname": "THR",
      "hetflag": " ",
      "sasa": 0.7919245362281799,
      "atoms": [
        {
          "atom_index": 509,
          "name": "N",
          "element": "N",
          "coord": [
            3.69950008392334,
            5.996799945831299,
            5.1020002365112305
          ]
        },
        {
          "atom_index": 510,
          "name": "CA",
          "element": "C",
          "coord": [
            3.821899890899658,
            5.96750020980835,
            5.0304999351501465
          ]
        },
        {
          "atom_index": 511,
          "name": "C",
          "element": "C",
          "coord": [
            3.795599937438965,
            5.979800224304199,
            4.8831000328063965
          ]
        },
        {
          "atom_index": 512,
          "name": "O",
          "element": "O",
          "coord": [
            3.882499933242798,
            6.015100002288818,
            4.802599906921387
          ]
        },
        {
          "atom_index": 513,
          "name": "CB",
          "element": "C",
          "coord": [
            3.8605000972747803,
            5.825300216674805,
            5.063300132751465
          ]
        },
        {
          "atom_index": 514,
          "name": "OG1",
          "element": "O",
          "coord": [
            3.7651000022888184,
            5.734600067138672,
            5.004300117492676
          ]
        },
        {
          "atom_index": 515,
          "name": "CG2",
          "element": "C",
          "coord": [
            3.8617000579833984,
            5.808700084686279,
            5.2170000076293945
          ]
        }
      ]
    },
    {
      "id": "B:478",
      "chain": "B",
      "resseq": 478,
      "icode": "",
      "resname": "ASN",
      "hetflag": " ",
      "sasa": 0.0,
      "atoms": [
        {
          "atom_index": 516,
          "name": "N",
          "element": "N",
          "coord": [
            3.6714000701904297,
            5.94950008392334,
            4.849400043487549
          ]
        },
        {
          "atom_index": 517,
          "name": "CA",
          "element": "C",
          "coord": [
            3.629199981689453,
            5.952300071716309,
            4.712900161743164
          ]
        },
        {
          "atom_index": 518,
          "name": "C",
          "element": "C",
          "coord": [
            3.540299892425537,
            6.071000099182129,
            4.682799816131592
          ]
        },
        {
          "atom_index": 519,
          "name": "O",
          "element": "O",
          "coord": [
            3.41759991645813,
            6.064300060272217,
            4.688600063323975
          ]
        },
        {
          "atom_index": 520,
          "name": "CB",
          "element": "C",
          "coord": [
            3.560699939727783,
            5.821400165557861,
            4.680500030517578
          ]
        },
        {
          "atom_index": 521,
          "name": "CG",
          "element": "C",
          "coord": [
            3.5754001140594482,
            5.786799907684326,
            4.537799835205078
          ]
        },
        {
          "atom_index": 522,
          "name": "OD1",
          "element": "O",
          "coord": [
            3.5829999446868896,
            5.669000148773193,
            4.502900123596191
          ]
        },
        {
          "atom_index": 523,
          "name": "ND2",
          "element": "N",
          "coord": [
            3.5808000564575195,
            5.889999866485596,
            4.451399803161621
          ]
        }
      ]
    },
    {
      "id": "B:479",
      "chain": "B",
      "resseq": 479,
      "icode": "",
      "resname": "TRP",
      "hetflag": " ",
      "sasa": 0.12906184792518616,
      "atoms": [
        {
          "atom_index": 524,
          "name": "N",
          "element": "N",
          "coord": [
            3.6059000492095947,
            6.1803998947143555,
            4.648499965667725
          ]
        },
        {
          "atom_index": 525,
          "name": "CA",
          "element": "C",
          "coord": [
            3.5371999740600586,
            6.303599834442139,
            4.618899822235107
          ]
        },
        {
          "atom_index": 526,
          "name": "C",
          "element": "C",
          "coord": [
            3.438499927520752,
            6.297800064086914,
            4.504499912261963
          ]
        },
        {
          "atom_index": 527,
          "name": "O",
          "element": "O",
          "coord": [
            3.323699951171875,
            6.336999893188477,
            4.5218000411987305
          ]
        },
        {
          "atom_index": 528,
          "name": "CB",
          "element": "C",
          "coord": [
            3.640700101852417,
            6.415200233459473,
            4.6020002365112305
          ]
        },
        {
          "atom_index": 529,
          "name": "CG",
          "element": "C",
          "coord": [
            3.7005999088287354,
            6.447000026702881,
            4.73829984664917
          ]
        },
        {
          "atom_index": 530,
          "name": "CD1",
          "element": "C",
          "coord": [
            3.8187999725341797,
            6.400199890136719,
            4.790599822998047
          ]
        },
        {
          "atom_index": 531,
          "name": "CD2",
          "element": "C",
          "coord": [
            3.6342999935150146,
            6.516499996185303,
            4.846099853515625
          ]
        },
        {
          "atom_index": 532,
          "name": "NE1",
          "element": "N",
          "coord": [
            3.8290998935699463,
            6.435299873352051,
            4.923799991607666
          ]
        },
        {
          "atom_index": 533,
          "name": "CE2",
          "element": "C",
          "coord": [
            3.717400074005127,
            6.506400108337402,
            4.96019983291626
          ]
        },
        {
          "atom_index": 534,
          "name": "CE3",
          "element": "C",
          "coord": [
            3.5114998817443848,
            6.585899829864502,
            4.85699987411499
          ]
        },
        {
          "atom_index": 535,
          "name": "CZ2",
          "element": "C",
          "coord": [
            3.6816000938415527,
            6.563399791717529,
            5.083799839019775
          ]
        },
        {
          "atom_index": 536,
          "name": "CZ3",
          "element": "C",
          "coord": [
            3.4762001037597656,
            6.642000198364258,
            4.979100227355957
          ]
        },
        {
          "atom_index": 537,
          "name": "CH2",
          "element": "C",
          "coord": [
            3.561000108718872,
            6.63040018081665,
            5.09119987487793
          ]
        }
      ]
    },
    {
      "id": "B:480",
      "chain": "B",
      "resseq": 480,
      "icode": "",
      "resname": "ASP",
      "hetflag": " ",
      "sasa": 1.8287317752838135,
      "atoms": [
        {
          "atom_index": 538,
          "name": "N",
          "element": "N",
          "coord": [
            3.4793999195098877,
            6.246600151062012,
            4.389400005340576
          ]
        },
        {
          "atom_index": 539,
          "name": "CA",
          "element": "C",
          "coord": [
            3.3866000175476074,
            6.23769998550415,
            4.277500152587891
          ]
        },
        {
          "atom_index": 540,
          "name": "C",
          "element": "C",
          "coord": [
            3.256200075149536,
            6.168399810791016,
            4.310999870300293
          ]
        },
        {
          "atom_index": 541,
          "name": "O",
          "element": "O",
          "coord": [
            3.1498000621795654,
            6.2221999168396,
            4.287399768829346
          ]
        },
        {
          "atom_index": 542,
          "name": "CB",
          "element": "C",
          "coord": [
            3.4504001140594482,
            6.164400100708008,
            4.162399768829346
          ]
        },
        {
          "atom_index": 543,
          "name": "CG",
          "element": "C",
          "coord": [
            3.5566000938415527,
            6.24399995803833,
            4.098899841308594
          ]
        },
        {
          "atom_index": 544,
          "name": "OD1",
          "element": "O",
          "coord": [
            3.526400089263916,
            6.358099937438965,
            4.060200214385986
          ]
        },
        {
          "atom_index": 545,
          "name": "OD2",
          "element": "O",
          "coord": [
            3.6695001125335693,
            6.193900108337402,
            4.088500022888184
          ]
        }
      ]
    },
    {
      "id": "B:481",
      "chain": "B",
      "resseq": 481,
      "icode": "",
      "resname": "ASP",
      "hetflag": " ",
      "sasa": 0.0,
      "atoms": [
        {
          "atom_index": 546,
          "name": "N",
          "element": "N",
          "coord": [
            3.265500068664551,
            6.048699855804443,
            4.3668999671936035
          ]
        },
        {
          "atom_index": 547,
          "name": "CA",
          "element": "C",
          "coord": [
            3.1486001014709473,
            5.967700004577637,
            4.401700019836426
          ]
        },
        {
          "atom_index": 548,
          "name": "C",
          "element": "C",
          "coord": [
            3.0564000606536865,
            6.029300212860107,
            4.505899906158447
          ]
        },
        {
          "atom_index": 549,
          "name": "O",
          "element": "O",
          "coord": [
            2.934799909591675,
            6.004799842834473,
            4.507699966430664
          ]
        },
        {
          "atom_index": 550,
          "name": "CB",
          "element": "C",
          "coord": [
            3.197499990463257,
            5.833000183105469,
            4.451700210571289
          ]
        },
        {
          "atom_index": 551,
          "name": "CG",
          "element": "C",
          "coord": [
            3.3101000785827637,
            5.778200149536133,
            4.366799831390381
          ]
        },
        {
          "atom_index": 552,
          "name": "OD1",
          "element": "O",
          "coord": [
            3.383699893951416,
            5.859399795532227,
            4.305799961090088
          ]
        },
        {
          "atom_index": 553,
          "name": "OD2",
          "element": "O",
          "coord": [
            3.3261001110076904,
            5.654300212860107,
            4.3618998527526855
          ]
        }
      ]
    },
    {
      "id": "B:482",
      "chain": "B",
      "resseq": 482,
      "icode": "",
      "resname": "MET",
      "hetflag": " ",
      "sasa": 0.0,
      "atoms": [
        {
          "atom_index": 554,
          "name": "N",
          "element": "N",
          "coord": [
            3.1166999340057373,
            6.106900215148926,
            4.59499979019165
          ]
        },
        {
          "atom_index": 555,
          "name": "CA",
          "element": "C",
          "coord": [
            3.0439999103546143,
            6.172999858856201,
            4.700500011444092
          ]
        },
        {
          "atom_index": 556,
          "name": "C",
          "element": "C",
          "coord": [
            2.9463999271392822,
            6.274199962615967,
            4.637199878692627
          ]
        },
        {
          "atom_index": 557,
          "name": "O",
          "element": "O",
          "coord": [
            2.826200008392334,
            6.276899814605713,
            4.670400142669678
          ]
        },
        {
          "atom_index": 558,
          "name": "CB",
          "element": "C",
          "coord": [
            3.1449999809265137,
            6.242199897766113,
            4.792900085449219
          ]
        },
        {
          "atom_index": 559,
          "name": "CG",
          "element": "C",
          "coord": [
            3.0892999172210693,
            6.281700134277344,
            4.929699897766113
          ]
        },
        {
          "atom_index": 560,
          "name": "SD",
          "element": "S",
          "coord": [
            3.010200023651123,
            6.138299942016602,
            5.013899803161621
          ]
        },
        {
          "atom_index": 561,
          "name": "CE",
          "element": "C",
          "coord": [
            2.864500045776367,
            6.218500137329102,
            5.090400218963623
          ]
        }
      ]
    },
    {
      "id": "B:483",
      "chain": "B",
      "resseq": 483,
      "icode": "",
      "resname": "GLU",
      "hetflag": " ",
      "sasa": 0.0,
      "atoms": [
        {
          "atom_index": 562,
          "name": "N",
          "element": "N",
          "coord": [
            2.999799966812134,
            6.356299877166748,
            4.546299934387207
          ]
        },
        {
          "atom_index": 563,
          "name": "CA",
          "element": "C",
          "coord": [
            2.9193999767303467,
            6.456600189208984,
            4.475800037384033
          ]
        },
        {
          "atom_index": 564,
          "name": "C",
          "element": "C",
          "coord": [
            2.797300100326538,
            6.37939977645874,
            4.42579984664917
          ]
        },
        {
          "atom_index": 565,
          "name": "O",
          "element": "O",
          "coord": [
            2.683199882507324,
            6.424799919128418,
            4.441199779510498
          ]
        },
        {
          "atom_index": 566,
          "name": "CB",
          "element": "C",
          "coord": [
            2.998300075531006,
            6.520699977874756,
            4.357100009918213
          ]
        },
        {
          "atom_index": 567,
          "name": "CG",
          "element": "C",
          "coord": [
            3.134200096130371,
            6.595600128173828,
            4.393599987030029
          ]
        },
        {
          "atom_index": 568,
          "name": "CD",
          "element": "C",
          "coord": [
            3.1803998947143555,
            6.708600044250488,
            4.293399810791016
          ]
        },
        {
          "atom_index": 569,
          "name": "OE1",
          "element": "O",
          "coord": [
            3.095400094985962,
            6.783699989318848,
            4.241000175476074
          ]
        },
        {
          "atom_index": 570,
          "name": "OE2",
          "element": "O",
          "coord": [
            3.3029000759124756,
            6.7256999015808105,
            4.269800186157227
          ]
        }
      ]
    },
    {
      "id": "B:484",
      "chain": "B",
      "resseq": 484,
      "icode": "",
      "resname": "LYS",
      "hetflag": " ",
      "sasa": 0.0,
      "atoms": [
        {
          "atom_index": 571,
          "name": "N",
          "element": "N",
          "coord": [
            2.8225998878479004,
            6.260700225830078,
            4.368899822235107
          ]
        },
        {
          "atom_index": 572,
          "name": "CA",
          "element": "C",
          "coord": [
            2.7174999713897705,
            6.172399997711182,
            4.319200038909912
          ]
        },
        {
          "atom_index": 573,
          "name": "C",
          "element": "C",
          "coord": [
            2.613100051879883,
            6.1641998291015625,
            4.4278998374938965
          ]
        },
        {
          "atom_index": 574,
          "name": "O",
          "element": "O",
          "coord": [
            2.496999979019165,
            6.205999851226807,
            4.412700176239014
          ]
        },
        {
          "atom_index": 575,
          "name": "CB",
          "element": "C",
          "coord": [
            2.773900032043457,
            6.032700061798096,
            4.29640007019043
          ]
        },
        {
          "atom_index": 576,
          "name": "CG",
          "element": "C",
          "coord": [
            2.8373000621795654,
            6.012800216674805,
            4.163400173187256
          ]
        },
        {
          "atom_index": 577,
          "name": "CD",
          "element": "C",
          "coord": [
            2.7307000160217285,
            6.020400047302246,
            4.058199882507324
          ]
        },
        {
          "atom_index": 578,
          "name": "CE",
          "element": "C",
          "coord": [
            2.788800001144409,
            5.997900009155273,
            3.9214000701904297
          ]
        },
        {
          "atom_index": 579,
          "name": "NZ",
          "element": "N",
          "coord": [
            2.691200017929077,
            6.0391998291015625,
            3.8173000812530518
          ]
        }
      ]
    },
    {
      "id": "B:485",
      "chain": "B",
      "resseq": 485,
      "icode": "",
      "resname": "ILE",
      "hetflag": " ",
      "sasa": 0.0,
      "atoms": [
        {
          "atom_index": 580,
          "name": "N",
          "element": "N",
          "coord": [
            2.6589999198913574,
            6.10830020904541,
            4.538400173187256
          ]
        },
        {
          "atom_index": 581,
          "name": "CA",
          "element": "C",
          "coord": [
            2.5787999629974365,
            6.091300010681152,
            4.656199932098389
          ]
        },
        {
          "atom_index": 582,
          "name": "C",
          "element": "C",
          "coord": [
            2.4928998947143555,
            6.211699962615967,
            4.689799785614014
          ]
        },
        {
          "atom_index": 583,
          "name": "O",
          "element": "O",
          "coord": [
            2.369999885559082,
            6.202600002288818,
            4.6975998878479
          ]
        },
        {
          "atom_index": 584,
          "name": "CB",
          "element": "C",
          "coord": [
            2.6684000492095947,
            6.0630998611450195,
            4.77370023727417
          ]
        },
        {
          "atom_index": 585,
          "name": "CG1",
          "element": "C",
          "coord": [
            2.733299970626831,
            5.926599979400635,
            4.755300045013428
          ]
        },
        {
          "atom_index": 586,
          "name": "CG2",
          "element": "C",
          "coord": [
            2.5876998901367188,
            6.067699909210205,
            4.900100231170654
          ]
        },
        {
          "atom_index": 587,
          "name": "CD1",
          "element": "C",
          "coord": [
            2.638200044631958,
            5.813399791717529,
            4.783299922943115
          ]
        }
      ]
    },
    {
      "id": "B:486",
      "chain": "B",
      "resseq": 486,
      "icode": "",
      "resname": "TRP",
      "hetflag": " ",
      "sasa": 0.0,
      "atoms": [
        {
          "atom_index": 588,
          "name": "N",
          "element": "N",
          "coord": [
            2.557300090789795,
            6.32480001449585,
            4.711299896240234
          ]
        },
        {
          "atom_index": 589,
          "name": "CA",
          "element": "C",
          "coord": [
            2.479599952697754,
            6.440499782562256,
            4.747300148010254
          ]
        },
        {
          "atom_index": 590,
          "name": "C",
          "element": "C",
          "coord": [
            2.382999897003174,
            6.480999946594238,
            4.640399932861328
          ]
        },
        {
          "atom_index": 591,
          "name": "O",
          "element": "O",
          "coord": [
            2.2720000743865967,
            6.524799823760986,
            4.669600009918213
          ]
        },
        {
          "atom_index": 592,
          "name": "CB",
          "element": "C",
          "coord": [
            2.5708999633789062,
            6.555200099945068,
            4.7820000648498535
          ]
        },
        {
          "atom_index": 593,
          "name": "CG",
          "element": "C",
          "coord": [
            2.640500068664551,
            6.529900074005127,
            4.909900188446045
          ]
        },
        {
          "atom_index": 594,
          "name": "CD1",
          "element": "C",
          "coord": [
            2.5862998962402344,
            6.4745001792907715,
            5.023099899291992
          ]
        },
        {
          "atom_index": 595,
          "name": "CD2",
          "element": "C",
          "coord": [
            2.7755000591278076,
            6.564599990844727,
            4.942399978637695
          ]
        },
        {
          "atom_index": 596,
          "name": "NE1",
          "element": "N",
          "coord": [
            2.678800106048584,
            6.473400115966797,
            5.123899936676025
          ]
        },
        {
          "atom_index": 597,
          "name": "CE2",
          "element": "C",
          "coord": [
            2.796099901199341,
            6.52810001373291,
            5.077600002288818
          ]
        },
        {
          "atom_index": 598,
          "name": "CE3",
          "element": "C",
          "coord": [
            2.8815999031066895,
            6.623199939727783,
            4.87060022354126
          ]
        },
        {
          "atom_index": 599,
          "name": "CZ2",
          "element": "C",
          "coord": [
            2.919300079345703,
            6.548500061035156,
            5.142899990081787
          ]
        },
        {
          "atom_index": 600,
          "name": "CZ3",
          "element": "C",
          "coord": [
            3.004699945449829,
            6.643700122833252,
            4.935299873352051
          ]
        },
        {
          "atom_index": 601,
          "name": "CH2",
          "element": "C",
          "coord": [
            3.0220000743865967,
            6.606299877166748,
            5.070499897003174
          ]
        }
      ]
    },
    {
      "id": "B:487",
      "chain": "B",
      "resseq": 487,
      "icode": "",
      "resname": "HIS",
      "hetflag": " ",
      "sasa": 0.4809139668941498,
      "atoms": [
        {
          "atom_index": 602,
          "name": "N",
          "element": "N",
          "coord": [
            2.4254000186920166,
            6.466700077056885,
            4.5157999992370605
          ]
        },
        {
          "atom_index": 603,
          "name": "CA",
          "element": "C",
          "coord": [
            2.338099956512451,
            6.501399993896484,
            4.405700206756592
          ]
        },
        {
          "atom_index": 604,
          "name": "C",
          "element": "C",
          "coord": [
            2.213900089263916,
            6.416299819946289,
            4.423799991607666
          ]
        },
        {
          "atom_index": 605,
          "name": "O",
          "element": "O",
          "coord": [
            2.1006999015808105,
            6.466599941253662,
            4.432300090789795
          ]
        },
        {
          "atom_index": 606,
          "name": "CB",
          "element": "C",
          "coord": [
            2.402100086212158,
            6.465700149536133,
            4.27209997177124
          ]
        },
        {
          "atom_index": 607,
          "name": "CG",
          "element": "C",
          "coord": [
            2.319499969482422,
            6.50540018081665,
            4.15310001373291
          ]
        },
        {
          "atom_index": 608,
          "name": "ND1",
          "element": "N",
          "coord": [
            2.3176000118255615,
            6.633800029754639,
            4.10230016708374
          ]
        },
        {
          "atom_index": 609,
          "name": "CD2",
          "element": "C",
          "coord": [
            2.2346999645233154,
            6.4334001541137695,
            4.075300216674805
          ]
        },
        {
          "atom_index": 610,
          "name": "CE1",
          "element": "C",
          "coord": [
            2.2358999252319336,
            6.638999938964844,
            3.998199939727783
          ]
        },
        {
          "atom_index": 611,
          "name": "NE2",
          "element": "N",
          "coord": [
            2.184299945831299,
            6.518899917602539,
            3.9798998832702637
          ]
        }
      ]
    },
    {
      "id": "B:488",
      "chain": "B",
      "resseq": 488,
      "icode": "",
      "resname": "HIS",
      "hetflag": " ",
      "sasa": 0.0,
      "atoms": [
        {
          "atom_index": 612,
          "name": "N",
          "element": "N",
          "coord": [
            2.2369000911712646,
            6.285600185394287,
            4.428299903869629
          ]
        },
        {
          "atom_index": 613,
          "name": "CA",
          "element": "C",
          "coord": [
            2.128499984741211,
            6.191400051116943,
            4.445700168609619
          ]
        },
        {
          "atom_index": 614,
          "name": "C",
          "element": "C",
          "coord": [
            2.0427000522613525,
            6.236700057983398,
            4.566400051116943
          ]
        },
        {
          "atom_index": 615,
          "name": "O",
          "element": "O",
          "coord": [
            1.9222999811172485,
            6.26039981842041,
            4.556600093841553
          ]
        },
        {
          "atom_index": 616,
          "name": "CB",
          "element": "C",
          "coord": [
            2.1893999576568604,
            6.051499843597412,
            4.4644999504089355
          ]
        },
        {
          "atom_index": 617,
          "name": "CG",
          "element": "C",
          "coord": [
            2.088099956512451,
            5.940999984741211,
            4.476900100708008
          ]
        },
        {
          "atom_index": 618,
          "name": "ND1",
          "element": "N",
          "coord": [
            2.0211000442504883,
            5.9131999015808105,
            4.594600200653076
          ]
        },
        {
          "atom_index": 619,
          "name": "CD2",
          "element": "C",
          "coord": [
            2.045099973678589,
            5.848800182342529,
            4.38730001449585
          ]
        },
        {
          "atom_index": 620,
          "name": "CE1",
          "element": "C",
          "coord": [
            1.9417999982833862,
            5.808499813079834,
            4.577000141143799
          ]
        },
        {
          "atom_index": 621,
          "name": "NE2",
          "element": "N",
          "coord": [
            1.9543999433517456,
            5.767600059509277,
            4.452099800109863
          ]
        }
      ]
    },
    {
      "id": "B:489",
      "chain": "B",
      "resseq": 489,
      "icode": "",
      "resname": "THR",
      "hetflag": " ",
      "sasa": 0.0,
      "atoms": [
        {
          "atom_index": 622,
          "name": "N",
          "element": "N",
          "coord": [
            2.1059999465942383,
            6.254300117492676,
            4.680300235748291
          ]
        },
        {
          "atom_index": 623,
          "name": "CA",
          "element": "C",
          "coord": [
            2.031899929046631,
            6.295400142669678,
            4.79580020904541
          ]
        },
        {
          "atom_index": 624,
          "name": "C",
          "element": "C",
          "coord": [
            1.9387999773025513,
            6.41349983215332,
            4.768799781799316
          ]
        },
        {
          "atom_index": 625,
          "name": "O",
          "element": "O",
          "coord": [
            1.8216999769210815,
            6.407899856567383,
            4.799799919128418
          ]
        },
        {
          "atom_index": 626,
          "name": "CB",
          "element": "C",
          "coord": [
            2.128700017929077,
            6.330699920654297,
            4.902900218963623
          ]
        },
        {
          "atom_index": 627,
          "name": "OG1",
          "element": "O",
          "coord": [
            2.2279999256134033,
            6.227399826049805,
            4.910999774932861
          ]
        },
        {
          "atom_index": 628,
          "name": "CG2",
          "element": "C",
          "coord": [
            2.0566000938415527,
            6.345300197601318,
            5.032800197601318
          ]
        }
      ]
    },
    {
      "id": "B:490",
      "chain": "B",
      "resseq": 490,
      "icode": "",
      "resname": "PHE",
      "hetflag": " ",
      "sasa": 0.0,
      "atoms": [
        {
          "atom_index": 629,
          "name": "N",
          "element": "N",
          "coord": [
            1.9919999837875366,
            6.519400119781494,
            4.7093000411987305
          ]
        },
        {
          "atom_index": 630,
          "name": "CA",
          "element": "C",
          "coord": [
            1.9147000312805176,
            6.639900207519531,
            4.679699897766113
          ]
        },
        {
          "atom_index": 631,
          "name": "C",
          "element": "C",
          "coord": [
            1.8005000352859497,
            6.618899822235107,
            4.586699962615967
          ]
        },
        {
          "atom_index": 632,
          "name": "O",
          "element": "O",
          "coord": [
            1.684000015258789,
            6.624100208282471,
            4.623799800872803
          ]
        },
        {
          "atom_index": 633,
          "name": "CB",
          "element": "C",
          "coord": [
            1.9990999698638916,
            6.7444000244140625,
            4.609300136566162
          ]
        },
        {
          "atom_index": 634,
          "name": "CG",
          "element": "C",
          "coord": [
            2.0964999198913574,
            6.810200214385986,
            4.695799827575684
          ]
        },
        {
          "atom_index": 635,
          "name": "CD1",
          "element": "C",
          "coord": [
            2.2300000190734863,
            6.817800045013428,
            4.657899856567383
          ]
        },
        {
          "atom_index": 636,
          "name": "CD2",
          "element": "C",
          "coord": [
            2.0562000274658203,
            6.869200229644775,
            4.813300132751465
          ]
        },
        {
          "atom_index": 637,
          "name": "CE1",
          "element": "C",
          "coord": [
            2.323899984359741,
            6.883999824523926,
            4.736400127410889
          ]
        },
        {
          "atom_index": 638,
          "name": "CE2",
          "element": "C",
          "coord": [
            2.1489999294281006,
            6.9359002113342285,
            4.892899990081787
          ]
        },
        {
          "atom_index": 639,
          "name": "CZ",
          "element": "C",
          "coord": [
            2.2839999198913574,
            6.943399906158447,
            4.853899955749512
          ]
        }
      ]
    },
    {
      "id": "B:491",
      "chain": "B",
      "resseq": 491,
      "icode": "",
      "resname": "TYR",
      "hetflag": " ",
      "sasa": 1.7217379808425903,
      "atoms": [
        {
          "atom_index": 640,
          "name": "N",
          "element": "N",
          "coord": [
            1.8401999473571777,
            6.603099822998047,
            4.460999965667725
          ]
        },
        {
          "atom_index": 641,
          "name": "CA",
          "element": "C",
          "coord": [
            1.7488000392913818,
            6.5868000984191895,
            4.349999904632568
          ]
        },
        {
          "atom_index": 642,
          "name": "C",
          "element": "C",
          "coord": [
            1.662600040435791,
            6.462900161743164,
            4.341800212860107
          ]
        },
        {
          "atom_index": 643,
          "name": "O",
          "element": "O",
          "coord": [
            1.5640000104904175,
            6.464700222015381,
            4.270100116729736
          ]
        },
        {
          "atom_index": 644,
          "name": "CB",
          "element": "C",
          "coord": [
            1.823699951171875,
            6.60260009765625,
            4.218500137329102
          ]
        },
        {
          "atom_index": 645,
          "name": "CG",
          "element": "C",
          "coord": [
            1.8846999406814575,
            6.7393999099731445,
            4.197999954223633
          ]
        },
        {
          "atom_index": 646,
          "name": "CD1",
          "element": "C",
          "coord": [
            2.023699998855591,
            6.754700183868408,
            4.192800045013428
          ]
        },
        {
          "atom_index": 647,
          "name": "CD2",
          "element": "C",
          "coord": [
            1.8046000003814697,
            6.85260009765625,
            4.177299976348877
          ]
        },
        {
          "atom_index": 648,
          "name": "CE1",
          "element": "C",
          "coord": [
            2.083199977874756,
            6.877999782562256,
            4.166800022125244
          ]
        },
        {
          "atom_index": 649,
          "name": "CE2",
          "element": "C",
          "coord": [
            1.8632999658584595,
            6.978099822998047,
            4.151000022888184
          ]
        },
        {
          "atom_index": 650,
          "name": "CZ",
          "element": "C",
          "coord": [
            2.003499984741211,
            6.989299774169922,
            4.145999908447266
          ]
        },
        {
          "atom_index": 651,
          "name": "OH",
          "element": "O",
          "coord": [
            2.067199945449829,
            7.109600067138672,
            4.122099876403809
          ]
        }
      ]
    },
    {
      "id": "B:492",
      "chain": "B",
      "resseq": 492,
      "icode": "",
      "resname": "ASN",
      "hetflag": " ",
      "sasa": 0.7017485499382019,
      "atoms": [
        {
          "atom_index": 652,
          "name": "N",
          "element": "N",
          "coord": [
            1.6956000328063965,
            6.355199813842773,
            4.411600112915039
          ]
        },
        {
          "atom_index": 653,
          "name": "CA",
          "element": "C",
          "coord": [
            1.6073999404907227,
            6.240799903869629,
            4.400400161743164
          ]
        },
        {
          "atom_index": 654,
          "name": "C",
          "element": "C",
          "coord": [
            1.5799000263214111,
            6.161200046539307,
            4.525599956512451
          ]
        },
        {
          "atom_index": 655,
          "name": "O",
          "element": "O",
          "coord": [
            1.5046000480651855,
            6.065800189971924,
            4.518400192260742
          ]
        },
        {
          "atom_index": 656,
          "name": "CB",
          "element": "C",
          "coord": [
            1.6542999744415283,
            6.146500110626221,
            4.288700103759766
          ]
        },
        {
          "atom_index": 657,
          "name": "CG",
          "element": "C",
          "coord": [
            1.769700050354004,
            6.0605998039245605,
            4.329999923706055
          ]
        },
        {
          "atom_index": 658,
          "name": "OD1",
          "element": "O",
          "coord": [
            1.8222999572753906,
            6.074699878692627,
            4.4405999183654785
          ]
        },
        {
          "atom_index": 659,
          "name": "ND2",
          "element": "N",
          "coord": [
            1.8111000061035156,
            5.970399856567383,
            4.241399765014648
          ]
        }
      ]
    },
    {
      "id": "B:493",
      "chain": "B",
      "resseq": 493,
      "icode": "",
      "resname": "GLU",
      "hetflag": " ",
      "sasa": 0.09458957612514496,
      "atoms": [
        {
          "atom_index": 660,
          "name": "N",
          "element": "N",
          "coord": [
            1.642300009727478,
            6.192999839782715,
            4.638700008392334
          ]
        },
        {
          "atom_index": 661,
          "name": "CA",
          "element": "C",
          "coord": [
            1.6061999797821045,
            6.11929988861084,
            4.759300231933594
          ]
        },
        {
          "atom_index": 662,
          "name": "C",
          "element": "C",
          "coord": [
            1.5252000093460083,
            6.221799850463867,
            4.8354997634887695
          ]
        },
        {
          "atom_index": 663,
          "name": "O",
          "element": "O",
          "coord": [
            1.4292000532150269,
            6.187300205230713,
            4.904300212860107
          ]
        },
        {
          "atom_index": 664,
          "name": "CB",
          "element": "C",
          "coord": [
            1.7267999649047852,
            6.0706000328063965,
            4.84089994430542
          ]
        },
        {
          "atom_index": 665,
          "name": "CG",
          "element": "C",
          "coord": [
            1.7726000547409058,
            5.925000190734863,
            4.811200141906738
          ]
        },
        {
          "atom_index": 666,
          "name": "CD",
          "element": "C",
          "coord": [
            1.6606999635696411,
            5.821400165557861,
            4.797999858856201
          ]
        },
        {
          "atom_index": 667,
          "name": "OE1",
          "element": "O",
          "coord": [
            1.5463999509811401,
            5.85290002822876,
            4.837200164794922
          ]
        },
        {
          "atom_index": 668,
          "name": "OE2",
          "element": "O",
          "coord": [
            1.6890000104904175,
            5.708199977874756,
            4.748700141906738
          ]
        }
      ]
    },
    {
      "id": "B:494",
      "chain": "B",
      "resseq": 494,
      "icode": "",
      "resname": "LEU",
      "hetflag": " ",
      "sasa": 0.0,
      "atoms": [
        {
          "atom_index": 669,
          "name": "N",
          "element": "N",
          "coord": [
            1.5622999668121338,
            6.348999977111816,
            4.819499969482422
          ]
        },
        {
          "atom_index": 670,
          "name": "CA",
          "element": "C",
          "coord": [
            1.489400029182434,
            6.460000038146973,
            4.883800029754639
          ]
        },
        {
          "atom_index": 671,
          "name": "C",
          "element": "C",
          "coord": [
            1.406000018119812,
            6.535600185394287,
            4.77869987487793
          ]
        },
        {
          "atom_index": 672,
          "name": "O",
          "element": "O",
          "coord": [
            1.306399941444397,
            6.602399826049805,
            4.811399936676025
          ]
        },
        {
          "atom_index": 673,
          "name": "CB",
          "element": "C",
          "coord": [
            1.5859999656677246,
            6.556600093841553,
            4.956999778747559
          ]
        },
        {
          "atom_index": 674,
          "name": "CG",
          "element": "C",
          "coord": [
            1.6586999893188477,
            6.503799915313721,
            5.082200050354004
          ]
        },
        {
          "atom_index": 675,
          "name": "CD1",
          "element": "C",
          "coord": [
            1.7130999565124512,
            6.620800018310547,
            5.160399913787842
          ]
        },
        {
          "atom_index": 676,
          "name": "CD2",
          "element": "C",
          "coord": [
            1.5618000030517578,
            6.42519998550415,
            5.171000003814697
          ]
        }
      ]
    },
    {
      "id": "B:495",
      "chain": "B",
      "resseq": 495,
      "icode": "",
      "resname": "ARG",
      "hetflag": " ",
      "sasa": 2.886237144470215,
      "atoms": [
        {
          "atom_index": 677,
          "name": "N",
          "element": "N",
          "coord": [
            1.4464000463485718,
            6.521699905395508,
            4.652299880981445
          ]
        },
        {
          "atom_index": 678,
          "name": "CA",
          "element": "C",
          "coord": [
            1.3762999773025513,
            6.584499835968018,
            4.542399883270264
          ]
        },
        {
          "atom_index": 679,
          "name": "C",
          "element": "C",
          "coord": [
            1.37090003490448,
            6.732800006866455,
            4.570499897003174
          ]
        },
        {
          "atom_index": 680,
          "name": "O",
          "element": "O",
          "coord": [
            1.2645000219345093,
            6.795000076293945,
            4.565899848937988
          ]
        },
        {
          "atom_index": 681,
          "name": "CB",
          "element": "C",
          "coord": [
            1.235200047492981,
            6.526599884033203,
            4.531099796295166
          ]
        }
      ]
    },
    {
      "id": "B:496",
      "chain": "B",
      "resseq": 496,
      "icode": "",
      "resname": "VAL",
      "hetflag": " ",
      "sasa": 0.0,
      "atoms": [
        {
          "atom_index": 682,
          "name": "N",
          "element": "N",
          "coord": [
            1.4859999418258667,
            6.790299892425537,
            4.600800037384033
          ]
        },
        {
          "atom_index": 683,
          "name": "CA",
          "element": "C",
          "coord": [
            1.4879000186920166,
            6.93149995803833,
            4.62939977645874
          ]
        },
        {
          "atom_index": 684,
          "name": "C",
          "element": "C",
          "coord": [
            1.586300015449524,
            7.00600004196167,
            4.545599937438965
          ]
        },
        {
          "atom_index": 685,
          "name": "O",
          "element": "O",
          "coord": [
            1.6676000356674194,
            6.948599815368652,
            4.47189998626709
          ]
        },
        {
          "atom_index": 686,
          "name": "CB",
          "element": "C",
          "coord": [
            1.5269999504089355,
            6.960599899291992,
            4.77209997177124
          ]
        },
        {
          "atom_index": 687,
          "name": "CG1",
          "element": "C",
          "coord": [
            1.4323999881744385,
            6.895100116729736,
            4.865900039672852
          ]
        },
        {
          "atom_index": 688,
          "name": "CG2",
          "element": "C",
          "coord": [
            1.6693999767303467,
            6.915200233459473,
            4.793700218200684
          ]
        }
      ]
    },
    {
      "id": "B:497",
      "chain": "B",
      "resseq": 497,
      "icode": "",
      "resname": "ALA",
      "hetflag": " ",
      "sasa": 0.548512876033783,
      "atoms": [
        {
          "atom_index": 689,
          "name": "N",
          "element": "N",
          "coord": [
            1.5780999660491943,
            7.13700008392334,
            4.562900066375732
          ]
        },
        {
          "atom_index": 690,
          "name": "CA",
          "element": "C",
          "coord": [
            1.6634000539779663,
            7.230500221252441,
            4.494900226593018
          ]
        },
        {
          "atom_index": 691,
          "name": "C",
          "element": "C",
          "coord": [
            1.7727999687194824,
            7.267600059509277,
            4.592199802398682
          ]
        },
        {
          "atom_index": 692,
          "name": "O",
          "element": "O",
          "coord": [
            1.7473000288009644,
            7.33459997177124,
            4.692599773406982
          ]
        },
        {
          "atom_index": 693,
          "name": "CB",
          "element": "C",
          "coord": [
            1.5836000442504883,
            7.354000091552734,
            4.457200050354004
          ]
        }
      ]
    },
    {
      "id": "B:498",
      "chain": "B",
      "resseq": 498,
      "icode": "",
      "resname": "PRO",
      "hetflag": " ",
      "sasa": 0.0,
      "atoms": [
        {
          "atom_index": 694,
          "name": "N",
          "element": "N",
          "coord": [
            1.895900011062622,
            7.2220001220703125,
            4.565999984741211
          ]
        },
        {
          "atom_index": 695,
          "name": "CA",
          "element": "C",
          "coord": [
            2.0032999515533447,
            7.258200168609619,
            4.659200191497803
          ]
        },
        {
          "atom_index": 696,
          "name": "C",
          "element": "C",
          "coord": [
            2.0143001079559326,
            7.410999774932861,
            4.666999816894531
          ]
        },
        {
          "atom_index": 697,
          "name": "O",
          "element": "O",
          "coord": [
            2.039599895477295,
            7.467400074005127,
            4.774199962615967
          ]
        },
        {
          "atom_index": 698,
          "name": "CB",
          "element": "C",
          "coord": [
            2.1303000450134277,
            7.192699909210205,
            4.598999977111816
          ]
        },
        {
          "atom_index": 699,
          "name": "CG",
          "element": "C",
          "coord": [
            2.0917999744415283,
            7.140500068664551,
            4.467199802398682
          ]
        },
        {
          "atom_index": 700,
          "name": "CD",
          "element": "C",
          "coord": [
            1.940999984741211,
            7.13070011138916,
            4.459799766540527
          ]
        }
      ]
    },
    {
      "id": "B:499",
      "chain": "B",
      "resseq": 499,
      "icode": "",
      "resname": "GLU",
      "hetflag": " ",
      "sasa": 2.259216785430908,
      "atoms": [
        {
          "atom_index": 701,
          "name": "N",
          "element": "N",
          "coord": [
            1.9921000003814697,
            7.476799964904785,
            4.553299903869629
          ]
        },
        {
          "atom_index": 702,
          "name": "CA",
          "element": "C",
          "coord": [
            2.0023999214172363,
            7.622000217437744,
            4.545000076293945
          ]
        },
        {
          "atom_index": 703,
          "name": "C",
          "element": "C",
          "coord": [
            1.9084999561309814,
            7.692500114440918,
            4.641200065612793
          ]
        },
        {
          "atom_index": 704,
          "name": "O",
          "element": "O",
          "coord": [
            1.9254000186920166,
            7.811699867248535,
            4.668900012969971
          ]
        },
        {
          "atom_index": 705,
          "name": "CB",
          "element": "C",
          "coord": [
            1.972000002861023,
            7.673600196838379,
            4.403299808502197
          ]
        },
        {
          "atom_index": 706,
          "name": "CG",
          "element": "C",
          "coord": [
            2.0167999267578125,
            7.58650016784668,
            4.289899826049805
          ]
        },
        {
          "atom_index": 707,
          "name": "CD",
          "element": "C",
          "coord": [
            1.9170000553131104,
            7.478499889373779,
            4.2621002197265625
          ]
        },
        {
          "atom_index": 708,
          "name": "OE1",
          "element": "O",
          "coord": [
            1.7967000007629395,
            7.502299785614014,
            4.286300182342529
          ]
        },
        {
          "atom_index": 709,
          "name": "OE2",
          "element": "O",
          "coord": [
            1.9585000276565552,
            7.370999813079834,
            4.215000152587891
          ]
        }
      ]
    },
    {
      "id": "B:500",
      "chain": "B",
      "resseq": 500,
      "icode": "",
      "resname": "GLU",
      "hetflag": " ",
      "sasa": 0.548512876033783,
      "atoms": [
        {
          "atom_index": 710,
          "name": "N",
          "element": "N",
          "coord": [
            1.8092999458312988,
            7.620699882507324,
            4.691800117492676
          ]
        },
        {
          "atom_index": 711,
          "name": "CA",
          "element": "C",
          "coord": [
            1.7151999473571777,
            7.6844000816345215,
            4.782899856567383
          ]
        },
        {
          "atom_index": 712,
          "name": "C",
          "element": "C",
          "coord": [
            1.695199966430664,
            7.606900215148926,
            4.911300182342529
          ]
        },
        {
          "atom_index": 713,
          "name": "O",
          "element": "O",
          "coord": [
            1.5823999643325806,
            7.5858001708984375,
            4.954699993133545
          ]
        },
        {
          "atom_index": 714,
          "name": "CB",
          "element": "C",
          "coord": [
            1.5807000398635864,
            7.705399990081787,
            4.713500022888184
          ]
        }
      ]
    },
    {
      "id": "B:501",
      "chain": "B",
      "resseq": 501,
      "icode": "",
      "resname": "HIS",
      "hetflag": " ",
      "sasa": 0.0,
      "atoms": [
        {
          "atom_index": 715,
          "name": "N",
          "element": "N",
          "coord": [
            1.8042000532150269,
            7.564199924468994,
            4.972899913787842
          ]
        },
        {
          "atom_index": 716,
          "name": "CA",
          "element": "C",
          "coord": [
            1.7924000024795532,
            7.492000102996826,
            5.096799850463867
          ]
        },
        {
          "atom_index": 717,
          "name": "C",
          "element": "C",
          "coord": [
            1.9217000007629395,
            7.498700141906738,
            5.172399997711182
          ]
        },
        {
          "atom_index": 718,
          "name": "O",
          "element": "O",
          "coord": [
            2.0209999084472656,
            7.4344000816345215,
            5.136000156402588
          ]
        },
        {
          "atom_index": 719,
          "name": "CB",
          "element": "C",
          "coord": [
            1.7517000436782837,
            7.3470001220703125,
            5.071100234985352
          ]
        },
        {
          "atom_index": 720,
          "name": "CG",
          "element": "C",
          "coord": [
            1.6030000448226929,
            7.326300144195557,
            5.068699836730957
          ]
        },
        {
          "atom_index": 721,
          "name": "ND1",
          "element": "N",
          "coord": [
            1.527500033378601,
            7.335700035095215,
            4.953100204467773
          ]
        },
        {
          "atom_index": 722,
          "name": "CD2",
          "element": "C",
          "coord": [
            1.5144000053405762,
            7.307199954986572,
            5.1697001457214355
          ]
        },
        {
          "atom_index": 723,
          "name": "CE1",
          "element": "C",
          "coord": [
            1.3991999626159668,
            7.32420015335083,
            4.983500003814697
          ]
        },
        {
          "atom_index": 724,
          "name": "NE2",
          "element": "N",
          "coord": [
            1.388700008392334,
            7.30709981918335,
            5.114200115203857
          ]
        }
      ]
    },
    {
      "id": "B:502",
      "chain": "B",
      "resseq": 502,
      "icode": "",
      "resname": "PRO",
      "hetflag": " ",
      "sasa": 0.0,
      "atoms": [
        {
          "atom_index": 725,
          "name": "N",
          "element": "N",
          "coord": [
            1.9234999418258667,
            7.579800128936768,
            5.278800010681152
          ]
        },
        {
          "atom_index": 726,
          "name": "CA",
          "element": "C",
          "coord": [
            2.0450000762939453,
            7.591899871826172,
            5.358500003814697
          ]
        },
        {
          "atom_index": 727,
          "name": "C",
          "element": "C",
          "coord": [
            2.0699000358581543,
            7.4475998878479,
            5.39709997177124
          ]
        },
        {
          "atom_index": 728,
          "name": "O",
          "element": "O",
          "coord": [
            1.9742000102996826,
            7.3734002113342285,
            5.4253997802734375
          ]
        },
        {
          "atom_index": 729,
          "name": "CB",
          "element": "C",
          "coord": [
            1.999500036239624,
            7.677299976348877,
            5.477099895477295
          ]
        },
        {
          "atom_index": 730,
          "name": "CG",
          "element": "C",
          "coord": [
            1.8838000297546387,
            7.753399848937988,
            5.423600196838379
          ]
        },
        {
          "atom_index": 731,
          "name": "CD",
          "element": "C",
          "coord": [
            1.8114999532699585,
            7.648399829864502,
            5.344900131225586
          ]
        }
      ]
    },
    {
      "id": "B:503",
      "chain": "B",
      "resseq": 503,
      "icode": "",
      "resname": "THR",
      "hetflag": " ",
      "sasa": 0.0,
      "atoms": [
        {
          "atom_index": 732,
          "name": "N",
          "element": "N",
          "coord": [
            2.1958999633789062,
            7.406400203704834,
            5.397900104522705
          ]
        },
        {
          "atom_index": 733,
          "name": "CA",
          "element": "C",
          "coord": [
            2.2223000526428223,
            7.267199993133545,
            5.430200099945068
          ]
        },
        {
          "atom_index": 734,
          "name": "C",
          "element": "C",
          "coord": [
            2.3196001052856445,
            7.23390007019043,
            5.543499946594238
          ]
        },
        {
          "atom_index": 735,
          "name": "O",
          "element": "O",
          "coord": [
            2.429500102996826,
            7.293700218200684,
            5.557199954986572
          ]
        },
        {
          "atom_index": 736,
          "name": "CB",
          "element": "C",
          "coord": [
            2.2653000354766846,
            7.191299915313721,
            5.302499771118164
          ]
        },
        {
          "atom_index": 737,
          "name": "OG1",
          "element": "O",
          "coord": [
            2.15910005569458,
            7.198500156402588,
            5.206900119781494
          ]
        },
        {
          "atom_index": 738,
          "name": "CG2",
          "element": "C",
          "coord": [
            2.2955000400543213,
            7.0447998046875,
            5.332900047302246
          ]
        }
      ]
    },
    {
      "id": "B:504",
      "chain": "B",
      "resseq": 504,
      "icode": "",
      "resname": "LEU",
      "hetflag": " ",
      "sasa": 0.0,
      "atoms": [
        {
          "atom_index": 739,
          "name": "N",
          "element": "N",
          "coord": [
            2.2762999534606934,
            7.136199951171875,
            5.623799800872803
          ]
        },
        {
          "atom_index": 740,
          "name": "CA",
          "element": "C",
          "coord": [
            2.355600118637085,
            7.0879998207092285,
            5.734399795532227
          ]
        },
        {
          "atom_index": 741,
          "name": "C",
          "element": "C",
          "coord": [
            2.4130001068115234,
            6.950900077819824,
            5.707399845123291
          ]
        },
        {
          "atom_index": 742,
          "name": "O",
          "element": "O",
          "coord": [
            2.3406999111175537,
            6.852099895477295,
            5.695000171661377
          ]
        },
        {
          "atom_index": 743,
          "name": "CB",
          "element": "C",
          "coord": [
            2.274199962615967,
            7.081299781799316,
            5.86329984664917
          ]
        },
        {
          "atom_index": 744,
          "name": "CG",
          "element": "C",
          "coord": [
            2.366300106048584,
            7.043700218200684,
            5.981200218200684
          ]
        },
        {
          "atom_index": 745,
          "name": "CD1",
          "element": "C",
          "coord": [
            2.47760009765625,
            7.150400161743164,
            5.992800235748291
          ]
        },
        {
          "atom_index": 746,
          "name": "CD2",
          "element": "C",
          "coord": [
            2.2885000705718994,
            7.035900115966797,
            6.11269998550415
          ]
        }
      ]
    },
    {
      "id": "B:505",
      "chain": "B",
      "resseq": 505,
      "icode": "",
      "resname": "LEU",
      "hetflag": " ",
      "sasa": 0.0,
      "atoms": [
        {
          "atom_index": 747,
          "name": "N",
          "element": "N",
          "coord": [
            2.545099973678589,
            6.947299957275391,
            5.699999809265137
          ]
        },
        {
          "atom_index": 748,
          "name": "CA",
          "element": "C",
          "coord": [
            2.6171000003814697,
            6.824399948120117,
            5.6778998374938965
          ]
        },
        {
          "atom_index": 749,
          "name": "C",
          "element": "C",
          "coord": [
            2.686000108718872,
            6.787099838256836,
            5.80679988861084
          ]
        },
        {
          "atom_index": 750,
          "name": "O",
          "element": "O",
          "coord": [
            2.7307000160217285,
            6.874000072479248,
            5.881899833679199
          ]
        },
        {
          "atom_index": 751,
          "name": "CB",
          "element": "C",
          "coord": [
            2.722599983215332,
            6.846399784088135,
            5.572000026702881
          ]
        },
        {
          "atom_index": 752,
          "name": "CG",
          "element": "C",
          "coord": [
            2.6658999919891357,
            6.896999835968018,
            5.440899848937988
          ]
        },
        {
          "atom_index": 753,
          "name": "CD1",
          "element": "C",
          "coord": [
            2.77810001373291,
            6.927499771118164,
            5.343100070953369
          ]
        },
        {
          "atom_index": 754,
          "name": "CD2",
          "element": "C",
          "coord": [
            2.574700117111206,
            6.788599967956543,
            5.38539981842041
          ]
        }
      ]
    },
    {
      "id": "B:506",
      "chain": "B",
      "resseq": 506,
      "icode": "",
      "resname": "THR",
      "hetflag": " ",
      "sasa": 0.0,
      "atoms": [
        {
          "atom_index": 755,
          "name": "N",
          "element": "N",
          "coord": [
            2.6946001052856445,
            6.65749979019165,
            5.831699848175049
          ]
        },
        {
          "atom_index": 756,
          "name": "CA",
          "element": "C",
          "coord": [
            2.762399911880493,
            6.609799861907959,
            5.94980001449585
          ]
        },
        {
          "atom_index": 757,
          "name": "C",
          "element": "C",
          "coord": [
            2.9084999561309814,
            6.581900119781494,
            5.915299892425537
          ]
        },
        {
          "atom_index": 758,
          "name": "O",
          "element": "O",
          "coord": [
            2.9474000930786133,
            6.567500114440918,
            5.798600196838379
          ]
        },
        {
          "atom_index": 759,
          "name": "CB",
          "element": "C",
          "coord": [
            2.7026000022888184,
            6.4832000732421875,
            5.999000072479248
          ]
        },
        {
          "atom_index": 760,
          "name": "OG1",
          "element": "O",
          "coord": [
            2.7276999950408936,
            6.379499912261963,
            5.903500080108643
          ]
        },
        {
          "atom_index": 761,
          "name": "CG2",
          "element": "C",
          "coord": [
            2.555299997329712,
            6.5015997886657715,
            6.01609992980957
          ]
        }
      ]
    },
    {
      "id": "B:507",
      "chain": "B",
      "resseq": 507,
      "icode": "",
      "resname": "GLU",
      "hetflag": " ",
      "sasa": 0.0,
      "atoms": [
        {
          "atom_index": 762,
          "name": "N",
          "element": "N",
          "coord": [
            2.988600015640259,
            6.5696001052856445,
            6.019700050354004
          ]
        },
        {
          "atom_index": 763,
          "name": "CA",
          "element": "C",
          "coord": [
            3.1314001083374023,
            6.551199913024902,
            6.003799915313721
          ]
        },
        {
          "atom_index": 764,
          "name": "C",
          "element": "C",
          "coord": [
            3.1796000003814697,
            6.447299957275391,
            6.103099822998047
          ]
        },
        {
          "atom_index": 765,
          "name": "O",
          "element": "O",
          "coord": [
            3.110100030899048,
            6.410299777984619,
            6.197400093078613
          ]
        },
        {
          "atom_index": 766,
          "name": "CB",
          "element": "C",
          "coord": [
            3.198499917984009,
            6.684999942779541,
            6.031599998474121
          ]
        },
        {
          "atom_index": 767,
          "name": "CG",
          "element": "C",
          "coord": [
            3.341200113296509,
            6.692999839782715,
            5.998499870300293
          ]
        },
        {
          "atom_index": 768,
          "name": "CD",
          "element": "C",
          "coord": [
            3.410900115966797,
            6.805099964141846,
            6.076200008392334
          ]
        },
        {
          "atom_index": 769,
          "name": "OE1",
          "element": "O",
          "coord": [
            3.4038000106811523,
            6.803599834442139,
            6.202000141143799
          ]
        },
        {
          "atom_index": 770,
          "name": "OE2",
          "element": "O",
          "coord": [
            3.4744999408721924,
            6.893499851226807,
            6.012499809265137
          ]
        }
      ]
    },
    {
      "id": "B:508",
      "chain": "B",
      "resseq": 508,
      "icode": "",
      "resname": "ALA",
      "hetflag": " ",
      "sasa": 0.0,
      "atoms": [
        {
          "atom_index": 771,
          "name": "N",
          "element": "N",
          "coord": [
            3.300600051879883,
            6.401899814605713,
            6.083099842071533
          ]
        },
        {
          "atom_index": 772,
          "name": "CA",
          "element": "C",
          "coord": [
            3.351900100708008,
            6.30109977722168,
            6.171599864959717
          ]
        },
        {
          "atom_index": 773,
          "name": "C",
          "element": "C",
          "coord": [
            3.445199966430664,
            6.358699798583984,
            6.27400016784668
          ]
        },
        {
          "atom_index": 774,
          "name": "O",
          "element": "O",
          "coord": [
            3.511199951171875,
            6.460599899291992,
            6.250100135803223
          ]
        },
        {
          "atom_index": 775,
          "name": "CB",
          "element": "C",
          "coord": [
            3.4260001182556152,
            6.195899963378906,
            6.091300010681152
          ]
        }
      ]
    },
    {
      "id": "B:509",
      "chain": "B",
      "resseq": 509,
      "icode": "",
      "resname": "PRO",
      "hetflag": " ",
      "sasa": 0.0,
      "atoms": [
        {
          "atom_index": 776,
          "name": "N",
          "element": "N",
          "coord": [
            3.4514000415802,
            6.29449987411499,
            6.39169979095459
          ]
        },
        {
          "atom_index": 777,
          "name": "CA",
          "element": "C",
          "coord": [
            3.5422000885009766,
            6.341899871826172,
            6.4984002113342285
          ]
        },
        {
          "atom_index": 778,
          "name": "C",
          "element": "C",
          "coord": [
            3.686199903488159,
            6.342700004577637,
            6.445700168609619
          ]
        },
        {
          "atom_index": 779,
          "name": "O",
          "element": "O",
          "coord": [
            3.7407000064849854,
            6.23829984664917,
            6.40939998626709
          ]
        },
        {
          "atom_index": 780,
          "name": "CB",
          "element": "C",
          "coord": [
            3.5204999446868896,
            6.239799976348877,
            6.609000205993652
          ]
        },
        {
          "atom_index": 781,
          "name": "CG",
          "element": "C",
          "coord": [
            3.362499952316284,
            6.214700222015381,
            6.598899841308594
          ]
        },
        {
          "atom_index": 782,
          "name": "CD",
          "element": "C",
          "coord": [
            3.3466999530792236,
            6.203199863433838,
            6.444300174713135
          ]
        }
      ]
    },
    {
      "id": "B:510",
      "chain": "B",
      "resseq": 510,
      "icode": "",
      "resname": "LEU",
      "hetflag": " ",
      "sasa": 0.0,
      "atoms": [
        {
          "atom_index": 783,
          "name": "N",
          "element": "N",
          "coord": [
            3.745699882507324,
            6.460899829864502,
            6.438399791717529
          ]
        },
        {
          "atom_index": 784,
          "name": "CA",
          "element": "C",
          "coord": [
            3.8821001052856445,
            6.4756999015808105,
            6.388500213623047
          ]
        },
        {
          "atom_index": 785,
          "name": "C",
          "element": "C",
          "coord": [
            3.8919999599456787,
            6.479499816894531,
            6.239299774169922
          ]
        },
        {
          "atom_index": 786,
          "name": "O",
          "element": "O",
          "coord": [
            3.9958999156951904,
            6.447299957275391,
            6.182600021362305
          ]
        },
        {
          "atom_index": 787,
          "name": "CB",
          "element": "C",
          "coord": [
            3.9711999893188477,
            6.3653998374938965,
            6.4415998458862305
          ]
        },
        {
          "atom_index": 788,
          "name": "CG",
          "element": "C",
          "coord": [
            3.9927000999450684,
            6.405399799346924,
            6.586100101470947
          ]
        },
        {
          "atom_index": 789,
          "name": "CD1",
          "element": "C",
          "coord": [
            4.053699970245361,
            6.291399955749512,
            6.657899856567383
          ]
        },
        {
          "atom_index": 790,
          "name": "CD2",
          "element": "C",
          "coord": [
            4.078700065612793,
            6.534299850463867,
            6.592100143432617
          ]
        }
      ]
    },
    {
      "id": "B:511",
      "chain": "B",
      "resseq": 511,
      "icode": "",
      "resname": "ASN",
      "hetflag": " ",
      "sasa": 0.0,
      "atoms": [
        {
          "atom_index": 791,
          "name": "N",
          "element": "N",
          "coord": [
            3.782399892807007,
            6.519599914550781,
            6.176400184631348
          ]
        },
        {
          "atom_index": 792,
          "name": "CA",
          "element": "C",
          "coord": [
            3.7781999111175537,
            6.532700061798096,
            6.032800197601318
          ]
        },
        {
          "atom_index": 793,
          "name": "C",
          "element": "C",
          "coord": [
            3.884999990463257,
            6.638199806213379,
            5.998700141906738
          ]
        },
        {
          "atom_index": 794,
          "name": "O",
          "element": "O",
          "coord": [
            3.891200065612793,
            6.745299816131592,
            6.058300018310547
          ]
        },
        {
          "atom_index": 795,
          "name": "CB",
          "element": "C",
          "coord": [
            3.639899969100952,
            6.579100131988525,
            5.990300178527832
          ]
        },
        {
          "atom_index": 796,
          "name": "CG",
          "element": "C",
          "coord": [
            3.6140999794006348,
            6.5584001541137695,
            5.844099998474121
          ]
        },
        {
          "atom_index": 797,
          "name": "OD1",
          "element": "O",
          "coord": [
            3.590100049972534,
            6.445000171661377,
            5.799300193786621
          ]
        },
        {
          "atom_index": 798,
          "name": "ND2",
          "element": "N",
          "coord": [
            3.618000030517578,
            6.668300151824951,
            5.7677001953125
          ]
        }
      ]
    },
    {
      "id": "B:512",
      "chain": "B",
      "resseq": 512,
      "icode": "",
      "resname": "PRO",
      "hetflag": " ",
      "sasa": 0.6775746941566467,
      "atoms": [
        {
          "atom_index": 799,
          "name": "N",
          "element": "N",
          "coord": [
            3.9725000858306885,
            6.606599807739258,
            5.903200149536133
          ]
        },
        {
          "atom_index": 800,
          "name": "CA",
          "element": "C",
          "coord": [
            4.080999851226807,
            6.695300102233887,
            5.858799934387207
          ]
        },
        {
          "atom_index": 801,
          "name": "C",
          "element": "C",
          "coord": [
            4.030200004577637,
            6.822400093078613,
            5.798699855804443
          ]
        },
        {
          "atom_index": 802,
          "name": "O",
          "element": "O",
          "coord": [
            3.9363999366760254,
            6.821000099182129,
            5.718699932098389
          ]
        },
        {
          "atom_index": 803,
          "name": "CB",
          "element": "C",
          "coord": [
            4.157400131225586,
            6.614500045776367,
            5.75540018081665
          ]
        },
        {
          "atom_index": 804,
          "name": "CG",
          "element": "C",
          "coord": [
            4.083199977874756,
            6.486299991607666,
            5.73769998550415
          ]
        },
        {
          "atom_index": 805,
          "name": "CD",
          "element": "C",
          "coord": [
            3.961400032043457,
            6.48390007019043,
            5.82289981842041
          ]
        }
      ]
    },
    {
      "id": "B:513",
      "chain": "B",
      "resseq": 513,
      "icode": "",
      "resname": "LYS",
      "hetflag": " ",
      "sasa": 2.222994089126587,
      "atoms": [
        {
          "atom_index": 806,
          "name": "N",
          "element": "N",
          "coord": [
            4.094900131225586,
            6.932400226593018,
            5.833700180053711
          ]
        },
        {
          "atom_index": 807,
          "name": "CA",
          "element": "C",
          "coord": [
            4.049300193786621,
            7.059100151062012,
            5.781099796295166
          ]
        },
        {
          "atom_index": 808,
          "name": "C",
          "element": "C",
          "coord": [
            4.024400234222412,
            7.057300090789795,
            5.628600120544434
          ]
        },
        {
          "atom_index": 809,
          "name": "O",
          "element": "O",
          "coord": [
            3.9165000915527344,
            7.0971999168396,
            5.582399845123291
          ]
        },
        {
          "atom_index": 810,
          "name": "CB",
          "element": "C",
          "coord": [
            4.144899845123291,
            7.172399997711182,
            5.821599960327148
          ]
        },
        {
          "atom_index": 811,
          "name": "CG",
          "element": "C",
          "coord": [
            4.1331000328063965,
            7.211900234222412,
            5.967199802398682
          ]
        },
        {
          "atom_index": 812,
          "name": "CD",
          "element": "C",
          "coord": [
            4.184599876403809,
            7.354599952697754,
            5.993500232696533
          ]
        },
        {
          "atom_index": 813,
          "name": "CE",
          "element": "C",
          "coord": [
            4.1645002365112305,
            7.394000053405762,
            6.1407999992370605
          ]
        },
        {
          "atom_index": 814,
          "name": "NZ",
          "element": "N",
          "coord": [
            4.2221999168396,
            7.526299953460693,
            6.177700042724609
          ]
        }
      ]
    },
    {
      "id": "B:514",
      "chain": "B",
      "resseq": 514,
      "icode": "",
      "resname": "ALA",
      "hetflag": " ",
      "sasa": 2.5167059898376465,
      "atoms": [
        {
          "atom_index": 815,
          "name": "N",
          "element": "N",
          "coord": [
            4.119999885559082,
            7.007800102233887,
            5.5503997802734375
          ]
        },
        {
          "atom_index": 816,
          "name": "CA",
          "element": "C",
          "coord": [
            4.1031999588012695,
            7.007199764251709,
            5.404900074005127
          ]
        },
        {
          "atom_index": 817,
          "name": "C",
          "element": "C",
          "coord": [
            3.9746999740600586,
            6.93720006942749,
            5.367700099945068
          ]
        },
        {
          "atom_index": 818,
          "name": "O",
          "element": "O",
          "coord": [
            3.895400047302246,
            6.988800048828125,
            5.2891998291015625
          ]
        },
        {
          "atom_index": 819,
          "name": "CB",
          "element": "C",
          "coord": [
            4.221499919891357,
            6.9380998611450195,
            5.336599826812744
          ]
        }
      ]
    },
    {
      "id": "B:515",
      "chain": "B",
      "resseq": 515,
      "icode": "",
      "resname": "ASN",
      "hetflag": " ",
      "sasa": 0.0,
      "atoms": [
        {
          "atom_index": 820,
          "name": "N",
          "element": "N",
          "coord": [
            3.9551000595092773,
            6.819499969482422,
            5.42579984664917
          ]
        },
        {
          "atom_index": 821,
          "name": "CA",
          "element": "C",
          "coord": [
            3.839099884033203,
            6.738999843597412,
            5.39870023727417
          ]
        },
        {
          "atom_index": 822,
          "name": "C",
          "element": "C",
          "coord": [
            3.7165000438690186,
            6.827700138092041,
            5.392899990081787
          ]
        },
        {
          "atom_index": 823,
          "name": "O",
          "element": "O",
          "coord": [
            3.653899908065796,
            6.849999904632568,
            5.2881999015808105
          ]
        },
        {
          "atom_index": 824,
          "name": "CB",
          "element": "C",
          "coord": [
            3.8206000328063965,
            6.636899948120117,
            5.509900093078613
          ]
        },
        {
          "atom_index": 825,
          "name": "CG",
          "element": "C",
          "coord": [
            3.748300075531006,
            6.512700080871582,
            5.4629998207092285
          ]
        },
        {
          "atom_index": 826,
          "name": "OD1",
          "element": "O",
          "coord": [
            3.6614999771118164,
            6.456900119781494,
            5.5320000648498535
          ]
        },
        {
          "atom_index": 827,
          "name": "ND2",
          "element": "N",
          "coord": [
            3.7850000858306885,
            6.467299938201904,
            5.3454999923706055
          ]
        }
      ]
    },
    {
      "id": "B:516",
      "chain": "B",
      "resseq": 516,
      "icode": "",
      "resname": "ARG",
      "hetflag": " ",
      "sasa": 0.0,
      "atoms": [
        {
          "atom_index": 828,
          "name": "N",
          "element": "N",
          "coord": [
            3.6844000816345215,
            6.880300045013428,
            5.508900165557861
          ]
        },
        {
          "atom_index": 829,
          "name": "CA",
          "element": "C",
          "coord": [
            3.5683999061584473,
            6.961699962615967,
            5.52239990234375
          ]
        },
        {
          "atom_index": 830,
          "name": "C",
          "element": "C",
          "coord": [
            3.5664000511169434,
            7.085000038146973,
            5.434299945831299
          ]
        },
        {
          "atom_index": 831,
          "name": "O",
          "element": "O",
          "coord": [
            3.4616000652313232,
            7.125199794769287,
            5.385300159454346
          ]
        },
        {
          "atom_index": 832,
          "name": "CB",
          "element": "C",
          "coord": [
            3.554800033569336,
            6.993199825286865,
            5.668799877166748
          ]
        },
        {
          "atom_index": 833,
          "name": "CG",
          "element": "C",
          "coord": [
            3.5006000995635986,
            7.126500129699707,
            5.701099872589111
          ]
        },
        {
          "atom_index": 834,
          "name": "CD",
          "element": "C",
          "coord": [
            3.504199981689453,
            7.14169979095459,
            5.852499961853027
          ]
        },
        {
          "atom_index": 835,
          "name": "NE",
          "element": "N",
          "coord": [
            3.6361000537872314,
            7.110400199890137,
            5.906400203704834
          ]
        },
        {
          "atom_index": 836,
          "name": "CZ",
          "element": "C",
          "coord": [
            3.669100046157837,
            7.124300003051758,
            6.03380012512207
          ]
        },
        {
          "atom_index": 837,
          "name": "NH1",
          "element": "N",
          "coord": [
            3.5787999629974365,
            7.169300079345703,
            6.120100021362305
          ]
        },
        {
          "atom_index": 838,
          "name": "NH2",
          "element": "N",
          "coord": [
            3.791800022125244,
            7.093200206756592,
            6.07450008392334
          ]
        }
      ]
    },
    {
      "id": "B:517",
      "chain": "B",
      "resseq": 517,
      "icode": "",
      "resname": "GLU",
      "hetflag": " ",
      "sasa": 0.5044777393341064,
      "atoms": [
        {
          "atom_index": 839,
          "name": "N",
          "element": "N",
          "coord": [
            3.680999994277954,
            7.1458001136779785,
            5.411399841308594
          ]
        },
        {
          "atom_index": 840,
          "name": "CA",
          "element": "C",
          "coord": [
            3.6823999881744385,
            7.262499809265137,
            5.32420015335083
          ]
        },
        {
          "atom_index": 841,
          "name": "C",
          "element": "C",
          "coord": [
            3.634000062942505,
            7.2221999168396,
            5.185500144958496
          ]
        },
        {
          "atom_index": 842,
          "name": "O",
          "element": "O",
          "coord": [
            3.560699939727783,
            7.295400142669678,
            5.120699882507324
          ]
        },
        {
          "atom_index": 843,
          "name": "CB",
          "element": "C",
          "coord": [
            3.823199987411499,
            7.31820011138916,
            5.311200141906738
          ]
        },
        {
          "atom_index": 844,
          "name": "CG",
          "element": "C",
          "coord": [
            3.8650999069213867,
            7.408899784088135,
            5.423299789428711
          ]
        },
        {
          "atom_index": 845,
          "name": "CD",
          "element": "C",
          "coord": [
            3.9988999366760254,
            7.472899913787842,
            5.39769983291626
          ]
        },
        {
          "atom_index": 846,
          "name": "OE1",
          "element": "O",
          "coord": [
            4.019800186157227,
            7.518599987030029,
            5.283899784088135
          ]
        },
        {
          "atom_index": 847,
          "name": "OE2",
          "element": "O",
          "coord": [
            4.082099914550781,
            7.478600025177002,
            5.490600109100342
          ]
        }
      ]
    },
    {
      "id": "B:518",
      "chain": "B",
      "resseq": 518,
      "icode": "",
      "resname": "LYS",
      "hetflag": " ",
      "sasa": 0.0,
      "atoms": [
        {
          "atom_index": 848,
          "name": "N",
          "element": "N",
          "coord": [
            3.6789000034332275,
            7.106200218200684,
            5.139200210571289
          ]
        },
        {
          "atom_index": 849,
          "name": "CA",
          "element": "C",
          "coord": [
            3.640700101852417,
            7.0594000816345215,
            5.007800102233887
          ]
        },
        {
          "atom_index": 850,
          "name": "C",
          "element": "C",
          "coord": [
            3.490999937057495,
            7.0559000968933105,
            5.017499923706055
          ]
        },
        {
          "atom_index": 851,
          "name": "O",
          "element": "O",
          "coord": [
            3.421099901199341,
            7.122399806976318,
            4.9415998458862305
          ]
        },
        {
          "atom_index": 852,
          "name": "CB",
          "element": "C",
          "coord": [
            3.6988000869750977,
            6.918600082397461,
            4.981900215148926
          ]
        }
      ]
    },
    {
      "id": "B:519",
      "chain": "B",
      "resseq": 519,
      "icode": "",
      "resname": "MET",
      "hetflag": " ",
      "sasa": 0.0,
      "atoms": [
        {
          "atom_index": 853,
          "name": "N",
          "element": "N",
          "coord": [
            3.44569993019104,
            6.978300094604492,
            5.115600109100342
          ]
        },
        {
          "atom_index": 854,
          "name": "CA",
          "element": "C",
          "coord": [
            3.3050999641418457,
            6.9567999839782715,
            5.149400234222412
          ]
        },
        {
          "atom_index": 855,
          "name": "C",
          "element": "C",
          "coord": [
            3.228800058364868,
            7.084000110626221,
            5.123300075531006
          ]
        },
        {
          "atom_index": 856,
          "name": "O",
          "element": "O",
          "coord": [
            3.134399890899658,
            7.0920000076293945,
            5.043900012969971
          ]
        },
        {
          "atom_index": 857,
          "name": "CB",
          "element": "C",
          "coord": [
            3.2959001064300537,
            6.928599834442139,
            5.297599792480469
          ]
        },
        {
          "atom_index": 858,
          "name": "CG",
          "element": "C",
          "coord": [
            3.1912999153137207,
            6.832799911499023,
            5.342899799346924
          ]
        },
        {
          "atom_index": 859,
          "name": "SD",
          "element": "S",
          "coord": [
            3.275899887084961,
            6.7469000816345215,
            5.48360013961792
          ]
        },
        {
          "atom_index": 860,
          "name": "CE",
          "element": "C",
          "coord": [
            3.134200096130371,
            6.658899784088135,
            5.56820011138916
          ]
        }
      ]
    },
    {
      "id": "B:520",
      "chain": "B",
      "resseq": 520,
      "icode": "",
      "resname": "THR",
      "hetflag": " ",
      "sasa": 0.0,
      "atoms": [
        {
          "atom_index": 861,
          "name": "N",
          "element": "N",
          "coord": [
            3.271899938583374,
            7.183899879455566,
            5.197199821472168
          ]
        },
        {
          "atom_index": 862,
          "name": "CA",
          "element": "C",
          "coord": [
            3.21589994430542,
            7.316100120544434,
            5.190000057220459
          ]
        },
        {
          "atom_index": 863,
          "name": "C",
          "element": "C",
          "coord": [
            3.210400104522705,
            7.361700057983398,
            5.0457000732421875
          ]
        },
        {
          "atom_index": 864,
          "name": "O",
          "element": "O",
          "coord": [
            3.103600025177002,
            7.375899791717529,
            4.98330020904541
          ]
        },
        {
          "atom_index": 865,
          "name": "CB",
          "element": "C",
          "coord": [
            3.3076000213623047,
            7.410900115966797,
            5.261199951171875
          ]
        },
        {
          "atom_index": 866,
          "name": "OG1",
          "element": "O",
          "coord": [
            3.3643999099731445,
            7.344799995422363,
            5.3755998611450195
          ]
        },
        {
          "atom_index": 867,
          "name": "CG2",
          "element": "C",
          "coord": [
            3.232300043106079,
            7.536499977111816,
            5.297999858856201
          ]
        }
      ]
    },
    {
      "id": "B:521",
      "chain": "B",
      "resseq": 521,
      "icode": "",
      "resname": "GLN",
      "hetflag": " ",
      "sasa": 1.201429009437561,
      "atoms": [
        {
          "atom_index": 868,
          "name": "N",
          "element": "N",
          "coord": [
            3.331199884414673,
            7.38730001449585,
            4.997200012207031
          ]
        },
        {
          "atom_index": 869,
          "name": "CA",
          "element": "C",
          "coord": [
            3.356100082397461,
            7.431300163269043,
            4.863399982452393
          ]
        },
        {
          "atom_index": 870,
          "name": "C",
          "element": "C",
          "coord": [
            3.260999917984009,
            7.361000061035156,
            4.770400047302246
          ]
        },
        {
          "atom_index": 871,
          "name": "O",
          "element": "O",
          "coord": [
            3.1993000507354736,
            7.422800064086914,
            4.686200141906738
          ]
        },
        {
          "atom_index": 872,
          "name": "CB",
          "element": "C",
          "coord": [
            3.49780011177063,
            7.3979997634887695,
            4.827700138092041
          ]
        },
        {
          "atom_index": 873,
          "name": "CG",
          "element": "C",
          "coord": [
            3.532599925994873,
            7.4440999031066895,
            4.692800045013428
          ]
        },
        {
          "atom_index": 874,
          "name": "CD",
          "element": "C",
          "coord": [
            3.678999900817871,
            7.462200164794922,
            4.679800033569336
          ]
        },
        {
          "atom_index": 875,
          "name": "OE1",
          "element": "O",
          "coord": [
            3.756999969482422,
            7.369699954986572,
            4.706999778747559
          ]
        },
        {
          "atom_index": 876,
          "name": "NE2",
          "element": "N",
          "coord": [
            3.719399929046631,
            7.581900119781494,
            4.639400005340576
          ]
        }
      ]
    },
    {
      "id": "B:522",
      "chain": "B",
      "resseq": 522,
      "icode": "",
      "resname": "ILE",
      "hetflag": " ",
      "sasa": 0.0,
      "atoms": [
        {
          "atom_index": 877,
          "name": "N",
          "element": "N",
          "coord": [
            3.2481000423431396,
            7.230599880218506,
            4.7855000495910645
          ]
        },
        {
          "atom_index": 878,
          "name": "CA",
          "element": "C",
          "coord": [
            3.1556999683380127,
            7.158999919891357,
            4.700799942016602
          ]
        },
        {
          "atom_index": 879,
          "name": "C",
          "element": "C",
          "coord": [
            3.013700008392334,
            7.211100101470947,
            4.7153000831604
          ]
        },
        {
          "atom_index": 880,
          "name": "O",
          "element": "O",
          "coord": [
            2.957200050354004,
            7.2631001472473145,
            4.619999885559082
          ]
        },
        {
          "atom_index": 881,
          "name": "CB",
          "element": "C",
          "coord": [
            3.156399965286255,
            7.01039981842041,
            4.732900142669678
          ]
        },
        {
          "atom_index": 882,
          "name": "CG1",
          "element": "C",
          "coord": [
            3.290800094604492,
            6.952199935913086,
            4.688300132751465
          ]
        },
        {
          "atom_index": 883,
          "name": "CG2",
          "element": "C",
          "coord": [
            3.032399892807007,
            6.943299770355225,
            4.672399997711182
          ]
        },
        {
          "atom_index": 884,
          "name": "CD1",
          "element": "C",
          "coord": [
            3.2945001125335693,
            6.804299831390381,
            4.6803998947143555
          ]
        }
      ]
    },
    {
      "id": "B:523",
      "chain": "B",
      "resseq": 523,
      "icode": "",
      "resname": "MET",
      "hetflag": " ",
      "sasa": 0.0,
      "atoms": [
        {
          "atom_index": 885,
          "name": "N",
          "element": "N",
          "coord": [
            2.9563000202178955,
            7.196400165557861,
            4.834499835968018
          ]
        },
        {
          "atom_index": 886,
          "name": "CA",
          "element": "C",
          "coord": [
            2.8197999000549316,
            7.240799903869629,
            4.8592000007629395
          ]
        },
        {
          "atom_index": 887,
          "name": "C",
          "element": "C",
          "coord": [
            2.7862000465393066,
            7.366300106048584,
            4.7846999168396
          ]
        },
        {
          "atom_index": 888,
          "name": "O",
          "element": "O",
          "coord": [
            2.685699939727783,
            7.375199794769287,
            4.711999893188477
          ]
        },
        {
          "atom_index": 889,
          "name": "CB",
          "element": "C",
          "coord": [
            2.7995998859405518,
            7.269999980926514,
            5.006700038909912
          ]
        },
        {
          "atom_index": 890,
          "name": "CG",
          "element": "C",
          "coord": [
            2.7881999015808105,
            7.146900177001953,
            5.087100028991699
          ]
        },
        {
          "atom_index": 891,
          "name": "SD",
          "element": "S",
          "coord": [
            2.6772000789642334,
            7.037700176239014,
            4.996300220489502
          ]
        },
        {
          "atom_index": 892,
          "name": "CE",
          "element": "C",
          "coord": [
            2.5208001136779785,
            7.1132001876831055,
            5.029099941253662
          ]
        }
      ]
    },
    {
      "id": "B:524",
      "chain": "B",
      "resseq": 524,
      "icode": "",
      "resname": "PHE",
      "hetflag": " ",
      "sasa": 0.0,
      "atoms": [
        {
          "atom_index": 893,
          "name": "N",
          "element": "N",
          "coord": [
            2.8742001056671143,
            7.463200092315674,
            4.8069000244140625
          ]
        },
        {
          "atom_index": 894,
          "name": "CA",
          "element": "C",
          "coord": [
            2.862499952316284,
            7.596399784088135,
            4.750199794769287
          ]
        },
        {
          "atom_index": 895,
          "name": "C",
          "element": "C",
          "coord": [
            2.880000114440918,
            7.610599994659424,
            4.597599983215332
          ]
        },
        {
          "atom_index": 896,
          "name": "O",
          "element": "O",
          "coord": [
            2.7929000854492188,
            7.669000148773193,
            4.5320000648498535
          ]
        },
        {
          "atom_index": 897,
          "name": "CB",
          "element": "C",
          "coord": [
            2.9574999809265137,
            7.693299770355225,
            4.8246002197265625
          ]
        },
        {
          "atom_index": 898,
          "name": "CG",
          "element": "C",
          "coord": [
            2.9059998989105225,
            7.7378997802734375,
            4.96019983291626
          ]
        },
        {
          "atom_index": 899,
          "name": "CD1",
          "element": "C",
          "coord": [
            2.9667000770568848,
            7.69320011138916,
            5.077899932861328
          ]
        },
        {
          "atom_index": 900,
          "name": "CD2",
          "element": "C",
          "coord": [
            2.7964999675750732,
            7.82480001449585,
            4.970099925994873
          ]
        },
        {
          "atom_index": 901,
          "name": "CE1",
          "element": "C",
          "coord": [
            2.919300079345703,
            7.734300136566162,
            5.2032999992370605
          ]
        },
        {
          "atom_index": 902,
          "name": "CE2",
          "element": "C",
          "coord": [
            2.748500108718872,
            7.866000175476074,
            5.094600200653076
          ]
        },
        {
          "atom_index": 903,
          "name": "CZ",
          "element": "C",
          "coord": [
            2.8101000785827637,
            7.820799827575684,
            5.211599826812744
          ]
        }
      ]
    },
    {
      "id": "B:525",
      "chain": "B",
      "resseq": 525,
      "icode": "",
      "resname": "GLU",
      "hetflag": " ",
      "sasa": 3.1529858112335205,
      "atoms": [
        {
          "atom_index": 904,
          "name": "N",
          "element": "N",
          "coord": [
            2.989500045776367,
            7.558899879455566,
            4.540800094604492
          ]
        },
        {
          "atom_index": 905,
          "name": "CA",
          "element": "C",
          "coord": [
            3.0125999450683594,
            7.570099830627441,
            4.395699977874756
          ]
        },
        {
          "atom_index": 906,
          "name": "C",
          "element": "C",
          "coord": [
            2.9226999282836914,
            7.470799922943115,
            4.321300029754639
          ]
        },
        {
          "atom_index": 907,
          "name": "O",
          "element": "O",
          "coord": [
            2.8271000385284424,
            7.508600234985352,
            4.252299785614014
          ]
        },
        {
          "atom_index": 908,
          "name": "CB",
          "element": "C",
          "coord": [
            3.1605000495910645,
            7.543900012969971,
            4.361100196838379
          ]
        },
        {
          "atom_index": 909,
          "name": "CG",
          "element": "C",
          "coord": [
            3.257699966430664,
            7.618000030517578,
            4.4532999992370605
          ]
        },
        {
          "atom_index": 910,
          "name": "CD",
          "element": "C",
          "coord": [
            3.3743999004364014,
            7.68149995803833,
            4.381100177764893
          ]
        },
        {
          "atom_index": 911,
          "name": "OE1",
          "element": "O",
          "coord": [
            3.4570000171661377,
            7.606299877166748,
            4.323500156402588
          ]
        },
        {
          "atom_index": 912,
          "name": "OE2",
          "element": "O",
          "coord": [
            3.382999897003174,
            7.80679988861084,
            4.382599830627441
          ]
        }
      ]
    },
    {
      "id": "B:526",
      "chain": "B",
      "resseq": 526,
      "icode": "",
      "resname": "THR",
      "hetflag": " ",
      "sasa": 0.15764929354190826,
      "atoms": [
        {
          "atom_index": 913,
          "name": "N",
          "element": "N",
          "coord": [
            2.9516000747680664,
            7.343200206756592,
            4.337299823760986
          ]
        },
        {
          "atom_index": 914,
          "name": "CA",
          "element": "C",
          "coord": [
            2.872499942779541,
            7.243100166320801,
            4.271399974822998
          ]
        },
        {
          "atom_index": 915,
          "name": "C",
          "element": "C",
          "coord": [
            2.7188000679016113,
            7.250999927520752,
            4.29040002822876
          ]
        },
        {
          "atom_index": 916,
          "name": "O",
          "element": "O",
          "coord": [
            2.6442999839782715,
            7.227200031280518,
            4.195099830627441
          ]
        },
        {
          "atom_index": 917,
          "name": "CB",
          "element": "C",
          "coord": [
            2.9268999099731445,
            7.109899997711182,
            4.3119001388549805
          ]
        },
        {
          "atom_index": 918,
          "name": "OG1",
          "element": "O",
          "coord": [
            3.0687999725341797,
            7.109000205993652,
            4.285299777984619
          ]
        },
        {
          "atom_index": 919,
          "name": "CG2",
          "element": "C",
          "coord": [
            2.857100009918213,
            7.0,
            4.235300064086914
          ]
        }
      ]
    },
    {
      "id": "B:527",
      "chain": "B",
      "resseq": 527,
      "icode": "",
      "resname": "PHE",
      "hetflag": " ",
      "sasa": 0.0,
      "atoms": [
        {
          "atom_index": 920,
          "name": "N",
          "element": "N",
          "coord": [
            2.6707000732421875,
            7.287600040435791,
            4.40939998626709
          ]
        },
        {
          "atom_index": 921,
          "name": "CA",
          "element": "C",
          "coord": [
            2.526099920272827,
            7.295499801635742,
            4.43149995803833
          ]
        },
        {
          "atom_index": 922,
          "name": "C",
          "element": "C",
          "coord": [
            2.4672000408172607,
            7.428699970245361,
            4.46150016784668
          ]
        },
        {
          "atom_index": 923,
          "name": "O",
          "element": "O",
          "coord": [
            2.3447999954223633,
            7.440999984741211,
            4.468299865722656
          ]
        },
        {
          "atom_index": 924,
          "name": "CB",
          "element": "C",
          "coord": [
            2.485100030899048,
            7.207300186157227,
            4.5447001457214355
          ]
        },
        {
          "atom_index": 925,
          "name": "CG",
          "element": "C",
          "coord": [
            2.5269999504089355,
            7.0696001052856445,
            4.525899887084961
          ]
        },
        {
          "atom_index": 926,
          "name": "CD1",
          "element": "C",
          "coord": [
            2.4382998943328857,
            6.9766998291015625,
            4.473499774932861
          ]
        },
        {
          "atom_index": 927,
          "name": "CD2",
          "element": "C",
          "coord": [
            2.6575000286102295,
            7.031400203704834,
            4.557199954986572
          ]
        },
        {
          "atom_index": 928,
          "name": "CE1",
          "element": "C",
          "coord": [
            2.478800058364868,
            6.843900203704834,
            4.4517998695373535
          ]
        },
        {
          "atom_index": 929,
          "name": "CE2",
          "element": "C",
          "coord": [
            2.7000999450683594,
            6.900199890136719,
            4.536499977111816
          ]
        },
        {
          "atom_index": 930,
          "name": "CZ",
          "element": "C",
          "coord": [
            2.609600067138672,
            6.804900169372559,
            4.48330020904541
          ]
        }
      ]
    },
    {
      "id": "B:528",
      "chain": "B",
      "resseq": 528,
      "icode": "",
      "resname": "ASN",
      "hetflag": " ",
      "sasa": 2.3965132236480713,
      "atoms": [
        {
          "atom_index": 931,
          "name": "N",
          "element": "N",
          "coord": [
            2.551500082015991,
            7.528200149536133,
            4.48330020904541
          ]
        },
        {
          "atom_index": 932,
          "name": "CA",
          "element": "C",
          "coord": [
            2.5025999546051025,
            7.662099838256836,
            4.5142998695373535
          ]
        },
        {
          "atom_index": 933,
          "name": "C",
          "element": "C",
          "coord": [
            2.405400037765503,
            7.664400100708008,
            4.633500099182129
          ]
        },
        {
          "atom_index": 934,
          "name": "O",
          "element": "O",
          "coord": [
            2.3036000728607178,
            7.733799934387207,
            4.629300117492676
          ]
        },
        {
          "atom_index": 935,
          "name": "CB",
          "element": "C",
          "coord": [
            2.4326000213623047,
            7.723700046539307,
            4.392300128936768
          ]
        },
        {
          "atom_index": 936,
          "name": "CG",
          "element": "C",
          "coord": [
            2.5250000953674316,
            7.73829984664917,
            4.271999835968018
          ]
        },
        {
          "atom_index": 937,
          "name": "OD1",
          "element": "O",
          "coord": [
            2.536900043487549,
            7.847099781036377,
            4.213900089263916
          ]
        },
        {
          "atom_index": 938,
          "name": "ND2",
          "element": "N",
          "coord": [
            2.589900016784668,
            7.628399848937988,
            4.232600212097168
          ]
        }
      ]
    },
    {
      "id": "B:529",
      "chain": "B",
      "resseq": 529,
      "icode": "",
      "resname": "VAL",
      "hetflag": " ",
      "sasa": 0.0,
      "atoms": [
        {
          "atom_index": 939,
          "name": "N",
          "element": "N",
          "coord": [
            2.4330999851226807,
            7.588799953460693,
            4.739299774169922
          ]
        },
        {
          "atom_index": 940,
          "name": "CA",
          "element": "C",
          "coord": [
            2.3422000408172607,
            7.593599796295166,
            4.853300094604492
          ]
        },
        {
          "atom_index": 941,
          "name": "C",
          "element": "C",
          "coord": [
            2.3392999172210693,
            7.738900184631348,
            4.896500110626221
          ]
        },
        {
          "atom_index": 942,
          "name": "O",
          "element": "O",
          "coord": [
            2.4433999061584473,
            7.8069000244140625,
            4.893899917602539
          ]
        },
        {
          "atom_index": 943,
          "name": "CB",
          "element": "C",
          "coord": [
            2.391900062561035,
            7.509500026702881,
            4.969799995422363
          ]
        },
        {
          "atom_index": 944,
          "name": "CG1",
          "element": "C",
          "coord": [
            2.3891000747680664,
            7.365300178527832,
            4.930200099945068
          ]
        },
        {
          "atom_index": 945,
          "name": "CG2",
          "element": "C",
          "coord": [
            2.532599925994873,
            7.553599834442139,
            5.010200023651123
          ]
        }
      ]
    },
    {
      "id": "B:530",
      "chain": "B",
      "resseq": 530,
      "icode": "",
      "resname": "PRO",
      "hetflag": " ",
      "sasa": 0.0,
      "atoms": [
        {
          "atom_index": 946,
          "name": "N",
          "element": "N",
          "coord": [
            2.2209999561309814,
            7.789000034332275,
            4.936800003051758
          ]
        },
        {
          "atom_index": 947,
          "name": "CA",
          "element": "C",
          "coord": [
            2.2170000076293945,
            7.930099964141846,
            4.978700160980225
          ]
        },
        {
          "atom_index": 948,
          "name": "C",
          "element": "C",
          "coord": [
            2.3189001083374023,
            7.949399948120117,
            5.091599941253662
          ]
        },
        {
          "atom_index": 949,
          "name": "O",
          "element": "O",
          "coord": [
            2.3982999324798584,
            8.045700073242188,
            5.0920000076293945
          ]
        },
        {
          "atom_index": 950,
          "name": "CB",
          "element": "C",
          "coord": [
            2.071199893951416,
            7.9517998695373535,
            5.021399974822998
          ]
        },
        {
          "atom_index": 951,
          "name": "CG",
          "element": "C",
          "coord": [
            2.021699905395508,
            7.8140997886657715,
            5.059199810028076
          ]
        },
        {
          "atom_index": 952,
          "name": "CD",
          "element": "C",
          "coord": [
            2.1029000282287598,
            7.712399959564209,
            4.981500148773193
          ]
        }
      ]
    },
    {
      "id": "B:531",
      "chain": "B",
      "resseq": 531,
      "icode": "",
      "resname": "ALA",
      "hetflag": " ",
      "sasa": 0.0,
      "atoms": [
        {
          "atom_index": 953,
          "name": "N",
          "element": "N",
          "coord": [
            2.316800117492676,
            7.852200031280518,
            5.183599948883057
          ]
        },
        {
          "atom_index": 954,
          "name": "CA",
          "element": "C",
          "coord": [
            2.4045000076293945,
            7.847400188446045,
            5.299300193786621
          ]
        },
        {
          "atom_index": 955,
          "name": "C",
          "element": "C",
          "coord": [
            2.4228999614715576,
            7.70419979095459,
            5.3420000076293945
          ]
        },
        {
          "atom_index": 956,
          "name": "O",
          "element": "O",
          "coord": [
            2.339200019836426,
            7.615699768066406,
            5.314899921417236
          ]
        },
        {
          "atom_index": 957,
          "name": "CB",
          "element": "C",
          "coord": [
            2.3459999561309814,
            7.925600051879883,
            5.41510009765625
          ]
        }
      ]
    },
    {
      "id": "B:532",
      "chain": "B",
      "resseq": 532,
      "icode": "",
      "resname": "MET",
      "hetflag": " ",
      "sasa": 0.0,
      "atoms": [
        {
          "atom_index": 958,
          "name": "N",
          "element": "N",
          "coord": [
            2.533099889755249,
            7.684599876403809,
            5.413000106811523
          ]
        },
        {
          "atom_index": 959,
          "name": "CA",
          "element": "C",
          "coord": [
            2.568000078201294,
            7.555300235748291,
            5.463399887084961
          ]
        },
        {
          "atom_index": 960,
          "name": "C",
          "element": "C",
          "coord": [
            2.630000114440918,
            7.565800189971924,
            5.603499889373779
          ]
        },
        {
          "atom_index": 961,
          "name": "O",
          "element": "O",
          "coord": [
            2.6602001190185547,
            7.67519998550415,
            5.6545000076293945
          ]
        },
        {
          "atom_index": 962,
          "name": "CB",
          "element": "C",
          "coord": [
            2.666300058364868,
            7.4903998374938965,
            5.367499828338623
          ]
        },
        {
          "atom_index": 963,
          "name": "CG",
          "element": "C",
          "coord": [
            2.7634999752044678,
            7.407400131225586,
            5.438399791717529
          ]
        },
        {
          "atom_index": 964,
          "name": "SD",
          "element": "S",
          "coord": [
            2.9156999588012695,
            7.466700077056885,
            5.390500068664551
          ]
        },
        {
          "atom_index": 965,
          "name": "CE",
          "element": "C",
          "coord": [
            3.0069000720977783,
            7.306099891662598,
            5.426700115203857
          ]
        }
      ]
    },
    {
      "id": "B:533",
      "chain": "B",
      "resseq": 533,
      "icode": "",
      "resname": "TYR",
      "hetflag": " ",
      "sasa": 0.0,
      "atoms": [
        {
          "atom_index": 966,
          "name": "N",
          "element": "N",
          "coord": [
            2.6463000774383545,
            7.449399948120117,
            5.664999961853027
          ]
        },
        {
          "atom_index": 967,
          "name": "CA",
          "element": "C",
          "coord": [
            2.707200050354004,
            7.438600063323975,
            5.794300079345703
          ]
        },
        {
          "atom_index": 968,
          "name": "C",
          "element": "C",
          "coord": [
            2.750999927520752,
            7.295400142669678,
            5.811200141906738
          ]
        },
        {
          "atom_index": 969,
          "name": "O",
          "element": "O",
          "coord": [
            2.6953001022338867,
            7.204500198364258,
            5.7494001388549805
          ]
        },
        {
          "atom_index": 970,
          "name": "CB",
          "element": "C",
          "coord": [
            2.610300064086914,
            7.4741997718811035,
            5.903800010681152
          ]
        },
        {
          "atom_index": 971,
          "name": "CG",
          "element": "C",
          "coord": [
            2.678499937057495,
            7.473700046539307,
            6.037399768829346
          ]
        },
        {
          "atom_index": 972,
          "name": "CD1",
          "element": "C",
          "coord": [
            2.6851000785827637,
            7.357699871063232,
            6.1143999099731445
          ]
        },
        {
          "atom_index": 973,
          "name": "CD2",
          "element": "C",
          "coord": [
            2.738600015640259,
            7.589700222015381,
            6.087100028991699
          ]
        },
        {
          "atom_index": 974,
          "name": "CE1",
          "element": "C",
          "coord": [
            2.750200033187866,
            7.356900215148926,
            6.2403998374938965
          ]
        },
        {
          "atom_index": 975,
          "name": "CE2",
          "element": "C",
          "coord": [
            2.8041000366210938,
            7.590700149536133,
            6.212699890136719
          ]
        },
        {
          "atom_index": 976,
          "name": "CZ",
          "element": "C",
          "coord": [
            2.8092000484466553,
            7.473499774932861,
            6.289100170135498
          ]
        },
        {
          "atom_index": 977,
          "name": "OH",
          "element": "O",
          "coord": [
            2.871000051498413,
            7.472899913787842,
            6.413099765777588
          ]
        }
      ]
    },
    {
      "id": "B:534",
      "chain": "B",
      "resseq": 534,
      "icode": "",
      "resname": "VAL",
      "hetflag": " ",
      "sasa": 0.0,
      "atoms": [
        {
          "atom_index": 978,
          "name": "N",
          "element": "N",
          "coord": [
            2.850800037384033,
            7.275599956512451,
            5.896399974822998
          ]
        },
        {
          "atom_index": 979,
          "name": "CA",
          "element": "C",
          "coord": [
            2.906899929046631,
            7.1427998542785645,
            5.920100212097168
          ]
        },
        {
          "atom_index": 980,
          "name": "C",
          "element": "C",
          "coord": [
            2.932300090789795,
            7.124000072479248,
            6.067999839782715
          ]
        },
        {
          "atom_index": 981,
          "name": "O",
          "element": "O",
          "coord": [
            3.009500026702881,
            7.19890022277832,
            6.128799915313721
          ]
        },
        {
          "atom_index": 982,
          "name": "CB",
          "element": "C",
          "coord": [
            3.041599988937378,
            7.124800205230713,
            5.84250020980835
          ]
        },
        {
          "atom_index": 983,
          "name": "CG1",
          "element": "C",
          "coord": [
            3.0827999114990234,
            6.976799964904785,
            5.833099842071533
          ]
        },
        {
          "atom_index": 984,
          "name": "CG2",
          "element": "C",
          "coord": [
            3.025599956512451,
            7.1803998947143555,
            5.701700210571289
          ]
        }
      ]
    },
    {
      "id": "B:535",
      "chain": "B",
      "resseq": 535,
      "icode": "",
      "resname": "ALA",
      "hetflag": " ",
      "sasa": 0.0,
      "atoms": [
        {
          "atom_index": 985,
          "name": "N",
          "element": "N",
          "coord": [
            2.868299961090088,
            7.021100044250488,
            6.122099876403809
          ]
        },
        {
          "atom_index": 986,
          "name": "CA",
          "element": "C",
          "coord": [
            2.8759000301361084,
            6.991099834442139,
            6.2617998123168945
          ]
        },
        {
          "atom_index": 987,
          "name": "C",
          "element": "C",
          "coord": [
            2.9214000701904297,
            6.852099895477295,
            6.291299819946289
          ]
        },
        {
          "atom_index": 988,
          "name": "O",
          "element": "O",
          "coord": [
            2.906100034713745,
            6.763000011444092,
            6.2104997634887695
          ]
        },
        {
          "atom_index": 989,
          "name": "CB",
          "element": "C",
          "coord": [
            2.7425999641418457,
            7.012599945068359,
            6.323500156402588
          ]
        }
      ]
    },
    {
      "id": "B:536",
      "chain": "B",
      "resseq": 536,
      "icode": "",
      "resname": "ILE",
      "hetflag": " ",
      "sasa": 0.0,
      "atoms": [
        {
          "atom_index": 990,
          "name": "N",
          "element": "N",
          "coord": [
            2.972399950027466,
            6.832799911499023,
            6.412099838256836
          ]
        },
        {
          "atom_index": 991,
          "name": "CA",
          "element": "C",
          "coord": [
            3.0201001167297363,
            6.703000068664551,
            6.447500228881836
          ]
        },
        {
          "atom_index": 992,
          "name": "C",
          "element": "C",
          "coord": [
            2.9170000553131104,
            6.607699871063232,
            6.497099876403809
          ]
        },
        {
          "atom_index": 993,
          "name": "O",
          "element": "O",
          "coord": [
            2.847399950027466,
            6.629899978637695,
            6.59499979019165
          ]
        },
        {
          "atom_index": 994,
          "name": "CB",
          "element": "C",
          "coord": [
            3.124500036239624,
            6.7083001136779785,
            6.549300193786621
          ]
        },
        {
          "atom_index": 995,
          "name": "CG1",
          "element": "C",
          "coord": [
            3.2388999462127686,
            6.7967000007629395,
            6.49970006942749
          ]
        },
        {
          "atom_index": 996,
          "name": "CG2",
          "element": "C",
          "coord": [
            3.16759991645813,
            6.565899848937988,
            6.576000213623047
          ]
        },
        {
          "atom_index": 997,
          "name": "CD1",
          "element": "C",
          "coord": [
            3.3420000076293945,
            6.830399990081787,
            6.60290002822876
          ]
        }
      ]
    },
    {
      "id": "B:537",
      "chain": "B",
      "resseq": 537,
      "icode": "",
      "resname": "GLN",
      "hetflag": " ",
      "sasa": 0.0,
      "atoms": [
        {
          "atom_index": 998,
          "name": "N",
          "element": "N",
          "coord": [
            2.915299892425537,
            6.495500087738037,
            6.429200172424316
          ]
        },
        {
          "atom_index": 999,
          "name": "CA",
          "element": "C",
          "coord": [
            2.8203001022338867,
            6.392300128936768,
            6.455999851226807
          ]
        },
        {
          "atom_index": 1000,
          "name": "C",
          "element": "C",
          "coord": [
            2.7978999614715576,
            6.362299919128418,
            6.5995001792907715
          ]
        },
        {
          "atom_index": 1001,
          "name": "O",
          "element": "O",
          "coord": [
            2.6881000995635986,
            6.382699966430664,
            6.652599811553955
          ]
        },
        {
          "atom_index": 1002,
          "name": "CB",
          "element": "C",
          "coord": [
            2.863300085067749,
            6.269400119781494,
            6.379799842834473
          ]
        },
        {
          "atom_index": 1003,
          "name": "CG",
          "element": "C",
          "coord": [
            2.868499994277954,
            6.298799991607666,
            6.231800079345703
          ]
        },
        {
          "atom_index": 1004,
          "name": "CD",
          "element": "C",
          "coord": [
            2.953200101852417,
            6.2006001472473145,
            6.158400058746338
          ]
        },
        {
          "atom_index": 1005,
          "name": "OE1",
          "element": "O",
          "coord": [
            2.9637999534606934,
            6.083799839019775,
            6.198500156402588
          ]
        },
        {
          "atom_index": 1006,
          "name": "NE2",
          "element": "N",
          "coord": [
            3.0127999782562256,
            6.244999885559082,
            6.048699855804443
          ]
        }
      ]
    },
    {
      "id": "B:538",
      "chain": "B",
      "resseq": 538,
      "icode": "",
      "resname": "ALA",
      "hetflag": " ",
      "sasa": 0.0,
      "atoms": [
        {
          "atom_index": 1007,
          "name": "N",
          "element": "N",
          "coord": [
            2.9017999172210693,
            6.315499782562256,
            6.66480016708374
          ]
        },
        {
          "atom_index": 1008,
          "name": "CA",
          "element": "C",
          "coord": [
            2.882699966430664,
            6.281099796295166,
            6.804299831390381
          ]
        },
        {
          "atom_index": 1009,
          "name": "C",
          "element": "C",
          "coord": [
            2.8196001052856445,
            6.396299839019775,
            6.879799842834473
          ]
        },
        {
          "atom_index": 1010,
          "name": "O",
          "element": "O",
          "coord": [
            2.7330000400543213,
            6.376299858093262,
            6.964399814605713
          ]
        },
        {
          "atom_index": 1011,
          "name": "CB",
          "element": "C",
          "coord": [
            3.013000011444092,
            6.244699954986572,
            6.867700099945068
          ]
        }
      ]
    },
    {
      "id": "B:539",
      "chain": "B",
      "resseq": 539,
      "icode": "",
      "resname": "VAL",
      "hetflag": " ",
      "sasa": 0.0,
      "atoms": [
        {
          "atom_index": 1012,
          "name": "N",
          "element": "N",
          "coord": [
            2.8617000579833984,
            6.517300128936768,
            6.848299980163574
          ]
        },
        {
          "atom_index": 1013,
          "name": "CA",
          "element": "C",
          "coord": [
            2.8080999851226807,
            6.631800174713135,
            6.918799877166748
          ]
        },
        {
          "atom_index": 1014,
          "name": "C",
          "element": "C",
          "coord": [
            2.6582999229431152,
            6.637400150299072,
            6.904099941253662
          ]
        },
        {
          "atom_index": 1015,
          "name": "O",
          "element": "O",
          "coord": [
            2.585200071334839,
            6.644599914550781,
            7.002999782562256
          ]
        },
        {
          "atom_index": 1016,
          "name": "CB",
          "element": "C",
          "coord": [
            2.865799903869629,
            6.759099960327148,
            6.864299774169922
          ]
        },
        {
          "atom_index": 1017,
          "name": "CG1",
          "element": "C",
          "coord": [
            2.7913999557495117,
            6.875500202178955,
            6.922599792480469
          ]
        },
        {
          "atom_index": 1018,
          "name": "CG2",
          "element": "C",
          "coord": [
            3.0146000385284424,
            6.766600131988525,
            6.896200180053711
          ]
        }
      ]
    },
    {
      "id": "B:540",
      "chain": "B",
      "resseq": 540,
      "icode": "",
      "resname": "LEU",
      "hetflag": " ",
      "sasa": 0.0,
      "atoms": [
        {
          "atom_index": 1019,
          "name": "N",
          "element": "N",
          "coord": [
            2.6135001182556152,
            6.633800029754639,
            6.779200077056885
          ]
        },
        {
          "atom_index": 1020,
          "name": "CA",
          "element": "C",
          "coord": [
            2.4716999530792236,
            6.636099815368652,
            6.747000217437744
          ]
        },
        {
          "atom_index": 1021,
          "name": "C",
          "element": "C",
          "coord": [
            2.4001998901367188,
            6.527100086212158,
            6.821700096130371
          ]
        },
        {
          "atom_index": 1022,
          "name": "O",
          "element": "O",
          "coord": [
            2.291100025177002,
            6.547399997711182,
            6.874800205230713
          ]
        },
        {
          "atom_index": 1023,
          "name": "CB",
          "element": "C",
          "coord": [
            2.4546000957489014,
            6.61329984664917,
            6.598499774932861
          ]
        },
        {
          "atom_index": 1024,
          "name": "CG",
          "element": "C",
          "coord": [
            2.536799907684326,
            6.718200206756592,
            6.523099899291992
          ]
        },
        {
          "atom_index": 1025,
          "name": "CD1",
          "element": "C",
          "coord": [
            2.541599988937378,
            6.6921000480651855,
            6.3730998039245605
          ]
        },
        {
          "atom_index": 1026,
          "name": "CD2",
          "element": "C",
          "coord": [
            2.4753000736236572,
            6.8506999015808105,
            6.5507001876831055
          ]
        }
      ]
    },
    {
      "id": "B:541",
      "chain": "B",
      "resseq": 541,
      "icode": "",
      "resname": "SER",
      "hetflag": " ",
      "sasa": 0.0,
      "atoms": [
        {
          "atom_index": 1027,
          "name": "N",
          "element": "N",
          "coord": [
            2.4609999656677246,
            6.40939998626709,
            6.823299884796143
          ]
        },
        {
          "atom_index": 1028,
          "name": "CA",
          "element": "C",
          "coord": [
            2.401599884033203,
            6.298900127410889,
            6.8958001136779785
          ]
        },
        {
          "atom_index": 1029,
          "name": "C",
          "element": "C",
          "coord": [
            2.3770999908447266,
            6.34060001373291,
            7.041100025177002
          ]
        },
        {
          "atom_index": 1030,
          "name": "O",
          "element": "O",
          "coord": [
            2.27620005607605,
            6.3059000968933105,
            7.101600170135498
          ]
        },
        {
          "atom_index": 1031,
          "name": "CB",
          "element": "C",
          "coord": [
            2.4955999851226807,
            6.1793999671936035,
            6.896399974822998
          ]
        },
        {
          "atom_index": 1032,
          "name": "OG",
          "element": "O",
          "coord": [
            2.506200075149536,
            6.119100093841553,
            6.770199775695801
          ]
        }
      ]
    },
    {
      "id": "B:542",
      "chain": "B",
      "resseq": 542,
      "icode": "",
      "resname": "LEU",
      "hetflag": " ",
      "sasa": 0.0,
      "atoms": [
        {
          "atom_index": 1033,
          "name": "N",
          "element": "N",
          "coord": [
            2.4707000255584717,
            6.41480016708374,
            7.097499847412109
          ]
        },
        {
          "atom_index": 1034,
          "name": "CA",
          "element": "C",
          "coord": [
            2.4586000442504883,
            6.4542999267578125,
            7.235499858856201
          ]
        },
        {
          "atom_index": 1035,
          "name": "C",
          "element": "C",
          "coord": [
            2.348400115966797,
            6.551300048828125,
            7.254799842834473
          ]
        },
        {
          "atom_index": 1036,
          "name": "O",
          "element": "O",
          "coord": [
            2.265899896621704,
            6.535200119018555,
            7.343599796295166
          ]
        },
        {
          "atom_index": 1037,
          "name": "CB",
          "element": "C",
          "coord": [
            2.586699962615967,
            6.51800012588501,
            7.2829999923706055
          ]
        },
        {
          "atom_index": 1038,
          "name": "CG",
          "element": "C",
          "coord": [
            2.5876998901367188,
            6.548600196838379,
            7.432300090789795
          ]
        },
        {
          "atom_index": 1039,
          "name": "CD1",
          "element": "C",
          "coord": [
            2.5706000328063965,
            6.417799949645996,
            7.507800102233887
          ]
        },
        {
          "atom_index": 1040,
          "name": "CD2",
          "element": "C",
          "coord": [
            2.720099925994873,
            6.616300106048584,
            7.470099925994873
          ]
        }
      ]
    },
    {
      "id": "B:543",
      "chain": "B",
      "resseq": 543,
      "icode": "",
      "resname": "TYR",
      "hetflag": " ",
      "sasa": 0.0,
      "atoms": [
        {
          "atom_index": 1041,
          "name": "N",
          "element": "N",
          "coord": [
            2.348599910736084,
            6.654900074005127,
            7.172900199890137
          ]
        },
        {
          "atom_index": 1042,
          "name": "CA",
          "element": "C",
          "coord": [
            2.2451000213623047,
            6.75540018081665,
            7.183499813079834
          ]
        },
        {
          "atom_index": 1043,
          "name": "C",
          "element": "C",
          "coord": [
            2.1110999584198,
            6.689599990844727,
            7.177599906921387
          ]
        },
        {
          "atom_index": 1044,
          "name": "O",
          "element": "O",
          "coord": [
            2.021899938583374,
            6.722400188446045,
            7.2530999183654785
          ]
        },
        {
          "atom_index": 1045,
          "name": "CB",
          "element": "C",
          "coord": [
            2.2535998821258545,
            6.854800224304199,
            7.070400238037109
          ]
        },
        {
          "atom_index": 1046,
          "name": "CG",
          "element": "C",
          "coord": [
            2.3557000160217285,
            6.964799880981445,
            7.091700077056885
          ]
        },
        {
          "atom_index": 1047,
          "name": "CD1",
          "element": "C",
          "coord": [
            2.475600004196167,
            6.940899848937988,
            7.159900188446045
          ]
        },
        {
          "atom_index": 1048,
          "name": "CD2",
          "element": "C",
          "coord": [
            2.338399887084961,
            7.091400146484375,
            7.032800197601318
          ]
        },
        {
          "atom_index": 1049,
          "name": "CE1",
          "element": "C",
          "coord": [
            2.5785000324249268,
            7.042200088500977,
            7.167600154876709
          ]
        },
        {
          "atom_index": 1050,
          "name": "CE2",
          "element": "C",
          "coord": [
            2.4398000240325928,
            7.19290018081665,
            7.03980016708374
          ]
        },
        {
          "atom_index": 1051,
          "name": "CZ",
          "element": "C",
          "coord": [
            2.559799909591675,
            7.167699813842773,
            7.106500148773193
          ]
        },
        {
          "atom_index": 1052,
          "name": "OH",
          "element": "O",
          "coord": [
            2.660799980163574,
            7.264500141143799,
            7.1072001457214355
          ]
        }
      ]
    },
    {
      "id": "B:544",
      "chain": "B",
      "resseq": 544,
      "icode": "",
      "resname": "ALA",
      "hetflag": " ",
      "sasa": 0.0,
      "atoms": [
        {
          "atom_index": 1053,
          "name": "N",
          "element": "N",
          "coord": [
            2.0959999561309814,
            6.594600200653076,
            7.0879998207092285
          ]
        },
        {
          "atom_index": 1054,
          "name": "CA",
          "element": "C",
          "coord": [
            1.967900037765503,
            6.529200077056885,
            7.077000141143799
          ]
        },
        {
          "atom_index": 1055,
          "name": "C",
          "element": "C",
          "coord": [
            1.934499979019165,
            6.439499855041504,
            7.198800086975098
          ]
        },
        {
          "atom_index": 1056,
          "name": "O",
          "element": "O",
          "coord": [
            1.8488999605178833,
            6.351799964904785,
            7.191699981689453
          ]
        },
        {
          "atom_index": 1057,
          "name": "CB",
          "element": "C",
          "coord": [
            1.9648000001907349,
            6.450399875640869,
            6.947800159454346
          ]
        }
      ]
    },
    {
      "id": "B:545",
      "chain": "B",
      "resseq": 545,
      "icode": "",
      "resname": "SER",
      "hetflag": " ",
      "sasa": 0.15764929354190826,
      "atoms": [
        {
          "atom_index": 1058,
          "name": "N",
          "element": "N",
          "coord": [
            2.0011000633239746,
            6.46150016784668,
            7.311200141906738
          ]
        },
        {
          "atom_index": 1059,
          "name": "CA",
          "element": "C",
          "coord": [
            1.9752000570297241,
            6.379799842834473,
            7.428500175476074
          ]
        },
        {
          "atom_index": 1060,
          "name": "C",
          "element": "C",
          "coord": [
            1.9539999961853027,
            6.474699974060059,
            7.540999889373779
          ]
        },
        {
          "atom_index": 1061,
          "name": "O",
          "element": "O",
          "coord": [
            1.9193999767303467,
            6.435999870300293,
            7.650899887084961
          ]
        },
        {
          "atom_index": 1062,
          "name": "CB",
          "element": "C",
          "coord": [
            2.0950000286102295,
            6.2906999588012695,
            7.458399772644043
          ]
        },
        {
          "atom_index": 1063,
          "name": "OG",
          "element": "O",
          "coord": [
            2.2165000438690186,
            6.364099979400635,
            7.46619987487793
          ]
        }
      ]
    },
    {
      "id": "B:546",
      "chain": "B",
      "resseq": 546,
      "icode": "",
      "resname": "GLY",
      "hetflag": " ",
      "sasa": 1.1234064102172852,
      "atoms": [
        {
          "atom_index": 1064,
          "name": "N",
          "element": "N",
          "coord": [
            1.9759999513626099,
            6.601399898529053,
            7.511600017547607
          ]
        },
        {
          "atom_index": 1065,
          "name": "CA",
          "element": "C",
          "coord": [
            1.9602999687194824,
            6.7017998695373535,
            7.613100051879883
          ]
        },
        {
          "atom_index": 1066,
          "name": "C",
          "element": "C",
          "coord": [
            2.0952999591827393,
            6.75029993057251,
            7.65880012512207
          ]
        },
        {
          "atom_index": 1067,
          "name": "O",
          "element": "O",
          "coord": [
            2.1166999340057373,
            6.869900226593018,
            7.669300079345703
          ]
        }
      ]
    },
    {
      "id": "B:547",
      "chain": "B",
      "resseq": 547,
      "icode": "",
      "resname": "ARG",
      "hetflag": " ",
      "sasa": 0.0,
      "atoms": [
        {
          "atom_index": 1068,
          "name": "N",
          "element": "N",
          "coord": [
            2.186800003051758,
            6.658400058746338,
            7.685800075531006
          ]
        },
        {
          "atom_index": 1069,
          "name": "CA",
          "element": "C",
          "coord": [
            2.3194000720977783,
            6.695400238037109,
            7.7316999435424805
          ]
        },
        {
          "atom_index": 1070,
          "name": "C",
          "element": "C",
          "coord": [
            2.3842999935150146,
            6.799600124359131,
            7.646599769592285
          ]
        },
        {
          "atom_index": 1071,
          "name": "O",
          "element": "O",
          "coord": [
            2.352299928665161,
            6.816500186920166,
            7.53000020980835
          ]
        },
        {
          "atom_index": 1072,
          "name": "CB",
          "element": "C",
          "coord": [
            2.413100004196167,
            6.5767998695373535,
            7.732600212097168
          ]
        },
        {
          "atom_index": 1073,
          "name": "CG",
          "element": "C",
          "coord": [
            2.391400098800659,
            6.480199813842773,
            7.844900131225586
          ]
        },
        {
          "atom_index": 1074,
          "name": "CD",
          "element": "C",
          "coord": [
            2.27239990234375,
            6.38730001449585,
            7.822299957275391
          ]
        },
        {
          "atom_index": 1075,
          "name": "NE",
          "element": "N",
          "coord": [
            2.2428998947143555,
            6.3125,
            7.945099830627441
          ]
        },
        {
          "atom_index": 1076,
          "name": "CZ",
          "element": "C",
          "coord": [
            2.1310999393463135,
            6.242700099945068,
            7.9670000076293945
          ]
        },
        {
          "atom_index": 1077,
          "name": "NH1",
          "element": "N",
          "coord": [
            2.0376999378204346,
            6.237800121307373,
            7.871500015258789
          ]
        },
        {
          "atom_index": 1078,
          "name": "NH2",
          "element": "N",
          "coord": [
            2.1096999645233154,
            6.182300090789795,
            8.085700035095215
          ]
        }
      ]
    },
    {
      "id": "B:548",
      "chain": "B",
      "resseq": 548,
      "icode": "",
      "resname": "THR",
      "hetflag": " ",
      "sasa": 0.8389019966125488,
      "atoms": [
        {
          "atom_index": 1079,
          "name": "N",
          "element": "N",
          "coord": [
            2.4791998863220215,
            6.867300033569336,
            7.707699775695801
          ]
        },
        {
          "atom_index": 1080,
          "name": "CA",
          "element": "C",
          "coord": [
            2.5566000938415527,
            6.970799922943115,
            7.642399787902832
          ]
        },
        {
          "atom_index": 1081,
          "name": "C",
          "element": "C",
          "coord": [
            2.700700044631958,
            6.926799774169922,
            7.6697001457214355
          ]
        },
        {
          "atom_index": 1082,
          "name": "O",
          "element": "O",
          "coord": [
            2.7985999584198,
            6.968900203704834,
            7.605999946594238
          ]
        },
        {
          "atom_index": 1083,
          "name": "CB",
          "element": "C",
          "coord": [
            2.531599998474121,
            7.105199813842773,
            7.709199905395508
          ]
        },
        {
          "atom_index": 1084,
          "name": "OG1",
          "element": "O",
          "coord": [
            2.648200035095215,
            7.186800003051758,
            7.6946001052856445
          ]
        },
        {
          "atom_index": 1085,
          "name": "CG2",
          "element": "C",
          "coord": [
            2.4990999698638916,
            7.0858001708984375,
            7.8597002029418945
          ]
        }
      ]
    },
    {
      "id": "B:549",
      "chain": "B",
      "resseq": 549,
      "icode": "",
      "resname": "THR",
      "hetflag": " ",
      "sasa": 0.0,
      "atoms": [
        {
          "atom_index": 1086,
          "name": "N",
          "element": "N",
          "coord": [
            2.711400032043457,
            6.839099884033203,
            7.767899990081787
          ]
        },
        {
          "atom_index": 1087,
          "name": "CA",
          "element": "C",
          "coord": [
            2.8392999172210693,
            6.785799980163574,
            7.807000160217285
          ]
        },
        {
          "atom_index": 1088,
          "name": "C",
          "element": "C",
          "coord": [
            2.8178999423980713,
            6.639800071716309,
            7.836599826812744
          ]
        },
        {
          "atom_index": 1089,
          "name": "O",
          "element": "O",
          "coord": [
            2.7105000019073486,
            6.5991997718811035,
            7.881800174713135
          ]
        },
        {
          "atom_index": 1090,
          "name": "CB",
          "element": "C",
          "coord": [
            2.891900062561035,
            6.8566999435424805,
            7.929900169372559
          ]
        },
        {
          "atom_index": 1091,
          "name": "OG1",
          "element": "O",
          "coord": [
            2.9437999725341797,
            6.984499931335449,
            7.891200065612793
          ]
        },
        {
          "atom_index": 1092,
          "name": "CG2",
          "element": "C",
          "coord": [
            3.0000998973846436,
            6.774600028991699,
            7.995699882507324
          ]
        }
      ]
    },
    {
      "id": "B:550",
      "chain": "B",
      "resseq": 550,
      "icode": "",
      "resname": "GLY",
      "hetflag": " ",
      "sasa": 0.0,
      "atoms": [
        {
          "atom_index": 1093,
          "name": "N",
          "element": "N",
          "coord": [
            2.9212000370025635,
            6.561600208282471,
            7.808899879455566
          ]
        },
        {
          "atom_index": 1094,
          "name": "CA",
          "element": "C",
          "coord": [
            2.915600061416626,
            6.418300151824951,
            7.829899787902832
          ]
        },
        {
          "atom_index": 1095,
          "name": "C",
          "element": "C",
          "coord": [
            3.0216000080108643,
            6.353899955749512,
            7.741799831390381
          ]
        },
        {
          "atom_index": 1096,
          "name": "O",
          "element": "O",
          "coord": [
            3.115000009536743,
            6.420899868011475,
            7.693699836730957
          ]
        }
      ]
    },
    {
      "id": "B:551",
      "chain": "B",
      "resseq": 551,
      "icode": "",
      "resname": "ILE",
      "hetflag": " ",
      "sasa": 0.0,
      "atoms": [
        {
          "atom_index": 1097,
          "name": "N",
          "element": "N",
          "coord": [
            3.008500099182129,
            6.223599910736084,
            7.719600200653076
          ]
        },
        {
          "atom_index": 1098,
          "name": "CA",
          "element": "C",
          "coord": [
            3.1054000854492188,
            6.155099868774414,
            7.635499954223633
          ]
        },
        {
          "atom_index": 1099,
          "name": "C",
          "element": "C",
          "coord": [
            3.027400016784668,
            6.055099964141846,
            7.552199840545654
          ]
        },
        {
          "atom_index": 1100,
          "name": "O",
          "element": "O",
          "coord": [
            2.961400032043457,
            5.964700222015381,
            7.604599952697754
          ]
        },
        {
          "atom_index": 1101,
          "name": "CB",
          "element": "C",
          "coord": [
            3.2158000469207764,
            6.085599899291992,
            7.7210001945495605
          ]
        },
        {
          "atom_index": 1102,
          "name": "CG1",
          "element": "C",
          "coord": [
            3.3085999488830566,
            6.003900051116943,
            7.629499912261963
          ]
        },
        {
          "atom_index": 1103,
          "name": "CG2",
          "element": "C",
          "coord": [
            3.1496999263763428,
            6.001100063323975,
            7.832799911499023
          ]
        },
        {
          "atom_index": 1104,
          "name": "CD1",
          "element": "C",
          "coord": [
            3.4435999393463135,
            5.969200134277344,
            7.689599990844727
          ]
        }
      ]
    },
    {
      "id": "B:552",
      "chain": "B",
      "resseq": 552,
      "icode": "",
      "resname": "VAL",
      "hetflag": " ",
      "sasa": 0.0,
      "atoms": [
        {
          "atom_index": 1105,
          "name": "N",
          "element": "N",
          "coord": [
            3.03439998626709,
            6.07390022277832,
            7.4207000732421875
          ]
        },
        {
          "atom_index": 1106,
          "name": "CA",
          "element": "C",
          "coord": [
            2.960200071334839,
            5.9868998527526855,
            7.331099987030029
          ]
        },
        {
          "atom_index": 1107,
          "name": "C",
          "element": "C",
          "coord": [
            3.0381999015808105,
            5.868199825286865,
            7.278600215911865
          ]
        },
        {
          "atom_index": 1108,
          "name": "O",
          "element": "O",
          "coord": [
            3.160599946975708,
            5.873700141906738,
            7.256800174713135
          ]
        },
        {
          "atom_index": 1109,
          "name": "CB",
          "element": "C",
          "coord": [
            2.902400016784668,
            6.063799858093262,
            7.208099842071533
          ]
        },
        {
          "atom_index": 1110,
          "name": "CG1",
          "element": "C",
          "coord": [
            2.7971999645233154,
            5.978799819946289,
            7.139100074768066
          ]
        },
        {
          "atom_index": 1111,
          "name": "CG2",
          "element": "C",
          "coord": [
            2.841099977493286,
            6.1946001052856445,
            7.251100063323975
          ]
        }
      ]
    },
    {
      "id": "B:553",
      "chain": "B",
      "resseq": 553,
      "icode": "",
      "resname": "LEU",
      "hetflag": " ",
      "sasa": 0.0,
      "atoms": [
        {
          "atom_index": 1112,
          "name": "N",
          "element": "N",
          "coord": [
            2.962899923324585,
            5.760200023651123,
            7.2617998123168945
          ]
        },
        {
          "atom_index": 1113,
          "name": "CA",
          "element": "C",
          "coord": [
            3.013400077819824,
            5.636300086975098,
            7.206900119781494
          ]
        },
        {
          "atom_index": 1114,
          "name": "C",
          "element": "C",
          "coord": [
            2.9305999279022217,
            5.627299785614014,
            7.081500053405762
          ]
        },
        {
          "atom_index": 1115,
          "name": "O",
          "element": "O",
          "coord": [
            2.808000087738037,
            5.623499870300293,
            7.088399887084961
          ]
        },
        {
          "atom_index": 1116,
          "name": "CB",
          "element": "C",
          "coord": [
            2.984299898147583,
            5.518700122833252,
            7.299099922180176
          ]
        },
        {
          "atom_index": 1117,
          "name": "CG",
          "element": "C",
          "coord": [
            3.04010009765625,
            5.3856000900268555,
            7.248300075531006
          ]
        },
        {
          "atom_index": 1118,
          "name": "CD1",
          "element": "C",
          "coord": [
            3.158799886703491,
            5.400300025939941,
            7.1545000076293945
          ]
        },
        {
          "atom_index": 1119,
          "name": "CD2",
          "element": "C",
          "coord": [
            3.0785000324249268,
            5.311699867248535,
            7.371399879455566
          ]
        }
      ]
    },
    {
      "id": "B:554",
      "chain": "B",
      "resseq": 554,
      "icode": "",
      "resname": "ASP",
      "hetflag": " ",
      "sasa": 0.0,
      "atoms": [
        {
          "atom_index": 1120,
          "name": "N",
          "element": "N",
          "coord": [
            2.9997000694274902,
            5.626500129699707,
            6.968200206756592
          ]
        },
        {
          "atom_index": 1121,
          "name": "CA",
          "element": "C",
          "coord": [
            2.9375998973846436,
            5.626999855041504,
            6.835299968719482
          ]
        },
        {
          "atom_index": 1122,
          "name": "C",
          "element": "C",
          "coord": [
            2.998699903488159,
            5.518599987030029,
            6.750800132751465
          ]
        },
        {
          "atom_index": 1123,
          "name": "O",
          "element": "O",
          "coord": [
            3.109100103378296,
            5.535799980163574,
            6.698299884796143
          ]
        },
        {
          "atom_index": 1124,
          "name": "CB",
          "element": "C",
          "coord": [
            2.964400053024292,
            5.763500213623047,
            6.768700122833252
          ]
        },
        {
          "atom_index": 1125,
          "name": "CG",
          "element": "C",
          "coord": [
            2.90339994430542,
            5.778500080108643,
            6.628499984741211
          ]
        },
        {
          "atom_index": 1126,
          "name": "OD1",
          "element": "O",
          "coord": [
            2.9103000164031982,
            5.683800220489502,
            6.545100212097168
          ]
        },
        {
          "atom_index": 1127,
          "name": "OD2",
          "element": "O",
          "coord": [
            2.8513998985290527,
            5.890500068664551,
            6.601900100708008
          ]
        }
      ]
    },
    {
      "id": "B:555",
      "chain": "B",
      "resseq": 555,
      "icode": "",
      "resname": "SER",
      "hetflag": " ",
      "sasa": 0.0,
      "atoms": [
        {
          "atom_index": 1128,
          "name": "N",
          "element": "N",
          "coord": [
            2.927299976348877,
            5.40749979019165,
            6.7382001876831055
          ]
        },
        {
          "atom_index": 1129,
          "name": "CA",
          "element": "C",
          "coord": [
            2.975600004196167,
            5.297399997711182,
            6.656099796295166
          ]
        },
        {
          "atom_index": 1130,
          "name": "C",
          "element": "C",
          "coord": [
            2.8801000118255615,
            5.280799865722656,
            6.5391998291015625
          ]
        },
        {
          "atom_index": 1131,
          "name": "O",
          "element": "O",
          "coord": [
            2.770900011062622,
            5.221499919891357,
            6.553199768066406
          ]
        },
        {
          "atom_index": 1132,
          "name": "CB",
          "element": "C",
          "coord": [
            2.981300115585327,
            5.169000148773193,
            6.736700057983398
          ]
        },
        {
          "atom_index": 1133,
          "name": "OG",
          "element": "O",
          "coord": [
            3.0448999404907227,
            5.066800117492676,
            6.662199974060059
          ]
        }
      ]
    },
    {
      "id": "B:556",
      "chain": "B",
      "resseq": 556,
      "icode": "",
      "resname": "GLY",
      "hetflag": " ",
      "sasa": 0.0,
      "atoms": [
        {
          "atom_index": 1134,
          "name": "N",
          "element": "N",
          "coord": [
            2.9214999675750732,
            5.33519983291626,
            6.424699783325195
          ]
        },
        {
          "atom_index": 1135,
          "name": "CA",
          "element": "C",
          "coord": [
            2.8378000259399414,
            5.327899932861328,
            6.307799816131592
          ]
        },
        {
          "atom_index": 1136,
          "name": "C",
          "element": "C",
          "coord": [
            2.8684000968933105,
            5.206600189208984,
            6.226200103759766
          ]
        },
        {
          "atom_index": 1137,
          "name": "O",
          "element": "O",
          "coord": [
            2.8647000789642334,
            5.092599868774414,
            6.2743000984191895
          ]
        }
      ]
    },
    {
      "id": "B:557",
      "chain": "B",
      "resseq": 557,
      "icode": "",
      "resname": "ASP",
      "hetflag": " ",
      "sasa": 0.0,
      "atoms": [
        {
          "atom_index": 1138,
          "name": "N",
          "element": "N",
          "coord": [
            2.900599956512451,
            5.231599807739258,
            6.100900173187256
          ]
        },
        {
          "atom_index": 1139,
          "name": "CA",
          "element": "C",
          "coord": [
            2.929500102996826,
            5.121600151062012,
            6.011099815368652
          ]
        },
        {
          "atom_index": 1140,
          "name": "C",
          "element": "C",
          "coord": [
            3.079699993133545,
            5.112100124359131,
            5.980599880218506
          ]
        },
        {
          "atom_index": 1141,
          "name": "O",
          "element": "O",
          "coord": [
            3.136399984359741,
            5.0015997886657715,
            5.977700233459473
          ]
        },
        {
          "atom_index": 1142,
          "name": "CB",
          "element": "C",
          "coord": [
            2.8469998836517334,
            5.139500141143799,
            5.881499767303467
          ]
        },
        {
          "atom_index": 1143,
          "name": "CG",
          "element": "C",
          "coord": [
            2.849600076675415,
            5.015100002288818,
            5.78980016708374
          ]
        },
        {
          "atom_index": 1144,
          "name": "OD1",
          "element": "O",
          "coord": [
            2.813499927520752,
            4.903900146484375,
            5.836699962615967
          ]
        },
        {
          "atom_index": 1145,
          "name": "OD2",
          "element": "O",
          "coord": [
            2.886899948120117,
            5.0289998054504395,
            5.670000076293945
          ]
        }
      ]
    },
    {
      "id": "B:558",
      "chain": "B",
      "resseq": 558,
      "icode": "",
      "resname": "GLY",
      "hetflag": " ",
      "sasa": 0.0,
      "atoms": [
        {
          "atom_index": 1146,
          "name": "N",
          "element": "N",
          "coord": [
            3.1445999145507812,
            5.226799964904785,
            5.960100173950195
          ]
        },
        {
          "atom_index": 1147,
          "name": "CA",
          "element": "C",
          "coord": [
            3.286799907684326,
            5.2245001792907715,
            5.927700042724609
          ]
        },
        {
          "atom_index": 1148,
          "name": "C",
          "element": "C",
          "coord": [
            3.3854000568389893,
            5.267300128936768,
            6.034999847412109
          ]
        },
        {
          "atom_index": 1149,
          "name": "O",
          "element": "O",
          "coord": [
            3.507200002670288,
            5.268199920654297,
            6.011000156402588
          ]
        }
      ]
    },
    {
      "id": "B:559",
      "chain": "B",
      "resseq": 559,
      "icode": "",
      "resname": "VAL",
      "hetflag": " ",
      "sasa": 0.0,
      "atoms": [
        {
          "atom_index": 1150,
          "name": "N",
          "element": "N",
          "coord": [
            3.3333001136779785,
            5.303599834442139,
            6.152400016784668
          ]
        },
        {
          "atom_index": 1151,
          "name": "CA",
          "element": "C",
          "coord": [
            3.417099952697754,
            5.34660005569458,
            6.264599800109863
          ]
        },
        {
          "atom_index": 1152,
          "name": "C",
          "element": "C",
          "coord": [
            3.338200092315674,
            5.3850998878479,
            6.388899803161621
          ]
        },
        {
          "atom_index": 1153,
          "name": "O",
          "element": "O",
          "coord": [
            3.225100040435791,
            5.438899993896484,
            6.3815999031066895
          ]
        },
        {
          "atom_index": 1154,
          "name": "CB",
          "element": "C",
          "coord": [
            3.5078999996185303,
            5.464600086212158,
            6.2245001792907715
          ]
        },
        {
          "atom_index": 1155,
          "name": "CG1",
          "element": "C",
          "coord": [
            3.4214000701904297,
            5.584000110626221,
            6.181399822235107
          ]
        },
        {
          "atom_index": 1156,
          "name": "CG2",
          "element": "C",
          "coord": [
            3.603100061416626,
            5.497600078582764,
            6.337399959564209
          ]
        }
      ]
    },
    {
      "id": "B:560",
      "chain": "B",
      "resseq": 560,
      "icode": "",
      "resname": "THR",
      "hetflag": " ",
      "sasa": 0.0,
      "atoms": [
        {
          "atom_index": 1157,
          "name": "N",
          "element": "N",
          "coord": [
            3.402899980545044,
            5.354300022125244,
            6.501399993896484
          ]
        },
        {
          "atom_index": 1158,
          "name": "CA",
          "element": "C",
          "coord": [
            3.355299949645996,
            5.375999927520752,
            6.638500213623047
          ]
        },
        {
          "atom_index": 1159,
          "name": "C",
          "element": "C",
          "coord": [
            3.438999891281128,
            5.482399940490723,
            6.707499980926514
          ]
        },
        {
          "atom_index": 1160,
          "name": "O",
          "element": "O",
          "coord": [
            3.5608999729156494,
            5.465700149536133,
            6.717899799346924
          ]
        },
        {
          "atom_index": 1161,
          "name": "CB",
          "element": "C",
          "coord": [
            3.375499963760376,
            5.251699924468994,
            6.719600200653076
          ]
        },
        {
          "atom_index": 1162,
          "name": "OG1",
          "element": "O",
          "coord": [
            3.305299997329712,
            5.145500183105469,
            6.655799865722656
          ]
        },
        {
          "atom_index": 1163,
          "name": "CG2",
          "element": "C",
          "coord": [
            3.3285000324249268,
            5.273399829864502,
            6.863999843597412
          ]
        }
      ]
    },
    {
      "id": "B:561",
      "chain": "B",
      "resseq": 561,
      "icode": "",
      "resname": "HIS",
      "hetflag": " ",
      "sasa": 0.0,
      "atoms": [
        {
          "atom_index": 1164,
          "name": "N",
          "element": "N",
          "coord": [
            3.3756000995635986,
            5.588500022888184,
            6.757999897003174
          ]
        },
        {
          "atom_index": 1165,
          "name": "CA",
          "element": "C",
          "coord": [
            3.452899932861328,
            5.694200038909912,
            6.824100017547607
          ]
        },
        {
          "atom_index": 1166,
          "name": "C",
          "element": "C",
          "coord": [
            3.416100025177002,
            5.716400146484375,
            6.970200061798096
          ]
        },
        {
          "atom_index": 1167,
          "name": "O",
          "element": "O",
          "coord": [
            3.311300039291382,
            5.67110013961792,
            7.017199993133545
          ]
        },
        {
          "atom_index": 1168,
          "name": "CB",
          "element": "C",
          "coord": [
            3.4346001148223877,
            5.827300071716309,
            6.749199867248535
          ]
        },
        {
          "atom_index": 1169,
          "name": "CG",
          "element": "C",
          "coord": [
            3.5253000259399414,
            5.847300052642822,
            6.630199909210205
          ]
        },
        {
          "atom_index": 1170,
          "name": "ND1",
          "element": "N",
          "coord": [
            3.486299991607666,
            5.821100234985352,
            6.500199794769287
          ]
        },
        {
          "atom_index": 1171,
          "name": "CD2",
          "element": "C",
          "coord": [
            3.650899887084961,
            5.898200035095215,
            6.621300220489502
          ]
        },
        {
          "atom_index": 1172,
          "name": "CE1",
          "element": "C",
          "coord": [
            3.583400011062622,
            5.855100154876709,
            6.416800022125244
          ]
        },
        {
          "atom_index": 1173,
          "name": "NE2",
          "element": "N",
          "coord": [
            3.6844000816345215,
            5.902299880981445,
            6.487599849700928
          ]
        }
      ]
    },
    {
      "id": "B:562",
      "chain": "B",
      "resseq": 562,
      "icode": "",
      "resname": "ASN",
      "hetflag": " ",
      "sasa": 0.0,
      "atoms": [
        {
          "atom_index": 1174,
          "name": "N",
          "element": "N",
          "coord": [
            3.505199909210205,
            5.785600185394287,
            7.041399955749512
          ]
        },
        {
          "atom_index": 1175,
          "name": "CA",
          "element": "C",
          "coord": [
            3.480600118637085,
            5.824699878692627,
            7.180600166320801
          ]
        },
        {
          "atom_index": 1176,
          "name": "C",
          "element": "C",
          "coord": [
            3.5023999214172363,
            5.972400188446045,
            7.18720006942749
          ]
        },
        {
          "atom_index": 1177,
          "name": "O",
          "element": "O",
          "coord": [
            3.615999937057495,
            6.021299839019775,
            7.174099922180176
          ]
        },
        {
          "atom_index": 1178,
          "name": "CB",
          "element": "C",
          "coord": [
            3.5727999210357666,
            5.755099773406982,
            7.277200222015381
          ]
        },
        {
          "atom_index": 1179,
          "name": "CG",
          "element": "C",
          "coord": [
            3.5157999992370605,
            5.62470006942749,
            7.322500228881836
          ]
        },
        {
          "atom_index": 1180,
          "name": "OD1",
          "element": "O",
          "coord": [
            3.4161999225616455,
            5.621099948883057,
            7.396299839019775
          ]
        },
        {
          "atom_index": 1181,
          "name": "ND2",
          "element": "N",
          "coord": [
            3.575900077819824,
            5.515399932861328,
            7.276400089263916
          ]
        }
      ]
    },
    {
      "id": "B:563",
      "chain": "B",
      "resseq": 563,
      "icode": "",
      "resname": "VAL",
      "hetflag": " ",
      "sasa": 0.0,
      "atoms": [
        {
          "atom_index": 1182,
          "name": "N",
          "element": "N",
          "coord": [
            3.391200065612793,
            6.0432000160217285,
            7.2052001953125
          ]
        },
        {
          "atom_index": 1183,
          "name": "CA",
          "element": "C",
          "coord": [
            3.396899938583374,
            6.18720006942749,
            7.208199977874756
          ]
        },
        {
          "atom_index": 1184,
          "name": "C",
          "element": "C",
          "coord": [
            3.3361001014709473,
            6.2565999031066895,
            7.326200008392334
          ]
        },
        {
          "atom_index": 1185,
          "name": "O",
          "element": "O",
          "coord": [
            3.213200092315674,
            6.260700225830078,
            7.342599868774414
          ]
        },
        {
          "atom_index": 1186,
          "name": "CB",
          "element": "C",
          "coord": [
            3.330899953842163,
            6.249800205230713,
            7.086599826812744
          ]
        },
        {
          "atom_index": 1187,
          "name": "CG1",
          "element": "C",
          "coord": [
            3.359499931335449,
            6.398099899291992,
            7.088900089263916
          ]
        },
        {
          "atom_index": 1188,
          "name": "CG2",
          "element": "C",
          "coord": [
            3.3810999393463135,
            6.185400009155273,
            6.958000183105469
          ]
        }
      ]
    },
    {
      "id": "B:564",
      "chain": "B",
      "resseq": 564,
      "icode": "",
      "resname": "PRO",
      "hetflag": " ",
      "sasa": 0.0,
      "atoms": [
        {
          "atom_index": 1189,
          "name": "N",
          "element": "N",
          "coord": [
            3.422800064086914,
            6.311100006103516,
            7.411499977111816
          ]
        },
        {
          "atom_index": 1190,
          "name": "CA",
          "element": "C",
          "coord": [
            3.374500036239624,
            6.383600234985352,
            7.529799938201904
          ]
        },
        {
          "atom_index": 1191,
          "name": "C",
          "element": "C",
          "coord": [
            3.34660005569458,
            6.530600070953369,
            7.489099979400635
          ]
        },
        {
          "atom_index": 1192,
          "name": "O",
          "element": "O",
          "coord": [
            3.419300079345703,
            6.591100215911865,
            7.407100200653076
          ]
        },
        {
          "atom_index": 1193,
          "name": "CB",
          "element": "C",
          "coord": [
            3.486799955368042,
            6.366700172424316,
            7.633900165557861
          ]
        },
        {
          "atom_index": 1194,
          "name": "CG",
          "element": "C",
          "coord": [
            3.60479998588562,
            6.309599876403809,
            7.560699939727783
          ]
        },
        {
          "atom_index": 1195,
          "name": "CD",
          "element": "C",
          "coord": [
            3.563199996948242,
            6.266200065612793,
            7.4232001304626465
          ]
        }
      ]
    },
    {
      "id": "B:565",
      "chain": "B",
      "resseq": 565,
      "icode": "",
      "resname": "ILE",
      "hetflag": " ",
      "sasa": 0.0,
      "atoms": [
        {
          "atom_index": 1196,
          "name": "N",
          "element": "N",
          "coord": [
            3.2402000427246094,
            6.58650016784668,
            7.545199871063232
          ]
        },
        {
          "atom_index": 1197,
          "name": "CA",
          "element": "C",
          "coord": [
            3.2014000415802,
            6.720799922943115,
            7.510000228881836
          ]
        },
        {
          "atom_index": 1198,
          "name": "C",
          "element": "C",
          "coord": [
            3.1644999980926514,
            6.801400184631348,
            7.630199909210205
          ]
        },
        {
          "atom_index": 1199,
          "name": "O",
          "element": "O",
          "coord": [
            3.0804998874664307,
            6.759900093078613,
            7.707300186157227
          ]
        },
        {
          "atom_index": 1200,
          "name": "CB",
          "element": "C",
          "coord": [
            3.0780999660491943,
            6.719900131225586,
            7.41949987411499
          ]
        },
        {
          "atom_index": 1201,
          "name": "CG1",
          "element": "C",
          "coord": [
            3.1041998863220215,
            6.637700080871582,
            7.294300079345703
          ]
        },
        {
          "atom_index": 1202,
          "name": "CG2",
          "element": "C",
          "coord": [
            3.0429999828338623,
            6.859499931335449,
            7.381700038909912
          ]
        },
        {
          "atom_index": 1203,
          "name": "CD1",
          "element": "C",
          "coord": [
            2.9816999435424805,
            6.561100006103516,
            7.248199939727783
          ]
        }
      ]
    },
    {
      "id": "B:566",
      "chain": "B",
      "resseq": 566,
      "icode": "",
      "resname": "TYR",
      "hetflag": " ",
      "sasa": 2.8376872539520264,
      "atoms": [
        {
          "atom_index": 1204,
          "name": "N",
          "element": "N",
          "coord": [
            3.2248001098632812,
            6.917600154876709,
            7.644899845123291
          ]
        },
        {
          "atom_index": 1205,
          "name": "CA",
          "element": "C",
          "coord": [
            3.189199924468994,
            7.0015997886657715,
            7.756899833679199
          ]
        },
        {
          "atom_index": 1206,
          "name": "C",
          "element": "C",
          "coord": [
            3.125499963760376,
            7.1305999755859375,
            7.711699962615967
          ]
        },
        {
          "atom_index": 1207,
          "name": "O",
          "element": "O",
          "coord": [
            3.177299976348877,
            7.198599815368652,
            7.6255998611450195
          ]
        },
        {
          "atom_index": 1208,
          "name": "CB",
          "element": "C",
          "coord": [
            3.3113999366760254,
            7.034299850463867,
            7.841400146484375
          ]
        },
        {
          "atom_index": 1209,
          "name": "CG",
          "element": "C",
          "coord": [
            3.281399965286255,
            7.107100009918213,
            7.973999977111816
          ]
        },
        {
          "atom_index": 1210,
          "name": "CD1",
          "element": "C",
          "coord": [
            3.338099956512451,
            7.062900066375732,
            8.093500137329102
          ]
        },
        {
          "atom_index": 1211,
          "name": "CD2",
          "element": "C",
          "coord": [
            3.2018001079559326,
            7.222599983215332,
            7.979400157928467
          ]
        },
        {
          "atom_index": 1212,
          "name": "CE1",
          "element": "C",
          "coord": [
            3.3178000450134277,
            7.13070011138916,
            8.214300155639648
          ]
        },
        {
          "atom_index": 1213,
          "name": "CE2",
          "element": "C",
          "coord": [
            3.1807000637054443,
            7.291500091552734,
            8.10099983215332
          ]
        },
        {
          "atom_index": 1214,
          "name": "CZ",
          "element": "C",
          "coord": [
            3.2399001121520996,
            7.244200229644775,
            8.217900276184082
          ]
        },
        {
          "atom_index": 1215,
          "name": "OH",
          "element": "O",
          "coord": [
            3.223400115966797,
            7.308300018310547,
            8.338899612426758
          ]
        }
      ]
    },
    {
      "id": "B:567",
      "chain": "B",
      "resseq": 567,
      "icode": "",
      "resname": "GLU",
      "hetflag": " ",
      "sasa": 0.6775746941566467,
      "atoms": [
        {
          "atom_index": 1216,
          "name": "N",
          "element": "N",
          "coord": [
            3.014899969100952,
            7.166299819946289,
            7.774199962615967
          ]
        },
        {
          "atom_index": 1217,
          "name": "CA",
          "element": "C",
          "coord": [
            2.9453999996185303,
            7.287899971008301,
            7.739299774169922
          ]
        },
        {
          "atom_index": 1218,
          "name": "C",
          "element": "C",
          "coord": [
            2.9333999156951904,
            7.285999774932861,
            7.588699817657471
          ]
        },
        {
          "atom_index": 1219,
          "name": "O",
          "element": "O",
          "coord": [
            2.9477999210357666,
            7.388000011444092,
            7.523099899291992
          ]
        },
        {
          "atom_index": 1220,
          "name": "CB",
          "element": "C",
          "coord": [
            3.0230000019073486,
            7.410600185394287,
            7.7866997718811035
          ]
        }
      ]
    },
    {
      "id": "B:568",
      "chain": "B",
      "resseq": 568,
      "icode": "",
      "resname": "GLY",
      "hetflag": " ",
      "sasa": 0.0,
      "atoms": [
        {
          "atom_index": 1221,
          "name": "N",
          "element": "N",
          "coord": [
            2.9093000888824463,
            7.167399883270264,
            7.534299850463867
          ]
        },
        {
          "atom_index": 1222,
          "name": "CA",
          "element": "C",
          "coord": [
            2.891700029373169,
            7.155200004577637,
            7.391300201416016
          ]
        },
        {
          "atom_index": 1223,
          "name": "C",
          "element": "C",
          "coord": [
            3.0218000411987305,
            7.160999774932861,
            7.317999839782715
          ]
        },
        {
          "atom_index": 1224,
          "name": "O",
          "element": "O",
          "coord": [
            3.0295000076293945,
            7.202300071716309,
            7.2032999992370605
          ]
        }
      ]
    },
    {
      "id": "B:569",
      "chain": "B",
      "resseq": 569,
      "icode": "",
      "resname": "TYR",
      "hetflag": " ",
      "sasa": 0.03152985870838165,
      "atoms": [
        {
          "atom_index": 1225,
          "name": "N",
          "element": "N",
          "coord": [
            3.126300096511841,
            7.118100166320801,
            7.384300231933594
          ]
        },
        {
          "atom_index": 1226,
          "name": "CA",
          "element": "C",
          "coord": [
            3.253499984741211,
            7.121300220489502,
            7.3190999031066895
          ]
        },
        {
          "atom_index": 1227,
          "name": "C",
          "element": "C",
          "coord": [
            3.325200080871582,
            6.98960018157959,
            7.319699764251709
          ]
        },
        {
          "atom_index": 1228,
          "name": "O",
          "element": "O",
          "coord": [
            3.336400032043457,
            6.920000076293945,
            7.42080020904541
          ]
        },
        {
          "atom_index": 1229,
          "name": "CB",
          "element": "C",
          "coord": [
            3.341099977493286,
            7.2270002365112305,
            7.3815999031066895
          ]
        },
        {
          "atom_index": 1230,
          "name": "CG",
          "element": "C",
          "coord": [
            3.48009991645813,
            7.2291998863220215,
            7.324999809265137
          ]
        },
        {
          "atom_index": 1231,
          "name": "CD1",
          "element": "C",
          "coord": [
            3.5011000633239746,
            7.250400066375732,
            7.189599990844727
          ]
        },
        {
          "atom_index": 1232,
          "name": "CD2",
          "element": "C",
          "coord": [
            3.591399908065796,
            7.214700222015381,
            7.407700061798096
          ]
        },
        {
          "atom_index": 1233,
          "name": "CE1",
          "element": "C",
          "coord": [
            3.6308999061584473,
            7.2581000328063965,
            7.137199878692627
          ]
        },
        {
          "atom_index": 1234,
          "name": "CE2",
          "element": "C",
          "coord": [
            3.7218000888824463,
            7.2220001220703125,
            7.35699987411499
          ]
        },
        {
          "atom_index": 1235,
          "name": "CZ",
          "element": "C",
          "coord": [
            3.7411999702453613,
            7.24399995803833,
            7.221499919891357
          ]
        },
        {
          "atom_index": 1236,
          "name": "OH",
          "element": "O",
          "coord": [
            3.8701000213623047,
            7.254000186920166,
            7.17080020904541
          ]
        }
      ]
    },
    {
      "id": "B:570",
      "chain": "B",
      "resseq": 570,
      "icode": "",
      "resname": "ALA",
      "hetflag": " ",
      "sasa": 0.0,
      "atoms": [
        {
          "atom_index": 1237,
          "name": "N",
          "element": "N",
          "coord": [
            3.3759000301361084,
            6.958399772644043,
            7.202700138092041
          ]
        },
        {
          "atom_index": 1238,
          "name": "CA",
          "element": "C",
          "coord": [
            3.4495999813079834,
            6.837100028991699,
            7.180699825286865
          ]
        },
        {
          "atom_index": 1239,
          "name": "C",
          "element": "C",
          "coord": [
            3.586899995803833,
            6.855899810791016,
            7.237599849700928
          ]
        },
        {
          "atom_index": 1240,
          "name": "O",
          "element": "O",
          "coord": [
            3.641200065612793,
            6.9653000831604,
            7.232699871063232
          ]
        },
        {
          "atom_index": 1241,
          "name": "CB",
          "element": "C",
          "coord": [
            3.4619998931884766,
            6.814599990844727,
            7.035699844360352
          ]
        }
      ]
    },
    {
      "id": "B:571",
      "chain": "B",
      "resseq": 571,
      "icode": "",
      "resname": "LEU",
      "hetflag": " ",
      "sasa": 0.0,
      "atoms": [
        {
          "atom_index": 1242,
          "name": "N",
          "element": "N",
          "coord": [
            3.6459999084472656,
            6.749899864196777,
            7.28980016708374
          ]
        },
        {
          "atom_index": 1243,
          "name": "CA",
          "element": "C",
          "coord": [
            3.7806999683380127,
            6.767000198364258,
            7.342299938201904
          ]
        },
        {
          "atom_index": 1244,
          "name": "C",
          "element": "C",
          "coord": [
            3.876800060272217,
            6.696800231933594,
            7.250699996948242
          ]
        },
        {
          "atom_index": 1245,
          "name": "O",
          "element": "O",
          "coord": [
            3.904099941253662,
            6.578400135040283,
            7.267899990081787
          ]
        },
        {
          "atom_index": 1246,
          "name": "CB",
          "element": "C",
          "coord": [
            3.78410005569458,
            6.714300155639648,
            7.484399795532227
          ]
        },
        {
          "atom_index": 1247,
          "name": "CG",
          "element": "C",
          "coord": [
            3.6958000659942627,
            6.821899890899658,
            7.5472002029418945
          ]
        },
        {
          "atom_index": 1248,
          "name": "CD1",
          "element": "C",
          "coord": [
            3.6191000938415527,
            6.775899887084961,
            7.667099952697754
          ]
        },
        {
          "atom_index": 1249,
          "name": "CD2",
          "element": "C",
          "coord": [
            3.7874999046325684,
            6.938700199127197,
            7.575500011444092
          ]
        }
      ]
    },
    {
      "id": "B:572",
      "chain": "B",
      "resseq": 572,
      "icode": "",
      "resname": "PRO",
      "hetflag": " ",
      "sasa": 0.03226546198129654,
      "atoms": [
        {
          "atom_index": 1250,
          "name": "N",
          "element": "N",
          "coord": [
            3.9289000034332275,
            6.770199775695801,
            7.1508002281188965
          ]
        },
        {
          "atom_index": 1251,
          "name": "CA",
          "element": "C",
          "coord": [
            4.023200035095215,
            6.720600128173828,
            7.048900127410889
          ]
        },
        {
          "atom_index": 1252,
          "name": "C",
          "element": "C",
          "coord": [
            4.124199867248535,
            6.61959981918335,
            7.099999904632568
          ]
        },
        {
          "atom_index": 1253,
          "name": "O",
          "element": "O",
          "coord": [
            4.135700225830078,
            6.511099815368652,
            7.044300079345703
          ]
        },
        {
          "atom_index": 1254,
          "name": "CB",
          "element": "C",
          "coord": [
            4.087699890136719,
            6.8470001220703125,
            6.991000175476074
          ]
        },
        {
          "atom_index": 1255,
          "name": "CG",
          "element": "C",
          "coord": [
            4.058599948883057,
            6.954899787902832,
            7.091300010681152
          ]
        },
        {
          "atom_index": 1256,
          "name": "CD",
          "element": "C",
          "coord": [
            3.92930006980896,
            6.916999816894531,
            7.159999847412109
          ]
        }
      ]
    },
    {
      "id": "B:573",
      "chain": "B",
      "resseq": 573,
      "icode": "",
      "resname": "HIS",
      "hetflag": " ",
      "sasa": 0.8389019966125488,
      "atoms": [
        {
          "atom_index": 1257,
          "name": "N",
          "element": "N",
          "coord": [
            4.194499969482422,
            6.65339994430542,
            7.207799911499023
          ]
        },
        {
          "atom_index": 1258,
          "name": "CA",
          "element": "C",
          "coord": [
            4.295599937438965,
            6.563199996948242,
            7.265200138092041
          ]
        },
        {
          "atom_index": 1259,
          "name": "C",
          "element": "C",
          "coord": [
            4.244900226593018,
            6.427199840545654,
            7.317500114440918
          ]
        },
        {
          "atom_index": 1260,
          "name": "O",
          "element": "O",
          "coord": [
            4.312300205230713,
            6.325099945068359,
            7.2993998527526855
          ]
        },
        {
          "atom_index": 1261,
          "name": "CB",
          "element": "C",
          "coord": [
            4.374800205230713,
            6.635000228881836,
            7.376699924468994
          ]
        },
        {
          "atom_index": 1262,
          "name": "CG",
          "element": "C",
          "coord": [
            4.292900085449219,
            6.671899795532227,
            7.497200012207031
          ]
        },
        {
          "atom_index": 1263,
          "name": "ND1",
          "element": "N",
          "coord": [
            4.191999912261963,
            6.765999794006348,
            7.4934000968933105
          ]
        },
        {
          "atom_index": 1264,
          "name": "CD2",
          "element": "C",
          "coord": [
            4.299099922180176,
            6.628600120544434,
            7.625500202178955
          ]
        },
        {
          "atom_index": 1265,
          "name": "CE1",
          "element": "C",
          "coord": [
            4.139699935913086,
            6.7789998054504395,
            7.614099979400635
          ]
        },
        {
          "atom_index": 1266,
          "name": "NE2",
          "element": "N",
          "coord": [
            4.203100204467773,
            6.696800231933594,
            7.696000099182129
          ]
        }
      ]
    },
    {
      "id": "B:574",
      "chain": "B",
      "resseq": 574,
      "icode": "",
      "resname": "ALA",
      "hetflag": " ",
      "sasa": 0.0,
      "atoms": [
        {
          "atom_index": 1267,
          "name": "N",
          "element": "N",
          "coord": [
            4.127600193023682,
            6.425099849700928,
            7.38070011138916
          ]
        },
        {
          "atom_index": 1268,
          "name": "CA",
          "element": "C",
          "coord": [
            4.070799827575684,
            6.301499843597412,
            7.436800003051758
          ]
        },
        {
          "atom_index": 1269,
          "name": "C",
          "element": "C",
          "coord": [
            3.9672999382019043,
            6.234899997711182,
            7.347300052642822
          ]
        },
        {
          "atom_index": 1270,
          "name": "O",
          "element": "O",
          "coord": [
            3.859800100326538,
            6.194499969482422,
            7.391600131988525
          ]
        },
        {
          "atom_index": 1271,
          "name": "CB",
          "element": "C",
          "coord": [
            4.008999824523926,
            6.330100059509277,
            7.574699878692627
          ]
        }
      ]
    },
    {
      "id": "B:575",
      "chain": "B",
      "resseq": 575,
      "icode": "",
      "resname": "ILE",
      "hetflag": " ",
      "sasa": 0.0,
      "atoms": [
        {
          "atom_index": 1272,
          "name": "N",
          "element": "N",
          "coord": [
            4.000100135803223,
            6.2245001792907715,
            7.220099925994873
          ]
        },
        {
          "atom_index": 1273,
          "name": "CA",
          "element": "C",
          "coord": [
            3.9096999168395996,
            6.161600112915039,
            7.127200126647949
          ]
        },
        {
          "atom_index": 1274,
          "name": "C",
          "element": "C",
          "coord": [
            3.9716999530792236,
            6.030300140380859,
            7.087399959564209
          ]
        },
        {
          "atom_index": 1275,
          "name": "O",
          "element": "O",
          "coord": [
            4.088699817657471,
            6.025199890136719,
            7.043600082397461
          ]
        },
        {
          "atom_index": 1276,
          "name": "CB",
          "element": "C",
          "coord": [
            3.8882999420166016,
            6.250199794769287,
            7.00570011138916
          ]
        },
        {
          "atom_index": 1277,
          "name": "CG1",
          "element": "C",
          "coord": [
            3.777600049972534,
            6.349699974060059,
            7.037499904632568
          ]
        },
        {
          "atom_index": 1278,
          "name": "CG2",
          "element": "C",
          "coord": [
            3.854599952697754,
            6.167300224304199,
            6.884399890899658
          ]
        },
        {
          "atom_index": 1279,
          "name": "CD1",
          "element": "C",
          "coord": [
            3.762500047683716,
            6.457499980926514,
            6.933300018310547
          ]
        }
      ]
    },
    {
      "id": "B:576",
      "chain": "B",
      "resseq": 576,
      "icode": "",
      "resname": "MET",
      "hetflag": " ",
      "sasa": 0.0,
      "atoms": [
        {
          "atom_index": 1280,
          "name": "N",
          "element": "N",
          "coord": [
            3.8938000202178955,
            5.923699855804443,
            7.104499816894531
          ]
        },
        {
          "atom_index": 1281,
          "name": "CA",
          "element": "C",
          "coord": [
            3.940500020980835,
            5.78980016708374,
            7.070499897003174
          ]
        },
        {
          "atom_index": 1282,
          "name": "C",
          "element": "C",
          "coord": [
            3.878000020980835,
            5.7399001121521,
            6.9405999183654785
          ]
        },
        {
          "atom_index": 1283,
          "name": "O",
          "element": "O",
          "coord": [
            3.7562999725341797,
            5.750100135803223,
            6.921599864959717
          ]
        },
        {
          "atom_index": 1284,
          "name": "CB",
          "element": "C",
          "coord": [
            3.9094998836517334,
            5.693600177764893,
            7.185699939727783
          ]
        },
        {
          "atom_index": 1285,
          "name": "CG",
          "element": "C",
          "coord": [
            3.9821999073028564,
            5.726900100708008,
            7.317399978637695
          ]
        },
        {
          "atom_index": 1286,
          "name": "SD",
          "element": "S",
          "coord": [
            4.164400100708008,
            5.720900058746338,
            7.304800033569336
          ]
        },
        {
          "atom_index": 1287,
          "name": "CE",
          "element": "C",
          "coord": [
            4.210899829864502,
            5.871399879455566,
            7.398900032043457
          ]
        }
      ]
    },
    {
      "id": "B:577",
      "chain": "B",
      "resseq": 577,
      "icode": "",
      "resname": "ARG",
      "hetflag": " ",
      "sasa": 0.6330374479293823,
      "atoms": [
        {
          "atom_index": 1288,
          "name": "N",
          "element": "N",
          "coord": [
            3.9630000591278076,
            5.688000202178955,
            6.851900100708008
          ]
        },
        {
          "atom_index": 1289,
          "name": "CA",
          "element": "C",
          "coord": [
            3.919800043106079,
            5.634500026702881,
            6.723199844360352
          ]
        },
        {
          "atom_index": 1290,
          "name": "C",
          "element": "C",
          "coord": [
            3.9475998878479004,
            5.484600067138672,
            6.720099925994873
          ]
        },
        {
          "atom_index": 1291,
          "name": "O",
          "element": "O",
          "coord": [
            4.04449987411499,
            5.439700126647949,
            6.781000137329102
          ]
        },
        {
          "atom_index": 1292,
          "name": "CB",
          "element": "C",
          "coord": [
            3.995500087738037,
            5.701900005340576,
            6.608799934387207
          ]
        },
        {
          "atom_index": 1293,
          "name": "CG",
          "element": "C",
          "coord": [
            3.95740008354187,
            5.646100044250488,
            6.475399971008301
          ]
        },
        {
          "atom_index": 1294,
          "name": "CD",
          "element": "C",
          "coord": [
            4.052000045776367,
            5.686999797821045,
            6.366099834442139
          ]
        },
        {
          "atom_index": 1295,
          "name": "NE",
          "element": "N",
          "coord": [
            4.022200107574463,
            5.60830020904541,
            6.246500015258789
          ]
        },
        {
          "atom_index": 1296,
          "name": "CZ",
          "element": "C",
          "coord": [
            4.0605998039245605,
            5.639999866485596,
            6.1230998039245605
          ]
        },
        {
          "atom_index": 1297,
          "name": "NH1",
          "element": "N",
          "coord": [
            4.1315999031066895,
            5.750500202178955,
            6.102200031280518
          ]
        },
        {
          "atom_index": 1298,
          "name": "NH2",
          "element": "N",
          "coord": [
            4.026599884033203,
            5.562300205230713,
            6.020100116729736
          ]
        }
      ]
    },
    {
      "id": "B:578",
      "chain": "B",
      "resseq": 578,
      "icode": "",
      "resname": "LEU",
      "hetflag": " ",
      "sasa": 0.0,
      "atoms": [
        {
          "atom_index": 1299,
          "name": "N",
          "element": "N",
          "coord": [
            3.863600015640259,
            5.4079999923706055,
            6.649899959564209
          ]
        },
        {
          "atom_index": 1300,
          "name": "CA",
          "element": "C",
          "coord": [
            3.8789000511169434,
            5.261499881744385,
            6.639500141143799
          ]
        },
        {
          "atom_index": 1301,
          "name": "C",
          "element": "C",
          "coord": [
            3.8190999031066895,
            5.211999893188477,
            6.509399890899658
          ]
        },
        {
          "atom_index": 1302,
          "name": "O",
          "element": "O",
          "coord": [
            3.697999954223633,
            5.21589994430542,
            6.489999771118164
          ]
        },
        {
          "atom_index": 1303,
          "name": "CB",
          "element": "C",
          "coord": [
            3.808199882507324,
            5.190499782562256,
            6.755499839782715
          ]
        },
        {
          "atom_index": 1304,
          "name": "CG",
          "element": "C",
          "coord": [
            3.8080999851226807,
            5.038300037384033,
            6.747700214385986
          ]
        },
        {
          "atom_index": 1305,
          "name": "CD1",
          "element": "C",
          "coord": [
            3.9509999752044678,
            4.98330020904541,
            6.751200199127197
          ]
        },
        {
          "atom_index": 1306,
          "name": "CD2",
          "element": "C",
          "coord": [
            3.7263998985290527,
            4.986800193786621,
            6.863900184631348
          ]
        }
      ]
    },
    {
      "id": "B:579",
      "chain": "B",
      "resseq": 579,
      "icode": "",
      "resname": "ASP",
      "hetflag": " ",
      "sasa": 0.15764929354190826,
      "atoms": [
        {
          "atom_index": 1307,
          "name": "N",
          "element": "N",
          "coord": [
            3.9024999141693115,
            5.162199974060059,
            6.420199871063232
          ]
        },
        {
          "atom_index": 1308,
          "name": "CA",
          "element": "C",
          "coord": [
            3.847399950027466,
            5.119100093841553,
            6.294400215148926
          ]
        },
        {
          "atom_index": 1309,
          "name": "C",
          "element": "C",
          "coord": [
            3.7629001140594482,
            4.997799873352051,
            6.303599834442139
          ]
        },
        {
          "atom_index": 1310,
          "name": "O",
          "element": "O",
          "coord": [
            3.7105000019073486,
            4.949900150299072,
            6.203499794006348
          ]
        },
        {
          "atom_index": 1311,
          "name": "CB",
          "element": "C",
          "coord": [
            3.958199977874756,
            5.103499889373779,
            6.196700096130371
          ]
        },
        {
          "atom_index": 1312,
          "name": "CG",
          "element": "C",
          "coord": [
            4.025899887084961,
            5.232399940490723,
            6.176700115203857
          ]
        },
        {
          "atom_index": 1313,
          "name": "OD1",
          "element": "O",
          "coord": [
            3.9619998931884766,
            5.320899963378906,
            6.115799903869629
          ]
        },
        {
          "atom_index": 1314,
          "name": "OD2",
          "element": "O",
          "coord": [
            4.139100074768066,
            5.247600078582764,
            6.226500034332275
          ]
        }
      ]
    },
    {
      "id": "B:580",
      "chain": "B",
      "resseq": 580,
      "icode": "",
      "resname": "LEU",
      "hetflag": " ",
      "sasa": 0.0,
      "atoms": [
        {
          "atom_index": 1315,
          "name": "N",
          "element": "N",
          "coord": [
            3.749500036239624,
            4.94789981842041,
            6.42549991607666
          ]
        },
        {
          "atom_index": 1316,
          "name": "CA",
          "element": "C",
          "coord": [
            3.6624999046325684,
            4.834799766540527,
            6.448800086975098
          ]
        },
        {
          "atom_index": 1317,
          "name": "C",
          "element": "C",
          "coord": [
            3.524399995803833,
            4.894899845123291,
            6.4532999992370605
          ]
        },
        {
          "atom_index": 1318,
          "name": "O",
          "element": "O",
          "coord": [
            3.500699996948242,
            4.98960018157959,
            6.527599811553955
          ]
        },
        {
          "atom_index": 1319,
          "name": "CB",
          "element": "C",
          "coord": [
            3.691200017929077,
            4.768499851226807,
            6.582600116729736
          ]
        },
        {
          "atom_index": 1320,
          "name": "CG",
          "element": "C",
          "coord": [
            3.5794999599456787,
            4.673799991607666,
            6.627600193023682
          ]
        },
        {
          "atom_index": 1321,
          "name": "CD1",
          "element": "C",
          "coord": [
            3.542799949645996,
            4.579100131988525,
            6.513400077819824
          ]
        },
        {
          "atom_index": 1322,
          "name": "CD2",
          "element": "C",
          "coord": [
            3.624300003051758,
            4.597899913787842,
            6.753399848937988
          ]
        }
      ]
    },
    {
      "id": "B:581",
      "chain": "B",
      "resseq": 581,
      "icode": "",
      "resname": "ALA",
      "hetflag": " ",
      "sasa": 0.0,
      "atoms": [
        {
          "atom_index": 1323,
          "name": "N",
          "element": "N",
          "coord": [
            3.433300018310547,
            4.84060001373291,
            6.374000072479248
          ]
        },
        {
          "atom_index": 1324,
          "name": "CA",
          "element": "C",
          "coord": [
            3.2983999252319336,
            4.894000053405762,
            6.371099948883057
          ]
        },
        {
          "atom_index": 1325,
          "name": "C",
          "element": "C",
          "coord": [
            3.186199903488159,
            4.792699813842773,
            6.347899913787842
          ]
        },
        {
          "atom_index": 1326,
          "name": "O",
          "element": "O",
          "coord": [
            3.1921000480651855,
            4.677700042724609,
            6.39300012588501
          ]
        },
        {
          "atom_index": 1327,
          "name": "CB",
          "element": "C",
          "coord": [
            3.2899999618530273,
            5.006100177764893,
            6.2677001953125
          ]
        }
      ]
    },
    {
      "id": "B:582",
      "chain": "B",
      "resseq": 582,
      "icode": "",
      "resname": "GLY",
      "hetflag": " ",
      "sasa": 0.0,
      "atoms": [
        {
          "atom_index": 1328,
          "name": "N",
          "element": "N",
          "coord": [
            3.0824999809265137,
            4.838799953460693,
            6.2789998054504395
          ]
        },
        {
          "atom_index": 1329,
          "name": "CA",
          "element": "C",
          "coord": [
            2.9683001041412354,
            4.754799842834473,
            6.252500057220459
          ]
        },
        {
          "atom_index": 1330,
          "name": "C",
          "element": "C",
          "coord": [
            2.997499942779541,
            4.6528000831604,
            6.146900177001953
          ]
        },
        {
          "atom_index": 1331,
          "name": "O",
          "element": "O",
          "coord": [
            2.9709999561309814,
            4.5355000495910645,
            6.167500019073486
          ]
        }
      ]
    },
    {
      "id": "B:583",
      "chain": "B",
      "resseq": 583,
      "icode": "",
      "resname": "ARG",
      "hetflag": " ",
      "sasa": 0.0,
      "atoms": [
        {
          "atom_index": 1332,
          "name": "N",
          "element": "N",
          "coord": [
            3.053800106048584,
            4.698999881744385,
            6.035200119018555
          ]
        },
        {
          "atom_index": 1333,
          "name": "CA",
          "element": "C",
          "coord": [
            3.088099956512451,
            4.613399982452393,
            5.920199871063232
          ]
        },
        {
          "atom_index": 1334,
          "name": "C",
          "element": "C",
          "coord": [
            3.213099956512451,
            4.5258002281188965,
            5.940100193023682
          ]
        },
        {
          "atom_index": 1335,
          "name": "O",
          "element": "O",
          "coord": [
            3.259500026702881,
            4.464700222015381,
            5.844799995422363
          ]
        },
        {
          "atom_index": 1336,
          "name": "CB",
          "element": "C",
          "coord": [
            3.1092000007629395,
            4.700399875640869,
            5.794000148773193
          ]
        },
        {
          "atom_index": 1337,
          "name": "CG",
          "element": "C",
          "coord": [
            3.102799892425537,
            4.626500129699707,
            5.658400058746338
          ]
        },
        {
          "atom_index": 1338,
          "name": "CD",
          "element": "C",
          "coord": [
            3.181299924850464,
            4.701200008392334,
            5.551599979400635
          ]
        },
        {
          "atom_index": 1339,
          "name": "NE",
          "element": "N",
          "coord": [
            3.1270999908447266,
            4.83459997177124,
            5.5278000831604
          ]
        },
        {
          "atom_index": 1340,
          "name": "CZ",
          "element": "C",
          "coord": [
            3.1809000968933105,
            4.922699928283691,
            5.443299770355225
          ]
        },
        {
          "atom_index": 1341,
          "name": "NH1",
          "element": "N",
          "coord": [
            3.290800094604492,
            4.8902997970581055,
            5.374199867248535
          ]
        },
        {
          "atom_index": 1342,
          "name": "NH2",
          "element": "N",
          "coord": [
            3.125200033187866,
            5.044099807739258,
            5.428699970245361
          ]
        }
      ]
    },
    {
      "id": "B:584",
      "chain": "B",
      "resseq": 584,
      "icode": "",
      "resname": "ASP",
      "hetflag": " ",
      "sasa": 0.0,
      "atoms": [
        {
          "atom_index": 1343,
          "name": "N",
          "element": "N",
          "coord": [
            3.269399881362915,
            4.522900104522705,
            6.061200141906738
          ]
        },
        {
          "atom_index": 1344,
          "name": "CA",
          "element": "C",
          "coord": [
            3.388400077819824,
            4.441299915313721,
            6.088600158691406
          ]
        },
        {
          "atom_index": 1345,
          "name": "C",
          "element": "C",
          "coord": [
            3.336899995803833,
            4.332300186157227,
            6.176400184631348
          ]
        },
        {
          "atom_index": 1346,
          "name": "O",
          "element": "O",
          "coord": [
            3.3954999446868896,
            4.224299907684326,
            6.183000087738037
          ]
        },
        {
          "atom_index": 1347,
          "name": "CB",
          "element": "C",
          "coord": [
            3.4981000423431396,
            4.520899772644043,
            6.161200046539307
          ]
        },
        {
          "atom_index": 1348,
          "name": "CG",
          "element": "C",
          "coord": [
            3.5460000038146973,
            4.639400005340576,
            6.079599857330322
          ]
        },
        {
          "atom_index": 1349,
          "name": "OD1",
          "element": "O",
          "coord": [
            3.5078001022338867,
            4.755300045013428,
            6.109600067138672
          ]
        },
        {
          "atom_index": 1350,
          "name": "OD2",
          "element": "O",
          "coord": [
            3.619999885559082,
            4.616000175476074,
            5.9822998046875
          ]
        }
      ]
    },
    {
      "id": "B:585",
      "chain": "B",
      "resseq": 585,
      "icode": "",
      "resname": "LEU",
      "hetflag": " ",
      "sasa": 0.0,
      "atoms": [
        {
          "atom_index": 1351,
          "name": "N",
          "element": "N",
          "coord": [
            3.226300001144409,
            4.362500190734863,
            6.2444000244140625
          ]
        },
        {
          "atom_index": 1352,
          "name": "CA",
          "element": "C",
          "coord": [
            3.1607000827789307,
            4.266300201416016,
            6.329599857330322
          ]
        },
        {
          "atom_index": 1353,
          "name": "C",
          "element": "C",
          "coord": [
            3.0736000537872314,
            4.193299770355225,
            6.230299949645996
          ]
        },
        {
          "atom_index": 1354,
          "name": "O",
          "element": "O",
          "coord": [
            3.035599946975708,
            4.078199863433838,
            6.251299858093262
          ]
        },
        {
          "atom_index": 1355,
          "name": "CB",
          "element": "C",
          "coord": [
            3.0752999782562256,
            4.3358001708984375,
            6.435699939727783
          ]
        },
        {
          "atom_index": 1356,
          "name": "CG",
          "element": "C",
          "coord": [
            3.158099889755249,
            4.415999889373779,
            6.535699844360352
          ]
        },
        {
          "atom_index": 1357,
          "name": "CD1",
          "element": "C",
          "coord": [
            3.0738000869750977,
            4.458199977874756,
            6.654799938201904
          ]
        },
        {
          "atom_index": 1358,
          "name": "CD2",
          "element": "C",
          "coord": [
            3.273200035095215,
            4.329699993133545,
            6.5808000564575195
          ]
        }
      ]
    },
    {
      "id": "B:586",
      "chain": "B",
      "resseq": 586,
      "icode": "",
      "resname": "THR",
      "hetflag": " ",
      "sasa": 0.0,
      "atoms": [
        {
          "atom_index": 1359,
          "name": "N",
          "element": "N",
          "coord": [
            3.046799898147583,
            4.2617998123168945,
            6.119100093841553
          ]
        },
        {
          "atom_index": 1360,
          "name": "CA",
          "element": "C",
          "coord": [
            2.963399887084961,
            4.209099769592285,
            6.011000156402588
          ]
        },
        {
          "atom_index": 1361,
          "name": "C",
          "element": "C",
          "coord": [
            3.03629994392395,
            4.111000061035156,
            5.916500091552734
          ]
        },
        {
          "atom_index": 1362,
          "name": "O",
          "element": "O",
          "coord": [
            2.9746999740600586,
            4.0218000411987305,
            5.857399940490723
          ]
        },
        {
          "atom_index": 1363,
          "name": "CB",
          "element": "C",
          "coord": [
            2.9012999534606934,
            4.325300216674805,
            5.928100109100342
          ]
        },
        {
          "atom_index": 1364,
          "name": "OG1",
          "element": "O",
          "coord": [
            2.808300018310547,
            4.399600028991699,
            6.009799957275391
          ]
        },
        {
          "atom_index": 1365,
          "name": "CG2",
          "element": "C",
          "coord": [
            2.8297998905181885,
            4.270400047302246,
            5.804900169372559
          ]
        }
      ]
    },
    {
      "id": "B:587",
      "chain": "B",
      "resseq": 587,
      "icode": "",
      "resname": "ASP",
      "hetflag": " ",
      "sasa": 0.03152985870838165,
      "atoms": [
        {
          "atom_index": 1366,
          "name": "N",
          "element": "N",
          "coord": [
            3.1668999195098877,
            4.127500057220459,
            5.900400161743164
          ]
        },
        {
          "atom_index": 1367,
          "name": "CA",
          "element": "C",
          "coord": [
            3.2423999309539795,
            4.036300182342529,
            5.816100120544434
          ]
        },
        {
          "atom_index": 1368,
          "name": "C",
          "element": "C",
          "coord": [
            3.291599988937378,
            3.9240000247955322,
            5.907700061798096
          ]
        },
        {
          "atom_index": 1369,
          "name": "O",
          "element": "O",
          "coord": [
            3.302500009536743,
            3.8076999187469482,
            5.866099834442139
          ]
        },
        {
          "atom_index": 1370,
          "name": "CB",
          "element": "C",
          "coord": [
            3.3592000007629395,
            4.109799861907959,
            5.750199794769287
          ]
        },
        {
          "atom_index": 1371,
          "name": "CG",
          "element": "C",
          "coord": [
            3.317699909210205,
            4.182799816131592,
            5.623700141906738
          ]
        },
        {
          "atom_index": 1372,
          "name": "OD1",
          "element": "O",
          "coord": [
            3.397200107574463,
            4.2652997970581055,
            5.571000099182129
          ]
        },
        {
          "atom_index": 1373,
          "name": "OD2",
          "element": "O",
          "coord": [
            3.2047998905181885,
            4.155399799346924,
            5.577000141143799
          ]
        }
      ]
    },
    {
      "id": "B:588",
      "chain": "B",
      "resseq": 588,
      "icode": "",
      "resname": "TYR",
      "hetflag": " ",
      "sasa": 0.0,
      "atoms": [
        {
          "atom_index": 1374,
          "name": "N",
          "element": "N",
          "coord": [
            3.3194000720977783,
            3.9607999324798584,
            6.0329999923706055
          ]
        },
        {
          "atom_index": 1375,
          "name": "CA",
          "element": "C",
          "coord": [
            3.3650999069213867,
            3.8673999309539795,
            6.134699821472168
          ]
        },
        {
          "atom_index": 1376,
          "name": "C",
          "element": "C",
          "coord": [
            3.259200096130371,
            3.759999990463257,
            6.149600028991699
          ]
        },
        {
          "atom_index": 1377,
          "name": "O",
          "element": "O",
          "coord": [
            3.292099952697754,
            3.6445999145507812,
            6.171899795532227
          ]
        },
        {
          "atom_index": 1378,
          "name": "CB",
          "element": "C",
          "coord": [
            3.3866000175476074,
            3.9405999183654785,
            6.26800012588501
          ]
        },
        {
          "atom_index": 1379,
          "name": "CG",
          "element": "C",
          "coord": [
            3.375699996948242,
            3.8531999588012695,
            6.390900135040283
          ]
        },
        {
          "atom_index": 1380,
          "name": "CD1",
          "element": "C",
          "coord": [
            3.476599931716919,
            3.7636001110076904,
            6.424300193786621
          ]
        },
        {
          "atom_index": 1381,
          "name": "CD2",
          "element": "C",
          "coord": [
            3.2614998817443848,
            3.8570001125335693,
            6.471199989318848
          ]
        },
        {
          "atom_index": 1382,
          "name": "CE1",
          "element": "C",
          "coord": [
            3.4639999866485596,
            3.678999900817871,
            6.534999847412109
          ]
        },
        {
          "atom_index": 1383,
          "name": "CE2",
          "element": "C",
          "coord": [
            3.248199939727783,
            3.773400068283081,
            6.581099987030029
          ]
        },
        {
          "atom_index": 1384,
          "name": "CZ",
          "element": "C",
          "coord": [
            3.349100112915039,
            3.684299945831299,
            6.6132001876831055
          ]
        },
        {
          "atom_index": 1385,
          "name": "OH",
          "element": "O",
          "coord": [
            3.3348000049591064,
            3.6010000705718994,
            6.722799777984619
          ]
        }
      ]
    },
    {
      "id": "B:589",
      "chain": "B",
      "resseq": 589,
      "icode": "",
      "resname": "LEU",
      "hetflag": " ",
      "sasa": 0.0,
      "atoms": [
        {
          "atom_index": 1386,
          "name": "N",
          "element": "N",
          "coord": [
            3.1321001052856445,
            3.7969000339508057,
            6.1371002197265625
          ]
        },
        {
          "atom_index": 1387,
          "name": "CA",
          "element": "C",
          "coord": [
            3.025700092315674,
            3.697700023651123,
            6.148499965667725
          ]
        },
        {
          "atom_index": 1388,
          "name": "C",
          "element": "C",
          "coord": [
            3.033799886703491,
            3.6057000160217285,
            6.028200149536133
          ]
        },
        {
          "atom_index": 1389,
          "name": "O",
          "element": "O",
          "coord": [
            3.0446999073028564,
            3.4856998920440674,
            6.045199871063232
          ]
        },
        {
          "atom_index": 1390,
          "name": "CB",
          "element": "C",
          "coord": [
            2.888000011444092,
            3.7613000869750977,
            6.151000022888184
          ]
        },
        {
          "atom_index": 1391,
          "name": "CG",
          "element": "C",
          "coord": [
            2.7822999954223633,
            3.653899908065796,
            6.1697001457214355
          ]
        },
        {
          "atom_index": 1392,
          "name": "CD1",
          "element": "C",
          "coord": [
            2.7894999980926514,
            3.6068999767303467,
            6.313899993896484
          ]
        },
        {
          "atom_index": 1393,
          "name": "CD2",
          "element": "C",
          "coord": [
            2.6449999809265137,
            3.706899881362915,
            6.134099960327148
          ]
        }
      ]
    },
    {
      "id": "B:590",
      "chain": "B",
      "resseq": 590,
      "icode": "",
      "resname": "MET",
      "hetflag": " ",
      "sasa": 0.0,
      "atoms": [
        {
          "atom_index": 1394,
          "name": "N",
          "element": "N",
          "coord": [
            3.027600049972534,
            3.6621999740600586,
            5.907400131225586
          ]
        },
        {
          "atom_index": 1395,
          "name": "CA",
          "element": "C",
          "coord": [
            3.0383999347686768,
            3.584700107574463,
            5.782599925994873
          ]
        },
        {
          "atom_index": 1396,
          "name": "C",
          "element": "C",
          "coord": [
            3.139899969100952,
            3.4674999713897705,
            5.789000034332275
          ]
        },
        {
          "atom_index": 1397,
          "name": "O",
          "element": "O",
          "coord": [
            3.123800039291382,
            3.365299940109253,
            5.718599796295166
          ]
        },
        {
          "atom_index": 1398,
          "name": "CB",
          "element": "C",
          "coord": [
            3.081399917602539,
            3.675800085067749,
            5.667099952697754
          ]
        },
        {
          "atom_index": 1399,
          "name": "CG",
          "element": "C",
          "coord": [
            2.9728000164031982,
            3.75600004196167,
            5.603300094604492
          ]
        },
        {
          "atom_index": 1400,
          "name": "SD",
          "element": "S",
          "coord": [
            3.0274999141693115,
            3.8427999019622803,
            5.4506001472473145
          ]
        },
        {
          "atom_index": 1401,
          "name": "CE",
          "element": "C",
          "coord": [
            3.2030999660491943,
            3.870800018310547,
            5.483099937438965
          ]
        }
      ]
    },
    {
      "id": "B:591",
      "chain": "B",
      "resseq": 591,
      "icode": "",
      "resname": "LYS",
      "hetflag": " ",
      "sasa": 2.3738903999328613,
      "atoms": [
        {
          "atom_index": 1402,
          "name": "N",
          "element": "N",
          "coord": [
            3.2441000938415527,
            3.4863998889923096,
            5.871300220489502
          ]
        },
        {
          "atom_index": 1403,
          "name": "CA",
          "element": "C",
          "coord": [
            3.35260009765625,
            3.38919997215271,
            5.8927998542785645
          ]
        },
        {
          "atom_index": 1404,
          "name": "C",
          "element": "C",
          "coord": [
            3.3324999809265137,
            3.296099901199341,
            6.013400077819824
          ]
        },
        {
          "atom_index": 1405,
          "name": "O",
          "element": "O",
          "coord": [
            3.335599899291992,
            3.174299955368042,
            5.995299816131592
          ]
        },
        {
          "atom_index": 1406,
          "name": "CB",
          "element": "C",
          "coord": [
            3.4869000911712646,
            3.462599992752075,
            5.904799938201904
          ]
        },
        {
          "atom_index": 1407,
          "name": "CG",
          "element": "C",
          "coord": [
            3.606800079345703,
            3.3754000663757324,
            5.944799900054932
          ]
        },
        {
          "atom_index": 1408,
          "name": "CD",
          "element": "C",
          "coord": [
            3.7395999431610107,
            3.453200101852417,
            5.932700157165527
          ]
        },
        {
          "atom_index": 1409,
          "name": "CE",
          "element": "C",
          "coord": [
            3.845099925994873,
            3.408900022506714,
            6.036399841308594
          ]
        },
        {
          "atom_index": 1410,
          "name": "NZ",
          "element": "N",
          "coord": [
            3.976099967956543,
            3.4839999675750732,
            6.025899887084961
          ]
        }
      ]
    },
    {
      "id": "B:592",
      "chain": "B",
      "resseq": 592,
      "icode": "",
      "resname": "ILE",
      "hetflag": " ",
      "sasa": 0.0,
      "atoms": [
        {
          "atom_index": 1411,
          "name": "N",
          "element": "N",
          "coord": [
            3.3141000270843506,
            3.349100112915039,
            6.135000228881836
          ]
        },
        {
          "atom_index": 1412,
          "name": "CA",
          "element": "C",
          "coord": [
            3.289599895477295,
            3.2614998817443848,
            6.25
          ]
        },
        {
          "atom_index": 1413,
          "name": "C",
          "element": "C",
          "coord": [
            3.150700092315674,
            3.200000047683716,
            6.227499961853027
          ]
        },
        {
          "atom_index": 1414,
          "name": "O",
          "element": "O",
          "coord": [
            3.092900037765503,
            3.1338000297546387,
            6.315899848937988
          ]
        },
        {
          "atom_index": 1415,
          "name": "CB",
          "element": "C",
          "coord": [
            3.2934000492095947,
            3.337599992752075,
            6.3850998878479
          ]
        },
        {
          "atom_index": 1416,
          "name": "CG1",
          "element": "C",
          "coord": [
            3.2065999507904053,
            3.4642999172210693,
            6.3780999183654785
          ]
        },
        {
          "atom_index": 1417,
          "name": "CG2",
          "element": "C",
          "coord": [
            3.4382998943328857,
            3.3664000034332275,
            6.423399925231934
          ]
        },
        {
          "atom_index": 1418,
          "name": "CD1",
          "element": "C",
          "coord": [
            3.0573999881744385,
            3.4433000087738037,
            6.397500038146973
          ]
        }
      ]
    },
    {
      "id": "B:593",
      "chain": "B",
      "resseq": 593,
      "icode": "",
      "resname": "LEU",
      "hetflag": " ",
      "sasa": 0.0,
      "atoms": [
        {
          "atom_index": 1419,
          "name": "N",
          "element": "N",
          "coord": [
            3.101799964904785,
            3.2230000495910645,
            6.104700088500977
          ]
        },
        {
          "atom_index": 1420,
          "name": "CA",
          "element": "C",
          "coord": [
            2.9725000858306885,
            3.1767001152038574,
            6.050300121307373
          ]
        },
        {
          "atom_index": 1421,
          "name": "C",
          "element": "C",
          "coord": [
            2.9955999851226807,
            3.072700023651123,
            5.938600063323975
          ]
        },
        {
          "atom_index": 1422,
          "name": "O",
          "element": "O",
          "coord": [
            2.903700113296509,
            3.0009000301361084,
            5.89739990234375
          ]
        },
        {
          "atom_index": 1423,
          "name": "CB",
          "element": "C",
          "coord": [
            2.893899917602539,
            3.294800043106079,
            5.992300033569336
          ]
        },
        {
          "atom_index": 1424,
          "name": "CG",
          "element": "C",
          "coord": [
            2.7437000274658203,
            3.280400037765503,
            6.0030999183654785
          ]
        },
        {
          "atom_index": 1425,
          "name": "CD1",
          "element": "C",
          "coord": [
            2.711699962615967,
            3.2186999320983887,
            6.141499996185303
          ]
        },
        {
          "atom_index": 1426,
          "name": "CD2",
          "element": "C",
          "coord": [
            2.6767001152038574,
            3.4163999557495117,
            5.982800006866455
          ]
        }
      ]
    },
    {
      "id": "B:594",
      "chain": "B",
      "resseq": 594,
      "icode": "",
      "resname": "THR",
      "hetflag": " ",
      "sasa": 0.03152985870838165,
      "atoms": [
        {
          "atom_index": 1427,
          "name": "N",
          "element": "N",
          "coord": [
            3.118799924850464,
            3.069200038909912,
            5.888199806213379
          ]
        },
        {
          "atom_index": 1428,
          "name": "CA",
          "element": "C",
          "coord": [
            3.160099983215332,
            2.974600076675415,
            5.786399841308594
          ]
        },
        {
          "atom_index": 1429,
          "name": "C",
          "element": "C",
          "coord": [
            3.2274999618530273,
            2.8650999069213867,
            5.867499828338623
          ]
        },
        {
          "atom_index": 1430,
          "name": "O",
          "element": "O",
          "coord": [
            3.2764999866485596,
            2.7681000232696533,
            5.8125
          ]
        },
        {
          "atom_index": 1431,
          "name": "CB",
          "element": "C",
          "coord": [
            3.2585999965667725,
            3.039400100708008,
            5.690499782562256
          ]
        }
      ]
    },
    {
      "id": "B:595",
      "chain": "B",
      "resseq": 595,
      "icode": "",
      "resname": "GLU",
      "hetflag": " ",
      "sasa": 3.688993453979492,
      "atoms": [
        {
          "atom_index": 1432,
          "name": "N",
          "element": "N",
          "coord": [
            3.229300022125244,
            2.8838000297546387,
            5.999800205230713
          ]
        },
        {
          "atom_index": 1433,
          "name": "CA",
          "element": "C",
          "coord": [
            3.286099910736084,
            2.7878000736236572,
            6.09630012512207
          ]
        },
        {
          "atom_index": 1434,
          "name": "C",
          "element": "C",
          "coord": [
            3.1881000995635986,
            2.6735000610351562,
            6.1097002029418945
          ]
        },
        {
          "atom_index": 1435,
          "name": "O",
          "element": "O",
          "coord": [
            3.2221999168395996,
            2.557499885559082,
            6.087100028991699
          ]
        },
        {
          "atom_index": 1436,
          "name": "CB",
          "element": "C",
          "coord": [
            3.3057000637054443,
            2.8505001068115234,
            6.236100196838379
          ]
        },
        {
          "atom_index": 1437,
          "name": "CG",
          "element": "C",
          "coord": [
            3.41729998588562,
            2.9514999389648438,
            6.240900039672852
          ]
        },
        {
          "atom_index": 1438,
          "name": "CD",
          "element": "C",
          "coord": [
            3.532099962234497,
            2.9112000465393066,
            6.1493000984191895
          ]
        },
        {
          "atom_index": 1439,
          "name": "OE1",
          "element": "O",
          "coord": [
            3.588200092315674,
            2.801500082015991,
            6.171800136566162
          ]
        },
        {
          "atom_index": 1440,
          "name": "OE2",
          "element": "O",
          "coord": [
            3.5650999546051025,
            2.987299919128418,
            6.054599761962891
          ]
        }
      ]
    },
    {
      "id": "B:596",
      "chain": "B",
      "resseq": 596,
      "icode": "",
      "resname": "ARG",
      "hetflag": " ",
      "sasa": 1.3557839393615723,
      "atoms": [
        {
          "atom_index": 1441,
          "name": "N",
          "element": "N",
          "coord": [
            3.065999984741211,
            2.7077999114990234,
            6.148099899291992
          ]
        },
        {
          "atom_index": 1442,
          "name": "CA",
          "element": "C",
          "coord": [
            2.9621999263763428,
            2.6089999675750732,
            6.160999774932861
          ]
        },
        {
          "atom_index": 1443,
          "name": "C",
          "element": "C",
          "coord": [
            2.94569993019104,
            2.541800022125244,
            6.023399829864502
          ]
        },
        {
          "atom_index": 1444,
          "name": "O",
          "element": "O",
          "coord": [
            2.8631999492645264,
            2.4511001110076904,
            6.008399963378906
          ]
        },
        {
          "atom_index": 1445,
          "name": "CB",
          "element": "C",
          "coord": [
            2.8340001106262207,
            2.6777000427246094,
            6.2032999992370605
          ]
        },
        {
          "atom_index": 1446,
          "name": "CG",
          "element": "C",
          "coord": [
            2.7430999279022217,
            2.593100070953369,
            6.286600112915039
          ]
        },
        {
          "atom_index": 1447,
          "name": "CD",
          "element": "C",
          "coord": [
            2.7390999794006348,
            2.648699998855591,
            6.427700042724609
          ]
        },
        {
          "atom_index": 1448,
          "name": "NE",
          "element": "N",
          "coord": [
            2.609100103378296,
            2.626300096511841,
            6.490600109100342
          ]
        },
        {
          "atom_index": 1449,
          "name": "CZ",
          "element": "C",
          "coord": [
            2.5708000659942627,
            2.6816999912261963,
            6.605400085449219
          ]
        },
        {
          "atom_index": 1450,
          "name": "NH1",
          "element": "N",
          "coord": [
            2.6540000438690186,
            2.763700008392334,
            6.670199871063232
          ]
        },
        {
          "atom_index": 1451,
          "name": "NH2",
          "element": "N",
          "coord": [
            2.4495999813079834,
            2.6552000045776367,
            6.655300140380859
          ]
        }
      ]
    },
    {
      "id": "B:597",
      "chain": "B",
      "resseq": 597,
      "icode": "",
      "resname": "GLY",
      "hetflag": " ",
      "sasa": 1.8177988529205322,
      "atoms": [
        {
          "atom_index": 1452,
          "name": "N",
          "element": "N",
          "coord": [
            3.0225000381469727,
            2.587899923324585,
            5.923299789428711
          ]
        },
        {
          "atom_index": 1453,
          "name": "CA",
          "element": "C",
          "coord": [
            3.0183000564575195,
            2.527899980545044,
            5.789899826049805
          ]
        },
        {
          "atom_index": 1454,
          "name": "C",
          "element": "C",
          "coord": [
            2.9946000576019287,
            2.6103999614715576,
            5.663700103759766
          ]
        },
        {
          "atom_index": 1455,
          "name": "O",
          "element": "O",
          "coord": [
            3.0771000385284424,
            2.612799882888794,
            5.572199821472168
          ]
        }
      ]
    },
    {
      "id": "B:598",
      "chain": "B",
      "resseq": 598,
      "icode": "",
      "resname": "TYR",
      "hetflag": " ",
      "sasa": 0.0,
      "atoms": [
        {
          "atom_index": 1456,
          "name": "N",
          "element": "N",
          "coord": [
            2.8791000843048096,
            2.675299882888794,
            5.659599781036377
          ]
        },
        {
          "atom_index": 1457,
          "name": "CA",
          "element": "C",
          "coord": [
            2.8320999145507812,
            2.7578999996185303,
            5.548500061035156
          ]
        },
        {
          "atom_index": 1458,
          "name": "C",
          "element": "C",
          "coord": [
            2.9230000972747803,
            2.8626999855041504,
            5.491099834442139
          ]
        },
        {
          "atom_index": 1459,
          "name": "O",
          "element": "O",
          "coord": [
            3.005000114440918,
            2.9238998889923096,
            5.559899806976318
          ]
        },
        {
          "atom_index": 1460,
          "name": "CB",
          "element": "C",
          "coord": [
            2.7039999961853027,
            2.827899932861328,
            5.588500022888184
          ]
        },
        {
          "atom_index": 1461,
          "name": "CG",
          "element": "C",
          "coord": [
            2.647900104522705,
            2.7723000049591064,
            5.71560001373291
          ]
        },
        {
          "atom_index": 1462,
          "name": "CD1",
          "element": "C",
          "coord": [
            2.725600004196167,
            2.7662999629974365,
            5.8317999839782715
          ]
        },
        {
          "atom_index": 1463,
          "name": "CD2",
          "element": "C",
          "coord": [
            2.517899990081787,
            2.7255001068115234,
            5.720900058746338
          ]
        },
        {
          "atom_index": 1464,
          "name": "CE1",
          "element": "C",
          "coord": [
            2.675100088119507,
            2.7147998809814453,
            5.949900150299072
          ]
        },
        {
          "atom_index": 1465,
          "name": "CE2",
          "element": "C",
          "coord": [
            2.4651999473571777,
            2.674099922180176,
            5.839200019836426
          ]
        },
        {
          "atom_index": 1466,
          "name": "CZ",
          "element": "C",
          "coord": [
            2.544300079345703,
            2.6689999103546143,
            5.95419979095459
          ]
        },
        {
          "atom_index": 1467,
          "name": "OH",
          "element": "O",
          "coord": [
            2.4909000396728516,
            2.620800018310547,
            6.0731000900268555
          ]
        }
      ]
    },
    {
      "id": "B:599",
      "chain": "B",
      "resseq": 599,
      "icode": "",
      "resname": "SER",
      "hetflag": " ",
      "sasa": 2.7445688247680664,
      "atoms": [
        {
          "atom_index": 1468,
          "name": "N",
          "element": "N",
          "coord": [
            2.903700113296509,
            2.8838000297546387,
            5.361700057983398
          ]
        },
        {
          "atom_index": 1469,
          "name": "CA",
          "element": "C",
          "coord": [
            2.979300022125244,
            2.9830000400543213,
            5.287899971008301
          ]
        },
        {
          "atom_index": 1470,
          "name": "C",
          "element": "C",
          "coord": [
            2.8940000534057617,
            3.1112000942230225,
            5.280200004577637
          ]
        },
        {
          "atom_index": 1471,
          "name": "O",
          "element": "O",
          "coord": [
            2.77239990234375,
            3.106300115585327,
            5.2505998611450195
          ]
        },
        {
          "atom_index": 1472,
          "name": "CB",
          "element": "C",
          "coord": [
            3.0164999961853027,
            2.930299997329712,
            5.1468000411987305
          ]
        },
        {
          "atom_index": 1473,
          "name": "OG",
          "element": "O",
          "coord": [
            3.1338999271392822,
            2.849600076675415,
            5.149600028991699
          ]
        }
      ]
    },
    {
      "id": "B:600",
      "chain": "B",
      "resseq": 600,
      "icode": "",
      "resname": "PHE",
      "hetflag": " ",
      "sasa": 0.0,
      "atoms": [
        {
          "atom_index": 1474,
          "name": "N",
          "element": "N",
          "coord": [
            2.958899974822998,
            3.224299907684326,
            5.310800075531006
          ]
        },
        {
          "atom_index": 1475,
          "name": "CA",
          "element": "C",
          "coord": [
            2.896899938583374,
            3.356100082397461,
            5.309599876403809
          ]
        },
        {
          "atom_index": 1476,
          "name": "C",
          "element": "C",
          "coord": [
            2.9928998947143555,
            3.4563000202178955,
            5.251500129699707
          ]
        },
        {
          "atom_index": 1477,
          "name": "O",
          "element": "O",
          "coord": [
            3.015899896621704,
            3.5601999759674072,
            5.312399864196777
          ]
        },
        {
          "atom_index": 1478,
          "name": "CB",
          "element": "C",
          "coord": [
            2.8652000427246094,
            3.400099992752075,
            5.451600074768066
          ]
        },
        {
          "atom_index": 1479,
          "name": "CG",
          "element": "C",
          "coord": [
            2.733299970626831,
            3.3564999103546143,
            5.497700214385986
          ]
        },
        {
          "atom_index": 1480,
          "name": "CD1",
          "element": "C",
          "coord": [
            2.722399950027466,
            3.2699999809265137,
            5.605299949645996
          ]
        },
        {
          "atom_index": 1481,
          "name": "CD2",
          "element": "C",
          "coord": [
            2.6185998916625977,
            3.3993000984191895,
            5.43120002746582
          ]
        },
        {
          "atom_index": 1482,
          "name": "CE1",
          "element": "C",
          "coord": [
            2.597899913787842,
            3.2258999347686768,
            5.646599769592285
          ]
        },
        {
          "atom_index": 1483,
          "name": "CE2",
          "element": "C",
          "coord": [
            2.49399995803833,
            3.355799913406372,
            5.47130012512207
          ]
        },
        {
          "atom_index": 1484,
          "name": "CZ",
          "element": "C",
          "coord": [
            2.4830000400543213,
            3.268699884414673,
            5.579500198364258
          ]
        }
      ]
    },
    {
      "id": "B:601",
      "chain": "B",
      "resseq": 601,
      "icode": "",
      "resname": "VAL",
      "hetflag": " ",
      "sasa": 1.1615567207336426,
      "atoms": [
        {
          "atom_index": 1485,
          "name": "N",
          "element": "N",
          "coord": [
            3.0485999584198,
            3.4286999702453613,
            5.1346001625061035
          ]
        },
        {
          "atom_index": 1486,
          "name": "CA",
          "element": "C",
          "coord": [
            3.1449999809265137,
            3.5232999324798584,
            5.079500198364258
          ]
        },
        {
          "atom_index": 1487,
          "name": "C",
          "element": "C",
          "coord": [
            3.1133999824523926,
            3.58870005607605,
            4.942699909210205
          ]
        },
        {
          "atom_index": 1488,
          "name": "O",
          "element": "O",
          "coord": [
            3.1930999755859375,
            3.583899974822998,
            4.848499774932861
          ]
        },
        {
          "atom_index": 1489,
          "name": "CB",
          "element": "C",
          "coord": [
            3.2911999225616455,
            3.460099935531616,
            5.07889986038208
          ]
        },
        {
          "atom_index": 1490,
          "name": "CG1",
          "element": "C",
          "coord": [
            3.3452000617980957,
            3.4423000812530518,
            5.2245001792907715
          ]
        },
        {
          "atom_index": 1491,
          "name": "CG2",
          "element": "C",
          "coord": [
            3.289799928665161,
            3.3264000415802,
            5.007400035858154
          ]
        }
      ]
    },
    {
      "id": "B:602",
      "chain": "B",
      "resseq": 602,
      "icode": "",
      "resname": "THR",
      "hetflag": " ",
      "sasa": 0.0,
      "atoms": [
        {
          "atom_index": 1492,
          "name": "N",
          "element": "N",
          "coord": [
            2.9960999488830566,
            3.649199962615967,
            4.931300163269043
          ]
        },
        {
          "atom_index": 1493,
          "name": "CA",
          "element": "C",
          "coord": [
            2.9605000019073486,
            3.7207999229431152,
            4.809199810028076
          ]
        },
        {
          "atom_index": 1494,
          "name": "C",
          "element": "C",
          "coord": [
            2.9014999866485596,
            3.8457999229431152,
            4.868599891662598
          ]
        },
        {
          "atom_index": 1495,
          "name": "O",
          "element": "O",
          "coord": [
            2.849900007247925,
            3.8424999713897705,
            4.981400012969971
          ]
        },
        {
          "atom_index": 1496,
          "name": "CB",
          "element": "C",
          "coord": [
            2.8547000885009766,
            3.6470999717712402,
            4.723199844360352
          ]
        },
        {
          "atom_index": 1497,
          "name": "OG1",
          "element": "O",
          "coord": [
            2.815200090408325,
            3.732300043106079,
            4.614799976348877
          ]
        },
        {
          "atom_index": 1498,
          "name": "CG2",
          "element": "C",
          "coord": [
            2.733099937438965,
            3.6064000129699707,
            4.807600021362305
          ]
        }
      ]
    },
    {
      "id": "B:603",
      "chain": "B",
      "resseq": 603,
      "icode": "",
      "resname": "THR",
      "hetflag": " ",
      "sasa": 0.0,
      "atoms": [
        {
          "atom_index": 1499,
          "name": "N",
          "element": "N",
          "coord": [
            2.911900043487549,
            3.9567999839782715,
            4.7972002029418945
          ]
        },
        {
          "atom_index": 1500,
          "name": "CA",
          "element": "C",
          "coord": [
            2.8570001125335693,
            4.080999851226807,
            4.849800109863281
          ]
        },
        {
          "atom_index": 1501,
          "name": "C",
          "element": "C",
          "coord": [
            2.708899974822998,
            4.057600021362305,
            4.889200210571289
          ]
        },
        {
          "atom_index": 1502,
          "name": "O",
          "element": "O",
          "coord": [
            2.6535000801086426,
            4.125100135803223,
            4.9770002365112305
          ]
        },
        {
          "atom_index": 1503,
          "name": "CB",
          "element": "C",
          "coord": [
            2.8731000423431396,
            4.196100234985352,
            4.745100021362305
          ]
        },
        {
          "atom_index": 1504,
          "name": "OG1",
          "element": "O",
          "coord": [
            2.7897000312805176,
            4.171199798583984,
            4.63129997253418
          ]
        },
        {
          "atom_index": 1505,
          "name": "CG2",
          "element": "C",
          "coord": [
            3.0190999507904053,
            4.205100059509277,
            4.69789981842041
          ]
        }
      ]
    },
    {
      "id": "B:604",
      "chain": "B",
      "resseq": 604,
      "icode": "",
      "resname": "ALA",
      "hetflag": " ",
      "sasa": 0.0,
      "atoms": [
        {
          "atom_index": 1506,
          "name": "N",
          "element": "N",
          "coord": [
            2.648699998855591,
            3.9565999507904053,
            4.826300144195557
          ]
        },
        {
          "atom_index": 1507,
          "name": "CA",
          "element": "C",
          "coord": [
            2.510200023651123,
            3.9191999435424805,
            4.849599838256836
          ]
        },
        {
          "atom_index": 1508,
          "name": "C",
          "element": "C",
          "coord": [
            2.489000082015991,
            3.844599962234497,
            4.981299877166748
          ]
        },
        {
          "atom_index": 1509,
          "name": "O",
          "element": "O",
          "coord": [
            2.3886001110076904,
            3.865999937057495,
            5.048999786376953
          ]
        },
        {
          "atom_index": 1510,
          "name": "CB",
          "element": "C",
          "coord": [
            2.460900068283081,
            3.834700107574463,
            4.73390007019043
          ]
        }
      ]
    },
    {
      "id": "B:605",
      "chain": "B",
      "resseq": 605,
      "icode": "",
      "resname": "GLU",
      "hetflag": " ",
      "sasa": 0.0,
      "atoms": [
        {
          "atom_index": 1511,
          "name": "N",
          "element": "N",
          "coord": [
            2.582200050354004,
            3.756200075149536,
            5.015600204467773
          ]
        },
        {
          "atom_index": 1512,
          "name": "CA",
          "element": "C",
          "coord": [
            2.574399948120117,
            3.678499937057495,
            5.1392998695373535
          ]
        },
        {
          "atom_index": 1513,
          "name": "C",
          "element": "C",
          "coord": [
            2.6038999557495117,
            3.7685999870300293,
            5.258399963378906
          ]
        },
        {
          "atom_index": 1514,
          "name": "O",
          "element": "O",
          "coord": [
            2.5583999156951904,
            3.742300033569336,
            5.370800018310547
          ]
        },
        {
          "atom_index": 1515,
          "name": "CB",
          "element": "C",
          "coord": [
            2.6740000247955322,
            3.5625998973846436,
            5.134399890899658
          ]
        }
      ]
    },
    {
      "id": "B:606",
      "chain": "B",
      "resseq": 606,
      "icode": "",
      "resname": "ARG",
      "hetflag": " ",
      "sasa": 0.0,
      "atoms": [
        {
          "atom_index": 1516,
          "name": "N",
          "element": "N",
          "coord": [
            2.681999921798706,
            3.8736000061035156,
            5.232100009918213
          ]
        },
        {
          "atom_index": 1517,
          "name": "CA",
          "element": "C",
          "coord": [
            2.7188000679016113,
            3.9714999198913574,
            5.333899974822998
          ]
        },
        {
          "atom_index": 1518,
          "name": "C",
          "element": "C",
          "coord": [
            2.5889999866485596,
            4.037799835205078,
            5.3821001052856445
          ]
        },
        {
          "atom_index": 1519,
          "name": "O",
          "element": "O",
          "coord": [
            2.544800043106079,
            4.011499881744385,
            5.494699954986572
          ]
        },
        {
          "atom_index": 1520,
          "name": "CB",
          "element": "C",
          "coord": [
            2.8183000087738037,
            4.0756001472473145,
            5.276100158691406
          ]
        },
        {
          "atom_index": 1521,
          "name": "CG",
          "element": "C",
          "coord": [
            2.8603999614715576,
            4.190700054168701,
            5.373499870300293
          ]
        },
        {
          "atom_index": 1522,
          "name": "CD",
          "element": "C",
          "coord": [
            3.0130999088287354,
            4.232600212097168,
            5.368899822235107
          ]
        },
        {
          "atom_index": 1523,
          "name": "NE",
          "element": "N",
          "coord": [
            3.0434999465942383,
            4.365099906921387,
            5.309000015258789
          ]
        },
        {
          "atom_index": 1524,
          "name": "CZ",
          "element": "C",
          "coord": [
            3.160900115966797,
            4.429900169372559,
            5.319699764251709
          ]
        },
        {
          "atom_index": 1525,
          "name": "NH1",
          "element": "N",
          "coord": [
            3.261899948120117,
            4.377900123596191,
            5.388800144195557
          ]
        },
        {
          "atom_index": 1526,
          "name": "NH2",
          "element": "N",
          "coord": [
            3.179500102996826,
            4.546199798583984,
            5.258200168609619
          ]
        }
      ]
    },
    {
      "id": "B:607",
      "chain": "B",
      "resseq": 607,
      "icode": "",
      "resname": "GLU",
      "hetflag": " ",
      "sasa": 0.0,
      "atoms": [
        {
          "atom_index": 1527,
          "name": "N",
          "element": "N",
          "coord": [
            2.5269999504089355,
            4.119800090789795,
            5.296500205993652
          ]
        },
        {
          "atom_index": 1528,
          "name": "CA",
          "element": "C",
          "coord": [
            2.4024999141693115,
            4.188700199127197,
            5.329899787902832
          ]
        },
        {
          "atom_index": 1529,
          "name": "C",
          "element": "C",
          "coord": [
            2.3062000274658203,
            4.09660005569458,
            5.402400016784668
          ]
        },
        {
          "atom_index": 1530,
          "name": "O",
          "element": "O",
          "coord": [
            2.2095000743865967,
            4.143700122833252,
            5.463200092315674
          ]
        },
        {
          "atom_index": 1531,
          "name": "CB",
          "element": "C",
          "coord": [
            2.334399938583374,
            4.238800048828125,
            5.204100131988525
          ]
        },
        {
          "atom_index": 1532,
          "name": "CG",
          "element": "C",
          "coord": [
            2.41510009765625,
            4.338699817657471,
            5.1269001960754395
          ]
        },
        {
          "atom_index": 1533,
          "name": "CD",
          "element": "C",
          "coord": [
            2.43179988861084,
            4.46750020980835,
            5.200300216674805
          ]
        },
        {
          "atom_index": 1534,
          "name": "OE1",
          "element": "O",
          "coord": [
            2.3317999839782715,
            4.5355000495910645,
            5.225100040435791
          ]
        },
        {
          "atom_index": 1535,
          "name": "OE2",
          "element": "O",
          "coord": [
            2.5453999042510986,
            4.501800060272217,
            5.232900142669678
          ]
        }
      ]
    },
    {
      "id": "B:608",
      "chain": "B",
      "resseq": 608,
      "icode": "",
      "resname": "ILE",
      "hetflag": " ",
      "sasa": 0.0,
      "atoms": [
        {
          "atom_index": 1536,
          "name": "N",
          "element": "N",
          "coord": [
            2.332200050354004,
            3.9656999111175537,
            5.3942999839782715
          ]
        },
        {
          "atom_index": 1537,
          "name": "CA",
          "element": "C",
          "coord": [
            2.2486000061035156,
            3.863800048828125,
            5.459799766540527
          ]
        },
        {
          "atom_index": 1538,
          "name": "C",
          "element": "C",
          "coord": [
            2.3036000728607178,
            3.827500104904175,
            5.5971999168396
          ]
        },
        {
          "atom_index": 1539,
          "name": "O",
          "element": "O",
          "coord": [
            2.2376999855041504,
            3.848099946975708,
            5.7006001472473145
          ]
        },
        {
          "atom_index": 1540,
          "name": "CB",
          "element": "C",
          "coord": [
            2.2416999340057373,
            3.73009991645813,
            5.380000114440918
          ]
        },
        {
          "atom_index": 1541,
          "name": "CG1",
          "element": "C",
          "coord": [
            2.232800006866455,
            3.755500078201294,
            5.228300094604492
          ]
        },
        {
          "atom_index": 1542,
          "name": "CG2",
          "element": "C",
          "coord": [
            2.123800039291382,
            3.6470999717712402,
            5.432499885559082
          ]
        },
        {
          "atom_index": 1543,
          "name": "CD1",
          "element": "C",
          "coord": [
            2.1048998832702637,
            3.8203999996185303,
            5.177999973297119
          ]
        }
      ]
    },
    {
      "id": "B:609",
      "chain": "B",
      "resseq": 609,
      "icode": "",
      "resname": "VAL",
      "hetflag": " ",
      "sasa": 0.0,
      "atoms": [
        {
          "atom_index": 1544,
          "name": "N",
          "element": "N",
          "coord": [
            2.4244000911712646,
            3.7711000442504883,
            5.595600128173828
          ]
        },
        {
          "atom_index": 1545,
          "name": "CA",
          "element": "C",
          "coord": [
            2.49180006980896,
            3.7309000492095947,
            5.717299938201904
          ]
        },
        {
          "atom_index": 1546,
          "name": "C",
          "element": "C",
          "coord": [
            2.4781999588012695,
            3.8501999378204346,
            5.8105998039245605
          ]
        },
        {
          "atom_index": 1547,
          "name": "O",
          "element": "O",
          "coord": [
            2.4862000942230225,
            3.834399938583374,
            5.932199954986572
          ]
        },
        {
          "atom_index": 1548,
          "name": "CB",
          "element": "C",
          "coord": [
            2.639699935913086,
            3.6965999603271484,
            5.689599990844727
          ]
        },
        {
          "atom_index": 1549,
          "name": "CG1",
          "element": "C",
          "coord": [
            2.7049999237060547,
            3.8117001056671143,
            5.62939977645874
          ]
        },
        {
          "atom_index": 1550,
          "name": "CG2",
          "element": "C",
          "coord": [
            2.710099935531616,
            3.6589999198913574,
            5.814700126647949
          ]
        }
      ]
    },
    {
      "id": "B:610",
      "chain": "B",
      "resseq": 610,
      "icode": "",
      "resname": "ARG",
      "hetflag": " ",
      "sasa": 0.0,
      "atoms": [
        {
          "atom_index": 1551,
          "name": "N",
          "element": "N",
          "coord": [
            2.452699899673462,
            3.967900037765503,
            5.751299858093262
          ]
        },
        {
          "atom_index": 1552,
          "name": "CA",
          "element": "C",
          "coord": [
            2.436000108718872,
            4.09630012512207,
            5.8225998878479
          ]
        },
        {
          "atom_index": 1553,
          "name": "C",
          "element": "C",
          "coord": [
            2.300100088119507,
            4.109799861907959,
            5.8871002197265625
          ]
        },
        {
          "atom_index": 1554,
          "name": "O",
          "element": "O",
          "coord": [
            2.2885000705718994,
            4.142300128936768,
            6.005199909210205
          ]
        },
        {
          "atom_index": 1555,
          "name": "CB",
          "element": "C",
          "coord": [
            2.451900005340576,
            4.215199947357178,
            5.727200031280518
          ]
        },
        {
          "atom_index": 1556,
          "name": "CG",
          "element": "C",
          "coord": [
            2.47189998626709,
            4.351200103759766,
            5.797500133514404
          ]
        },
        {
          "atom_index": 1557,
          "name": "CD",
          "element": "C",
          "coord": [
            2.418100118637085,
            4.471199989318848,
            5.716800212860107
          ]
        },
        {
          "atom_index": 1558,
          "name": "NE",
          "element": "N",
          "coord": [
            2.2741000652313232,
            4.4766998291015625,
            5.73360013961792
          ]
        },
        {
          "atom_index": 1559,
          "name": "CZ",
          "element": "C",
          "coord": [
            2.187700033187866,
            4.490499973297119,
            5.634399890899658
          ]
        },
        {
          "atom_index": 1560,
          "name": "NH1",
          "element": "N",
          "coord": [
            2.2320001125335693,
            4.501999855041504,
            5.509699821472168
          ]
        },
        {
          "atom_index": 1561,
          "name": "NH2",
          "element": "N",
          "coord": [
            2.0571000576019287,
            4.486299991607666,
            5.6595001220703125
          ]
        }
      ]
    },
    {
      "id": "B:611",
      "chain": "B",
      "resseq": 611,
      "icode": "",
      "resname": "ASP",
      "hetflag": " ",
      "sasa": 0.3468284606933594,
      "atoms": [
        {
          "atom_index": 1562,
          "name": "N",
          "element": "N",
          "coord": [
            2.196000099182129,
            4.088399887084961,
            5.8078999519348145
          ]
        },
        {
          "atom_index": 1563,
          "name": "CA",
          "element": "C",
          "coord": [
            2.063199996948242,
            4.098999977111816,
            5.862599849700928
          ]
        },
        {
          "atom_index": 1564,
          "name": "C",
          "element": "C",
          "coord": [
            2.0534000396728516,
            3.9958999156951904,
            5.973400115966797
          ]
        },
        {
          "atom_index": 1565,
          "name": "O",
          "element": "O",
          "coord": [
            1.9651000499725342,
            4.001699924468994,
            6.059800148010254
          ]
        },
        {
          "atom_index": 1566,
          "name": "CB",
          "element": "C",
          "coord": [
            1.9579999446868896,
            4.072299957275391,
            5.756700038909912
          ]
        },
        {
          "atom_index": 1567,
          "name": "CG",
          "element": "C",
          "coord": [
            1.8212000131607056,
            4.110099792480469,
            5.803800106048584
          ]
        },
        {
          "atom_index": 1568,
          "name": "OD1",
          "element": "O",
          "coord": [
            1.7619999647140503,
            4.031700134277344,
            5.881199836730957
          ]
        },
        {
          "atom_index": 1569,
          "name": "OD2",
          "element": "O",
          "coord": [
            1.7746000289916992,
            4.219699859619141,
            5.76609992980957
          ]
        }
      ]
    },
    {
      "id": "B:612",
      "chain": "B",
      "resseq": 612,
      "icode": "",
      "resname": "ILE",
      "hetflag": " ",
      "sasa": 0.0,
      "atoms": [
        {
          "atom_index": 1570,
          "name": "N",
          "element": "N",
          "coord": [
            2.1458001136779785,
            3.900700092315674,
            5.969799995422363
          ]
        },
        {
          "atom_index": 1571,
          "name": "CA",
          "element": "C",
          "coord": [
            2.151099920272827,
            3.7976999282836914,
            6.0706000328063965
          ]
        },
        {
          "atom_index": 1572,
          "name": "C",
          "element": "C",
          "coord": [
            2.1926000118255615,
            3.8677000999450684,
            6.19920015335083
          ]
        },
        {
          "atom_index": 1573,
          "name": "O",
          "element": "O",
          "coord": [
            2.1201999187469482,
            3.8682000637054443,
            6.299799919128418
          ]
        },
        {
          "atom_index": 1574,
          "name": "CB",
          "element": "C",
          "coord": [
            2.256700038909912,
            3.6939001083374023,
            6.036200046539307
          ]
        },
        {
          "atom_index": 1575,
          "name": "CG1",
          "element": "C",
          "coord": [
            2.2346999645233154,
            3.6415998935699463,
            5.894999980926514
          ]
        },
        {
          "atom_index": 1576,
          "name": "CG2",
          "element": "C",
          "coord": [
            2.250200033187866,
            3.5808000564575195,
            6.134699821472168
          ]
        },
        {
          "atom_index": 1577,
          "name": "CD1",
          "element": "C",
          "coord": [
            2.3317999839782715,
            3.533400058746338,
            5.858799934387207
          ]
        }
      ]
    },
    {
      "id": "B:613",
      "chain": "B",
      "resseq": 613,
      "icode": "",
      "resname": "LYS",
      "hetflag": " ",
      "sasa": 0.0,
      "atoms": [
        {
          "atom_index": 1578,
          "name": "N",
          "element": "N",
          "coord": [
            2.31030011177063,
            3.9284000396728516,
            6.194499969482422
          ]
        },
        {
          "atom_index": 1579,
          "name": "CA",
          "element": "C",
          "coord": [
            2.362499952316284,
            3.9988999366760254,
            6.310400009155273
          ]
        },
        {
          "atom_index": 1580,
          "name": "C",
          "element": "C",
          "coord": [
            2.256700038909912,
            4.089700222015381,
            6.3678998947143555
          ]
        },
        {
          "atom_index": 1581,
          "name": "O",
          "element": "O",
          "coord": [
            2.2060000896453857,
            4.0671000480651855,
            6.478099822998047
          ]
        },
        {
          "atom_index": 1582,
          "name": "CB",
          "element": "C",
          "coord": [
            2.484600067138672,
            4.081900119781494,
            6.272299766540527
          ]
        }
      ]
    },
    {
      "id": "B:614",
      "chain": "B",
      "resseq": 614,
      "icode": "",
      "resname": "GLU",
      "hetflag": " ",
      "sasa": 0.0,
      "atoms": [
        {
          "atom_index": 1583,
          "name": "N",
          "element": "N",
          "coord": [
            2.222599983215332,
            4.191299915313721,
            6.289700031280518
          ]
        },
        {
          "atom_index": 1584,
          "name": "CA",
          "element": "C",
          "coord": [
            2.125999927520752,
            4.291500091552734,
            6.33050012588501
          ]
        },
        {
          "atom_index": 1585,
          "name": "C",
          "element": "C",
          "coord": [
            2.018899917602539,
            4.239500045776367,
            6.424300193786621
          ]
        },
        {
          "atom_index": 1586,
          "name": "O",
          "element": "O",
          "coord": [
            2.006200075149536,
            4.287600040435791,
            6.536600112915039
          ]
        },
        {
          "atom_index": 1587,
          "name": "CB",
          "element": "C",
          "coord": [
            2.0629000663757324,
            4.359799861907959,
            6.207300186157227
          ]
        },
        {
          "atom_index": 1588,
          "name": "CG",
          "element": "C",
          "coord": [
            2.162899971008301,
            4.442800045013428,
            6.121099948883057
          ]
        },
        {
          "atom_index": 1589,
          "name": "CD",
          "element": "C",
          "coord": [
            2.097399950027466,
            4.539400100708008,
            6.019700050354004
          ]
        },
        {
          "atom_index": 1590,
          "name": "OE1",
          "element": "O",
          "coord": [
            2.1731998920440674,
            4.612400054931641,
            5.951399803161621
          ]
        },
        {
          "atom_index": 1591,
          "name": "OE2",
          "element": "O",
          "coord": [
            1.9723999500274658,
            4.543900012969971,
            6.007699966430664
          ]
        }
      ]
    },
    {
      "id": "B:615",
      "chain": "B",
      "resseq": 615,
      "icode": "",
      "resname": "LYS",
      "hetflag": " ",
      "sasa": 1.097025752067566,
      "atoms": [
        {
          "atom_index": 1592,
          "name": "N",
          "element": "N",
          "coord": [
            1.9430999755859375,
            4.139599800109863,
            6.382199764251709
          ]
        },
        {
          "atom_index": 1593,
          "name": "CA",
          "element": "C",
          "coord": [
            1.8380999565124512,
            4.092199802398682,
            6.470200061798096
          ]
        },
        {
          "atom_index": 1594,
          "name": "C",
          "element": "C",
          "coord": [
            1.877500057220459,
            3.987499952316284,
            6.570799827575684
          ]
        },
        {
          "atom_index": 1595,
          "name": "O",
          "element": "O",
          "coord": [
            1.8176000118255615,
            3.9779000282287598,
            6.678400039672852
          ]
        },
        {
          "atom_index": 1596,
          "name": "CB",
          "element": "C",
          "coord": [
            1.7197999954223633,
            4.039299964904785,
            6.3902997970581055
          ]
        },
        {
          "atom_index": 1597,
          "name": "CG",
          "element": "C",
          "coord": [
            1.6162999868392944,
            4.003399848937988,
            6.480599880218506
          ]
        }
      ]
    },
    {
      "id": "B:616",
      "chain": "B",
      "resseq": 616,
      "icode": "",
      "resname": "LEU",
      "hetflag": " ",
      "sasa": 0.0,
      "atoms": [
        {
          "atom_index": 1598,
          "name": "N",
          "element": "N",
          "coord": [
            1.9780000448226929,
            3.908799886703491,
            6.5381999015808105
          ]
        },
        {
          "atom_index": 1599,
          "name": "CA",
          "element": "C",
          "coord": [
            2.0132999420166016,
            3.8050999641418457,
            6.63070011138916
          ]
        },
        {
          "atom_index": 1600,
          "name": "C",
          "element": "C",
          "coord": [
            2.119800090789795,
            3.8348000049591064,
            6.733500003814697
          ]
        },
        {
          "atom_index": 1601,
          "name": "O",
          "element": "O",
          "coord": [
            2.0873000621795654,
            3.882499933242798,
            6.843299865722656
          ]
        },
        {
          "atom_index": 1602,
          "name": "CB",
          "element": "C",
          "coord": [
            2.044100046157837,
            3.6767001152038574,
            6.553800106048584
          ]
        },
        {
          "atom_index": 1603,
          "name": "CG",
          "element": "C",
          "coord": [
            1.913599967956543,
            3.6048998832702637,
            6.510000228881836
          ]
        },
        {
          "atom_index": 1604,
          "name": "CD1",
          "element": "C",
          "coord": [
            1.9444999694824219,
            3.487600088119507,
            6.415299892425537
          ]
        },
        {
          "atom_index": 1605,
          "name": "CD2",
          "element": "C",
          "coord": [
            1.8352999687194824,
            3.5564000606536865,
            6.635499954223633
          ]
        }
      ]
    },
    {
      "id": "B:617",
      "chain": "B",
      "resseq": 617,
      "icode": "",
      "resname": "CYS",
      "hetflag": " ",
      "sasa": 0.0,
      "atoms": [
        {
          "atom_index": 1606,
          "name": "N",
          "element": "N",
          "coord": [
            2.245300054550171,
            3.8062000274658203,
            6.69980001449585
          ]
        },
        {
          "atom_index": 1607,
          "name": "CA",
          "element": "C",
          "coord": [
            2.354300022125244,
            3.82669997215271,
            6.793600082397461
          ]
        },
        {
          "atom_index": 1608,
          "name": "C",
          "element": "C",
          "coord": [
            2.3310000896453857,
            3.945199966430664,
            6.882400035858154
          ]
        },
        {
          "atom_index": 1609,
          "name": "O",
          "element": "O",
          "coord": [
            2.265399932861328,
            4.042300224304199,
            6.844299793243408
          ]
        },
        {
          "atom_index": 1610,
          "name": "CB",
          "element": "C",
          "coord": [
            2.4860999584198,
            3.8422999382019043,
            6.720799922943115
          ]
        },
        {
          "atom_index": 1611,
          "name": "SG",
          "element": "S",
          "coord": [
            2.4725000858306885,
            3.9465999603271484,
            6.582600116729736
          ]
        }
      ]
    },
    {
      "id": "B:618",
      "chain": "B",
      "resseq": 618,
      "icode": "",
      "resname": "TYR",
      "hetflag": " ",
      "sasa": 0.0,
      "atoms": [
        {
          "atom_index": 1612,
          "name": "N",
          "element": "N",
          "coord": [
            2.3859000205993652,
            3.935800075531006,
            7.002299785614014
          ]
        },
        {
          "atom_index": 1613,
          "name": "CA",
          "element": "C",
          "coord": [
            2.369999885559082,
            4.039899826049805,
            7.101500034332275
          ]
        },
        {
          "atom_index": 1614,
          "name": "C",
          "element": "C",
          "coord": [
            2.4932000637054443,
            4.0472002029418945,
            7.192599773406982
          ]
        },
        {
          "atom_index": 1615,
          "name": "O",
          "element": "O",
          "coord": [
            2.598900079727173,
            3.993000030517578,
            7.160099983215332
          ]
        },
        {
          "atom_index": 1616,
          "name": "CB",
          "element": "C",
          "coord": [
            2.2448999881744385,
            4.010300159454346,
            7.183800220489502
          ]
        },
        {
          "atom_index": 1617,
          "name": "CG",
          "element": "C",
          "coord": [
            2.2611000537872314,
            3.889400005340576,
            7.270500183105469
          ]
        },
        {
          "atom_index": 1618,
          "name": "CD1",
          "element": "C",
          "coord": [
            2.2051000595092773,
            3.885999917984009,
            7.39870023727417
          ]
        },
        {
          "atom_index": 1619,
          "name": "CD2",
          "element": "C",
          "coord": [
            2.3399999141693115,
            3.7815001010894775,
            7.228099822998047
          ]
        },
        {
          "atom_index": 1620,
          "name": "CE1",
          "element": "C",
          "coord": [
            2.2279000282287598,
            3.779900074005127,
            7.483099937438965
          ]
        },
        {
          "atom_index": 1621,
          "name": "CE2",
          "element": "C",
          "coord": [
            2.3640999794006348,
            3.6747000217437744,
            7.310800075531006
          ]
        },
        {
          "atom_index": 1622,
          "name": "CZ",
          "element": "C",
          "coord": [
            2.308000087738037,
            3.6744000911712646,
            7.438700199127197
          ]
        },
        {
          "atom_index": 1623,
          "name": "OH",
          "element": "O",
          "coord": [
            2.3336000442504883,
            3.569700002670288,
            7.523600101470947
          ]
        }
      ]
    },
    {
      "id": "B:619",
      "chain": "B",
      "resseq": 619,
      "icode": "",
      "resname": "VAL",
      "hetflag": " ",
      "sasa": 0.0,
      "atoms": [
        {
          "atom_index": 1624,
          "name": "N",
          "element": "N",
          "coord": [
            2.4779999256134033,
            4.111800193786621,
            7.307700157165527
          ]
        },
        {
          "atom_index": 1625,
          "name": "CA",
          "element": "C",
          "coord": [
            2.5887999534606934,
            4.12939977645874,
            7.401599884033203
          ]
        },
        {
          "atom_index": 1626,
          "name": "C",
          "element": "C",
          "coord": [
            2.592400074005127,
            4.036200046539307,
            7.519899845123291
          ]
        },
        {
          "atom_index": 1627,
          "name": "O",
          "element": "O",
          "coord": [
            2.4902000427246094,
            4.008999824523926,
            7.5817999839782715
          ]
        },
        {
          "atom_index": 1628,
          "name": "CB",
          "element": "C",
          "coord": [
            2.589099884033203,
            4.270199775695801,
            7.46019983291626
          ]
        },
        {
          "atom_index": 1629,
          "name": "CG1",
          "element": "C",
          "coord": [
            2.703000068664551,
            4.2866997718811035,
            7.55810022354126
          ]
        },
        {
          "atom_index": 1630,
          "name": "CG2",
          "element": "C",
          "coord": [
            2.5992000102996826,
            4.369699954986572,
            7.348899841308594
          ]
        }
      ]
    },
    {
      "id": "B:620",
      "chain": "B",
      "resseq": 620,
      "icode": "",
      "resname": "ALA",
      "hetflag": " ",
      "sasa": 0.0,
      "atoms": [
        {
          "atom_index": 1631,
          "name": "N",
          "element": "N",
          "coord": [
            2.7126998901367188,
            3.9911000728607178,
            7.552700042724609
          ]
        },
        {
          "atom_index": 1632,
          "name": "CA",
          "element": "C",
          "coord": [
            2.7334001064300537,
            3.9042000770568848,
            7.667099952697754
          ]
        },
        {
          "atom_index": 1633,
          "name": "C",
          "element": "C",
          "coord": [
            2.749799966812134,
            3.9937000274658203,
            7.790800094604492
          ]
        },
        {
          "atom_index": 1634,
          "name": "O",
          "element": "O",
          "coord": [
            2.82450008392334,
            4.09060001373291,
            7.786200046539307
          ]
        },
        {
          "atom_index": 1635,
          "name": "CB",
          "element": "C",
          "coord": [
            2.859499931335449,
            3.8208999633789062,
            7.645500183105469
          ]
        }
      ]
    },
    {
      "id": "B:621",
      "chain": "B",
      "resseq": 621,
      "icode": "",
      "resname": "LEU",
      "hetflag": " ",
      "sasa": 1.5487421751022339,
      "atoms": [
        {
          "atom_index": 1636,
          "name": "N",
          "element": "N",
          "coord": [
            2.6791000366210938,
            3.9647998809814453,
            7.900100231170654
          ]
        },
        {
          "atom_index": 1637,
          "name": "CA",
          "element": "C",
          "coord": [
            2.6953999996185303,
            4.0457000732421875,
            8.021400451660156
          ]
        },
        {
          "atom_index": 1638,
          "name": "C",
          "element": "C",
          "coord": [
            2.8294999599456787,
            4.003699779510498,
            8.081000328063965
          ]
        },
        {
          "atom_index": 1639,
          "name": "O",
          "element": "O",
          "coord": [
            2.911799907684326,
            4.086599826812744,
            8.119999885559082
          ]
        },
        {
          "atom_index": 1640,
          "name": "CB",
          "element": "C",
          "coord": [
            2.58270001411438,
            4.0183000564575195,
            8.121100425720215
          ]
        },
        {
          "atom_index": 1641,
          "name": "CG",
          "element": "C",
          "coord": [
            2.5838000774383545,
            4.105500221252441,
            8.246800422668457
          ]
        },
        {
          "atom_index": 1642,
          "name": "CD1",
          "element": "C",
          "coord": [
            2.6489999294281006,
            4.239200115203857,
            8.217000007629395
          ]
        },
        {
          "atom_index": 1643,
          "name": "CD2",
          "element": "C",
          "coord": [
            2.440700054168701,
            4.125199794769287,
            8.295299530029297
          ]
        }
      ]
    },
    {
      "id": "B:622",
      "chain": "B",
      "resseq": 622,
      "icode": "",
      "resname": "ASP",
      "hetflag": " ",
      "sasa": 0.15764929354190826,
      "atoms": [
        {
          "atom_index": 1644,
          "name": "N",
          "element": "N",
          "coord": [
            2.849100112915039,
            3.872499942779541,
            8.086400032043457
          ]
        },
        {
          "atom_index": 1645,
          "name": "CA",
          "element": "C",
          "coord": [
            2.9719998836517334,
            3.8113999366760254,
            8.134300231933594
          ]
        },
        {
          "atom_index": 1646,
          "name": "C",
          "element": "C",
          "coord": [
            3.018199920654297,
            3.726599931716919,
            8.016300201416016
          ]
        },
        {
          "atom_index": 1647,
          "name": "O",
          "element": "O",
          "coord": [
            2.9423999786376953,
            3.6431000232696533,
            7.9695000648498535
          ]
        },
        {
          "atom_index": 1648,
          "name": "CB",
          "element": "C",
          "coord": [
            2.9426000118255615,
            3.720099925994873,
            8.251500129699707
          ]
        },
        {
          "atom_index": 1649,
          "name": "CG",
          "element": "C",
          "coord": [
            3.065700054168701,
            3.6487998962402344,
            8.298999786376953
          ]
        },
        {
          "atom_index": 1650,
          "name": "OD1",
          "element": "O",
          "coord": [
            3.150399923324585,
            3.6108999252319336,
            8.214500427246094
          ]
        },
        {
          "atom_index": 1651,
          "name": "OD2",
          "element": "O",
          "coord": [
            3.0780999660491943,
            3.6298999786376953,
            8.421099662780762
          ]
        }
      ]
    },
    {
      "id": "B:623",
      "chain": "B",
      "resseq": 623,
      "icode": "",
      "resname": "PHE",
      "hetflag": " ",
      "sasa": 0.0,
      "atoms": [
        {
          "atom_index": 1652,
          "name": "N",
          "element": "N",
          "coord": [
            3.140899896621704,
            3.7432000637054443,
            7.968800067901611
          ]
        },
        {
          "atom_index": 1653,
          "name": "CA",
          "element": "C",
          "coord": [
            3.180000066757202,
            3.6654999256134033,
            7.852200031280518
          ]
        },
        {
          "atom_index": 1654,
          "name": "C",
          "element": "C",
          "coord": [
            3.1939001083374023,
            3.5141000747680664,
            7.864099979400635
          ]
        },
        {
          "atom_index": 1655,
          "name": "O",
          "element": "O",
          "coord": [
            3.0987000465393066,
            3.439500093460083,
            7.841599941253662
          ]
        },
        {
          "atom_index": 1656,
          "name": "CB",
          "element": "C",
          "coord": [
            3.308799982070923,
            3.7207000255584717,
            7.791200160980225
          ]
        },
        {
          "atom_index": 1657,
          "name": "CG",
          "element": "C",
          "coord": [
            3.3397998809814453,
            3.6624999046325684,
            7.655600070953369
          ]
        },
        {
          "atom_index": 1658,
          "name": "CD1",
          "element": "C",
          "coord": [
            3.2397000789642334,
            3.6535000801086426,
            7.5578999519348145
          ]
        },
        {
          "atom_index": 1659,
          "name": "CD2",
          "element": "C",
          "coord": [
            3.4681999683380127,
            3.6166999340057373,
            7.62529993057251
          ]
        },
        {
          "atom_index": 1660,
          "name": "CE1",
          "element": "C",
          "coord": [
            3.266700029373169,
            3.5999999046325684,
            7.432700157165527
          ]
        },
        {
          "atom_index": 1661,
          "name": "CE2",
          "element": "C",
          "coord": [
            3.496799945831299,
            3.5629000663757324,
            7.500500202178955
          ]
        },
        {
          "atom_index": 1662,
          "name": "CZ",
          "element": "C",
          "coord": [
            3.395699977874756,
            3.5543999671936035,
            7.40369987487793
          ]
        }
      ]
    },
    {
      "id": "B:624",
      "chain": "B",
      "resseq": 624,
      "icode": "",
      "resname": "GLU",
      "hetflag": " ",
      "sasa": 3.769808530807495,
      "atoms": [
        {
          "atom_index": 1663,
          "name": "N",
          "element": "N",
          "coord": [
            3.3148000240325928,
            3.4695000648498535,
            7.896100044250488
          ]
        },
        {
          "atom_index": 1664,
          "name": "CA",
          "element": "C",
          "coord": [
            3.3443000316619873,
            3.3273000717163086,
            7.906099796295166
          ]
        },
        {
          "atom_index": 1665,
          "name": "C",
          "element": "C",
          "coord": [
            3.236799955368042,
            3.250999927520752,
            7.981299877166748
          ]
        },
        {
          "atom_index": 1666,
          "name": "O",
          "element": "O",
          "coord": [
            3.2028000354766846,
            3.1370999813079834,
            7.948400020599365
          ]
        },
        {
          "atom_index": 1667,
          "name": "CB",
          "element": "C",
          "coord": [
            3.4783999919891357,
            3.3066000938415527,
            7.975900173187256
          ]
        },
        {
          "atom_index": 1668,
          "name": "CG",
          "element": "C",
          "coord": [
            3.5541000366210938,
            3.1842000484466553,
            7.9243998527526855
          ]
        },
        {
          "atom_index": 1669,
          "name": "CD",
          "element": "C",
          "coord": [
            3.5954999923706055,
            3.1967999935150146,
            7.7754998207092285
          ]
        },
        {
          "atom_index": 1670,
          "name": "OE1",
          "element": "O",
          "coord": [
            3.68969988822937,
            3.2748000621795654,
            7.745200157165527
          ]
        },
        {
          "atom_index": 1671,
          "name": "OE2",
          "element": "O",
          "coord": [
            3.533600091934204,
            3.1287999153137207,
            7.689000129699707
          ]
        }
      ]
    },
    {
      "id": "B:625",
      "chain": "B",
      "resseq": 625,
      "icode": "",
      "resname": "ASN",
      "hetflag": " ",
      "sasa": 4.589155673980713,
      "atoms": [
        {
          "atom_index": 1672,
          "name": "N",
          "element": "N",
          "coord": [
            3.1835999488830566,
            3.315999984741211,
            8.083600044250488
          ]
        },
        {
          "atom_index": 1673,
          "name": "CA",
          "element": "C",
          "coord": [
            3.0806000232696533,
            3.25819993019104,
            8.167400360107422
          ]
        },
        {
          "atom_index": 1674,
          "name": "C",
          "element": "C",
          "coord": [
            2.951900005340576,
            3.2311999797821045,
            8.089200019836426
          ]
        },
        {
          "atom_index": 1675,
          "name": "O",
          "element": "O",
          "coord": [
            2.8552000522613525,
            3.174999952316284,
            8.141400337219238
          ]
        },
        {
          "atom_index": 1676,
          "name": "CB",
          "element": "C",
          "coord": [
            3.051800012588501,
            3.3529000282287598,
            8.283599853515625
          ]
        },
        {
          "atom_index": 1677,
          "name": "CG",
          "element": "C",
          "coord": [
            2.952699899673462,
            3.2950000762939453,
            8.383199691772461
          ]
        },
        {
          "atom_index": 1678,
          "name": "OD1",
          "element": "O",
          "coord": [
            2.83489990234375,
            3.2783000469207764,
            8.351900100708008
          ]
        },
        {
          "atom_index": 1679,
          "name": "ND2",
          "element": "N",
          "coord": [
            3.0004000663757324,
            3.2627999782562256,
            8.503899574279785
          ]
        }
      ]
    },
    {
      "id": "B:626",
      "chain": "B",
      "resseq": 626,
      "icode": "",
      "resname": "GLU",
      "hetflag": " ",
      "sasa": 0.0,
      "atoms": [
        {
          "atom_index": 1680,
          "name": "N",
          "element": "N",
          "coord": [
            2.9512999057769775,
            3.2708001136779785,
            7.962800025939941
          ]
        },
        {
          "atom_index": 1681,
          "name": "CA",
          "element": "C",
          "coord": [
            2.8343000411987305,
            3.252500057220459,
            7.877299785614014
          ]
        },
        {
          "atom_index": 1682,
          "name": "C",
          "element": "C",
          "coord": [
            2.8642001152038574,
            3.165299892425537,
            7.756899833679199
          ]
        },
        {
          "atom_index": 1683,
          "name": "O",
          "element": "O",
          "coord": [
            2.789599895477295,
            3.072499990463257,
            7.72599983215332
          ]
        },
        {
          "atom_index": 1684,
          "name": "CB",
          "element": "C",
          "coord": [
            2.7816998958587646,
            3.3875999450683594,
            7.829999923706055
          ]
        },
        {
          "atom_index": 1685,
          "name": "CG",
          "element": "C",
          "coord": [
            2.67330002784729,
            3.4426000118255615,
            7.920899868011475
          ]
        },
        {
          "atom_index": 1686,
          "name": "CD",
          "element": "C",
          "coord": [
            2.5601000785827637,
            3.510999917984009,
            7.842899799346924
          ]
        },
        {
          "atom_index": 1687,
          "name": "OE1",
          "element": "O",
          "coord": [
            2.5420000553131104,
            3.478300094604492,
            7.722300052642822
          ]
        },
        {
          "atom_index": 1688,
          "name": "OE2",
          "element": "O",
          "coord": [
            2.488600015640259,
            3.5961999893188477,
            7.902900218963623
          ]
        }
      ]
    },
    {
      "id": "B:627",
      "chain": "B",
      "resseq": 627,
      "icode": "",
      "resname": "MET",
      "hetflag": " ",
      "sasa": 0.0,
      "atoms": [
        {
          "atom_index": 1689,
          "name": "N",
          "element": "N",
          "coord": [
            2.973599910736084,
            3.1956000328063965,
            7.688000202178955
          ]
        },
        {
          "atom_index": 1690,
          "name": "CA",
          "element": "C",
          "coord": [
            3.012500047683716,
            3.1147000789642334,
            7.573599815368652
          ]
        },
        {
          "atom_index": 1691,
          "name": "C",
          "element": "C",
          "coord": [
            3.0264999866485596,
            2.971400022506714,
            7.623000144958496
          ]
        },
        {
          "atom_index": 1692,
          "name": "O",
          "element": "O",
          "coord": [
            3.0390000343322754,
            2.8759000301361084,
            7.544400215148926
          ]
        },
        {
          "atom_index": 1693,
          "name": "CB",
          "element": "C",
          "coord": [
            3.1445000171661377,
            3.163100004196167,
            7.516499996185303
          ]
        },
        {
          "atom_index": 1694,
          "name": "CG",
          "element": "C",
          "coord": [
            3.1775999069213867,
            3.0969998836517334,
            7.383800029754639
          ]
        },
        {
          "atom_index": 1695,
          "name": "SD",
          "element": "S",
          "coord": [
            3.3378000259399414,
            3.147700071334839,
            7.320899963378906
          ]
        },
        {
          "atom_index": 1696,
          "name": "CE",
          "element": "C",
          "coord": [
            3.308000087738037,
            3.260999917984009,
            7.18209981918335
          ]
        }
      ]
    },
    {
      "id": "B:628",
      "chain": "B",
      "resseq": 628,
      "icode": "",
      "resname": "ALA",
      "hetflag": " ",
      "sasa": 0.4194509983062744,
      "atoms": [
        {
          "atom_index": 1697,
          "name": "N",
          "element": "N",
          "coord": [
            3.023099899291992,
            2.9607999324798584,
            7.755799770355225
          ]
        },
        {
          "atom_index": 1698,
          "name": "CA",
          "element": "C",
          "coord": [
            3.0313000679016113,
            2.8357999324798584,
            7.830399990081787
          ]
        },
        {
          "atom_index": 1699,
          "name": "C",
          "element": "C",
          "coord": [
            2.8931000232696533,
            2.7695000171661377,
            7.834499835968018
          ]
        },
        {
          "atom_index": 1700,
          "name": "O",
          "element": "O",
          "coord": [
            2.874500036239624,
            2.6582999229431152,
            7.784299850463867
          ]
        },
        {
          "atom_index": 1701,
          "name": "CB",
          "element": "C",
          "coord": [
            3.0792999267578125,
            2.8635001182556152,
            7.973499774932861
          ]
        }
      ]
    },
    {
      "id": "B:629",
      "chain": "B",
      "resseq": 629,
      "icode": "",
      "resname": "THR",
      "hetflag": " ",
      "sasa": 0.7743710875511169,
      "atoms": [
        {
          "atom_index": 1702,
          "name": "N",
          "element": "N",
          "coord": [
            2.7967000007629395,
            2.838200092315674,
            7.895999908447266
          ]
        },
        {
          "atom_index": 1703,
          "name": "CA",
          "element": "C",
          "coord": [
            2.659899950027466,
            2.787100076675415,
            7.90500020980835
          ]
        },
        {
          "atom_index": 1704,
          "name": "C",
          "element": "C",
          "coord": [
            2.6034998893737793,
            2.7736001014709473,
            7.76230001449585
          ]
        },
        {
          "atom_index": 1705,
          "name": "O",
          "element": "O",
          "coord": [
            2.4869000911712646,
            2.736299991607666,
            7.742000102996826
          ]
        },
        {
          "atom_index": 1706,
          "name": "CB",
          "element": "C",
          "coord": [
            2.5696001052856445,
            2.882200002670288,
            7.9893999099731445
          ]
        },
        {
          "atom_index": 1707,
          "name": "OG1",
          "element": "O",
          "coord": [
            2.594099998474121,
            3.0178000926971436,
            7.951300144195557
          ]
        },
        {
          "atom_index": 1708,
          "name": "CG2",
          "element": "C",
          "coord": [
            2.598599910736084,
            2.868799924850464,
            8.138500213623047
          ]
        }
      ]
    },
    {
      "id": "B:630",
      "chain": "B",
      "resseq": 630,
      "icode": "",
      "resname": "ALA",
      "hetflag": " ",
      "sasa": 0.0,
      "atoms": [
        {
          "atom_index": 1709,
          "name": "N",
          "element": "N",
          "coord": [
            2.6900999546051025,
            2.8046000003814697,
            7.664899826049805
          ]
        },
        {
          "atom_index": 1710,
          "name": "CA",
          "element": "C",
          "coord": [
            2.6612000465393066,
            2.7976999282836914,
            7.520999908447266
          ]
        },
        {
          "atom_index": 1711,
          "name": "C",
          "element": "C",
          "coord": [
            2.708199977874756,
            2.6631999015808105,
            7.468400001525879
          ]
        },
        {
          "atom_index": 1712,
          "name": "O",
          "element": "O",
          "coord": [
            2.664400100708008,
            2.6161000728607178,
            7.362199783325195
          ]
        },
        {
          "atom_index": 1713,
          "name": "CB",
          "element": "C",
          "coord": [
            2.733799934387207,
            2.9094998836517334,
            7.446899890899658
          ]
        }
      ]
    },
    {
      "id": "B:631",
      "chain": "B",
      "resseq": 631,
      "icode": "",
      "resname": "ALA",
      "hetflag": " ",
      "sasa": 3.7895689010620117,
      "atoms": [
        {
          "atom_index": 1714,
          "name": "N",
          "element": "N",
          "coord": [
            2.8008999824523926,
            2.6050000190734863,
            7.5447001457214355
          ]
        },
        {
          "atom_index": 1715,
          "name": "CA",
          "element": "C",
          "coord": [
            2.8589000701904297,
            2.4727001190185547,
            7.518400192260742
          ]
        },
        {
          "atom_index": 1716,
          "name": "C",
          "element": "C",
          "coord": [
            2.7583999633789062,
            2.3694000244140625,
            7.571199893951416
          ]
        },
        {
          "atom_index": 1717,
          "name": "O",
          "element": "O",
          "coord": [
            2.7537999153137207,
            2.254199981689453,
            7.524400234222412
          ]
        },
        {
          "atom_index": 1718,
          "name": "CB",
          "element": "C",
          "coord": [
            2.9925999641418457,
            2.458199977874756,
            7.590799808502197
          ]
        }
      ]
    },
    {
      "id": "B:632",
      "chain": "B",
      "resseq": 632,
      "icode": "",
      "resname": "SER",
      "hetflag": " ",
      "sasa": 2.161785840988159,
      "atoms": [
        {
          "atom_index": 1719,
          "name": "N",
          "element": "N",
          "coord": [
            2.6798999309539795,
            2.4138998985290527,
            7.67080020904541
          ]
        },
        {
          "atom_index": 1720,
          "name": "CA",
          "element": "C",
          "coord": [
            2.571500062942505,
            2.336699962615967,
            7.732600212097168
          ]
        },
        {
          "atom_index": 1721,
          "name": "C",
          "element": "C",
          "coord": [
            2.44320011138916,
            2.3951001167297363,
            7.670599937438965
          ]
        },
        {
          "atom_index": 1722,
          "name": "O",
          "element": "O",
          "coord": [
            2.3559000492095947,
            2.4488000869750977,
            7.741700172424316
          ]
        },
        {
          "atom_index": 1723,
          "name": "CB",
          "element": "C",
          "coord": [
            2.5720999240875244,
            2.3564999103546143,
            7.884900093078613
          ]
        }
      ]
    },
    {
      "id": "B:633",
      "chain": "B",
      "resseq": 633,
      "icode": "",
      "resname": "SER",
      "hetflag": " ",
      "sasa": 0.9143658876419067,
      "atoms": [
        {
          "atom_index": 1724,
          "name": "N",
          "element": "N",
          "coord": [
            2.436000108718872,
            2.3840999603271484,
            7.536900043487549
          ]
        },
        {
          "atom_index": 1725,
          "name": "CA",
          "element": "C",
          "coord": [
            2.326200008392334,
            2.4358999729156494,
            7.452499866485596
          ]
        },
        {
          "atom_index": 1726,
          "name": "C",
          "element": "C",
          "coord": [
            2.1907999515533447,
            2.373300075531006,
            7.478700160980225
          ]
        },
        {
          "atom_index": 1727,
          "name": "O",
          "element": "O",
          "coord": [
            2.1168999671936035,
            2.3366000652313232,
            7.3856000900268555
          ]
        },
        {
          "atom_index": 1728,
          "name": "CB",
          "element": "C",
          "coord": [
            2.3601999282836914,
            2.419800043106079,
            7.303299903869629
          ]
        },
        {
          "atom_index": 1729,
          "name": "OG",
          "element": "O",
          "coord": [
            2.448899984359741,
            2.311000108718872,
            7.28249979019165
          ]
        }
      ]
    },
    {
      "id": "B:634",
      "chain": "B",
      "resseq": 634,
      "icode": "",
      "resname": "SER",
      "hetflag": " ",
      "sasa": 7.241035461425781,
      "atoms": [
        {
          "atom_index": 1730,
          "name": "N",
          "element": "N",
          "coord": [
            2.1584999561309814,
            2.3608999252319336,
            7.606299877166748
          ]
        },
        {
          "atom_index": 1731,
          "name": "CA",
          "element": "C",
          "coord": [
            2.031399965286255,
            2.3050999641418457,
            7.645299911499023
          ]
        },
        {
          "atom_index": 1732,
          "name": "C",
          "element": "C",
          "coord": [
            1.9220999479293823,
            2.4005000591278076,
            7.595399856567383
          ]
        },
        {
          "atom_index": 1733,
          "name": "O",
          "element": "O",
          "coord": [
            1.8140000104904175,
            2.3559000492095947,
            7.554999828338623
          ]
        },
        {
          "atom_index": 1734,
          "name": "CB",
          "element": "C",
          "coord": [
            2.0255000591278076,
            2.2901999950408936,
            7.798500061035156
          ]
        },
        {
          "atom_index": 1735,
          "name": "OG",
          "element": "O",
          "coord": [
            1.9213999509811401,
            2.3691999912261963,
            7.855000019073486
          ]
        }
      ]
    },
    {
      "id": "B:635",
      "chain": "B",
      "resseq": 635,
      "icode": "",
      "resname": "SER",
      "hetflag": " ",
      "sasa": 2.4609012603759766,
      "atoms": [
        {
          "atom_index": 1736,
          "name": "N",
          "element": "N",
          "coord": [
            1.9501999616622925,
            2.531100034713745,
            7.593100070953369
          ]
        },
        {
          "atom_index": 1737,
          "name": "CA",
          "element": "C",
          "coord": [
            1.8456000089645386,
            2.623800039291382,
            7.550099849700928
          ]
        },
        {
          "atom_index": 1738,
          "name": "C",
          "element": "C",
          "coord": [
            1.876099944114685,
            2.744499921798706,
            7.457699775695801
          ]
        },
        {
          "atom_index": 1739,
          "name": "O",
          "element": "O",
          "coord": [
            1.842900037765503,
            2.74180006980896,
            7.339399814605713
          ]
        },
        {
          "atom_index": 1740,
          "name": "CB",
          "element": "C",
          "coord": [
            1.770300030708313,
            2.677799940109253,
            7.673999786376953
          ]
        },
        {
          "atom_index": 1741,
          "name": "OG",
          "element": "O",
          "coord": [
            1.830899953842163,
            2.796999931335449,
            7.721799850463867
          ]
        }
      ]
    },
    {
      "id": "B:636",
      "chain": "B",
      "resseq": 636,
      "icode": "",
      "resname": "LEU",
      "hetflag": " ",
      "sasa": 0.0,
      "atoms": [
        {
          "atom_index": 1742,
          "name": "N",
          "element": "N",
          "coord": [
            1.9390000104904175,
            2.8496999740600586,
            7.510700225830078
          ]
        },
        {
          "atom_index": 1743,
          "name": "CA",
          "element": "C",
          "coord": [
            1.9603999853134155,
            2.9756999015808105,
            7.434599876403809
          ]
        },
        {
          "atom_index": 1744,
          "name": "C",
          "element": "C",
          "coord": [
            2.0378000736236572,
            2.9742000102996826,
            7.301199913024902
          ]
        },
        {
          "atom_index": 1745,
          "name": "O",
          "element": "O",
          "coord": [
            2.1584999561309814,
            3.0020999908447266,
            7.300899982452393
          ]
        },
        {
          "atom_index": 1746,
          "name": "CB",
          "element": "C",
          "coord": [
            2.0239999294281006,
            3.080699920654297,
            7.526100158691406
          ]
        }
      ]
    },
    {
      "id": "B:637",
      "chain": "B",
      "resseq": 637,
      "icode": "",
      "resname": "GLU",
      "hetflag": " ",
      "sasa": 0.0,
      "atoms": [
        {
          "atom_index": 1747,
          "name": "N",
          "element": "N",
          "coord": [
            1.9709999561309814,
            2.946000099182129,
            7.188399791717529
          ]
        },
        {
          "atom_index": 1748,
          "name": "CA",
          "element": "C",
          "coord": [
            2.037600040435791,
            2.9419000148773193,
            7.054900169372559
          ]
        },
        {
          "atom_index": 1749,
          "name": "C",
          "element": "C",
          "coord": [
            1.9400999546051025,
            2.911600112915039,
            6.9390997886657715
          ]
        },
        {
          "atom_index": 1750,
          "name": "O",
          "element": "O",
          "coord": [
            1.9371000528335571,
            2.7987000942230225,
            6.88640022277832
          ]
        },
        {
          "atom_index": 1751,
          "name": "CB",
          "element": "C",
          "coord": [
            2.1501998901367188,
            2.836899995803833,
            7.054299831390381
          ]
        }
      ]
    },
    {
      "id": "B:638",
      "chain": "B",
      "resseq": 638,
      "icode": "",
      "resname": "LYS",
      "hetflag": " ",
      "sasa": 4.969344139099121,
      "atoms": [
        {
          "atom_index": 1752,
          "name": "N",
          "element": "N",
          "coord": [
            1.8630000352859497,
            3.013200044631958,
            6.899600028991699
          ]
        },
        {
          "atom_index": 1753,
          "name": "CA",
          "element": "C",
          "coord": [
            1.7626999616622925,
            3.003000020980835,
            6.792900085449219
          ]
        },
        {
          "atom_index": 1754,
          "name": "C",
          "element": "C",
          "coord": [
            1.822700023651123,
            2.9828999042510986,
            6.651899814605713
          ]
        },
        {
          "atom_index": 1755,
          "name": "O",
          "element": "O",
          "coord": [
            1.945199966430664,
            2.973400115966797,
            6.638299942016602
          ]
        },
        {
          "atom_index": 1756,
          "name": "CB",
          "element": "C",
          "coord": [
            1.6753000020980835,
            3.1287999153137207,
            6.7932000160217285
          ]
        },
        {
          "atom_index": 1757,
          "name": "CG",
          "element": "C",
          "coord": [
            1.5614999532699585,
            3.1249001026153564,
            6.691299915313721
          ]
        },
        {
          "atom_index": 1758,
          "name": "CD",
          "element": "C",
          "coord": [
            1.4678000211715698,
            3.006500005722046,
            6.713900089263916
          ]
        },
        {
          "atom_index": 1759,
          "name": "CE",
          "element": "C",
          "coord": [
            1.3504999876022339,
            3.0081000328063965,
            6.6168999671936035
          ]
        },
        {
          "atom_index": 1760,
          "name": "NZ",
          "element": "N",
          "coord": [
            1.239300012588501,
            2.9221999645233154,
            6.662799835205078
          ]
        }
      ]
    },
    {
      "id": "B:639",
      "chain": "B",
      "resseq": 639,
      "icode": "",
      "resname": "SER",
      "hetflag": " ",
      "sasa": 0.0,
      "atoms": [
        {
          "atom_index": 1761,
          "name": "N",
          "element": "N",
          "coord": [
            1.7354999780654907,
            2.9781999588012695,
            6.549200057983398
          ]
        },
        {
          "atom_index": 1762,
          "name": "CA",
          "element": "C",
          "coord": [
            1.7728999853134155,
            2.9588000774383545,
            6.406899929046631
          ]
        },
        {
          "atom_index": 1763,
          "name": "C",
          "element": "C",
          "coord": [
            1.7144999504089355,
            3.0671000480651855,
            6.312099933624268
          ]
        },
        {
          "atom_index": 1764,
          "name": "O",
          "element": "O",
          "coord": [
            1.6116000413894653,
            3.129300117492676,
            6.343500137329102
          ]
        },
        {
          "atom_index": 1765,
          "name": "CB",
          "element": "C",
          "coord": [
            1.726699948310852,
            2.821000099182129,
            6.357600212097168
          ]
        },
        {
          "atom_index": 1766,
          "name": "OG",
          "element": "O",
          "coord": [
            1.5880000591278076,
            2.8231000900268555,
            6.330699920654297
          ]
        }
      ]
    },
    {
      "id": "B:640",
      "chain": "B",
      "resseq": 640,
      "icode": "",
      "resname": "TYR",
      "hetflag": " ",
      "sasa": 0.0,
      "atoms": [
        {
          "atom_index": 1767,
          "name": "N",
          "element": "N",
          "coord": [
            1.7798000574111938,
            3.0848000049591064,
            6.196100234985352
          ]
        },
        {
          "atom_index": 1768,
          "name": "CA",
          "element": "C",
          "coord": [
            1.7467999458312988,
            3.186199903488159,
            6.0929999351501465
          ]
        },
        {
          "atom_index": 1769,
          "name": "C",
          "element": "C",
          "coord": [
            1.7197999954223633,
            3.122999906539917,
            5.956200122833252
          ]
        },
        {
          "atom_index": 1770,
          "name": "O",
          "element": "O",
          "coord": [
            1.8034000396728516,
            3.048099994659424,
            5.903200149536133
          ]
        },
        {
          "atom_index": 1771,
          "name": "CB",
          "element": "C",
          "coord": [
            1.864799976348877,
            3.285399913787842,
            6.081200122833252
          ]
        },
        {
          "atom_index": 1772,
          "name": "CG",
          "element": "C",
          "coord": [
            1.8490999937057495,
            3.4026999473571777,
            5.984600067138672
          ]
        },
        {
          "atom_index": 1773,
          "name": "CD1",
          "element": "C",
          "coord": [
            1.733299970626831,
            3.481600046157837,
            5.98390007019043
          ]
        },
        {
          "atom_index": 1774,
          "name": "CD2",
          "element": "C",
          "coord": [
            1.9531999826431274,
            3.4374001026153564,
            5.896900177001953
          ]
        },
        {
          "atom_index": 1775,
          "name": "CE1",
          "element": "C",
          "coord": [
            1.722100019454956,
            3.592400074005127,
            5.898099899291992
          ]
        },
        {
          "atom_index": 1776,
          "name": "CE2",
          "element": "C",
          "coord": [
            1.9430999755859375,
            3.547300100326538,
            5.811399936676025
          ]
        },
        {
          "atom_index": 1777,
          "name": "CZ",
          "element": "C",
          "coord": [
            1.8277000188827515,
            3.624300003051758,
            5.812600135803223
          ]
        },
        {
          "atom_index": 1778,
          "name": "OH",
          "element": "O",
          "coord": [
            1.8180999755859375,
            3.7337000370025635,
            5.729800224304199
          ]
        }
      ]
    },
    {
      "id": "B:641",
      "chain": "B",
      "resseq": 641,
      "icode": "",
      "resname": "GLU",
      "hetflag": " ",
      "sasa": 0.935698390007019,
      "atoms": [
        {
          "atom_index": 1779,
          "name": "N",
          "element": "N",
          "coord": [
            1.6038000583648682,
            3.1558001041412354,
            5.899199962615967
          ]
        },
        {
          "atom_index": 1780,
          "name": "CA",
          "element": "C",
          "coord": [
            1.5599000453948975,
            3.101900100708008,
            5.770299911499023
          ]
        },
        {
          "atom_index": 1781,
          "name": "C",
          "element": "C",
          "coord": [
            1.6087000370025635,
            3.1830999851226807,
            5.653200149536133
          ]
        },
        {
          "atom_index": 1782,
          "name": "O",
          "element": "O",
          "coord": [
            1.549399971961975,
            3.285599946975708,
            5.620699882507324
          ]
        },
        {
          "atom_index": 1783,
          "name": "CB",
          "element": "C",
          "coord": [
            1.4072999954223633,
            3.095099925994873,
            5.765100002288818
          ]
        }
      ]
    },
    {
      "id": "B:642",
      "chain": "B",
      "resseq": 642,
      "icode": "",
      "resname": "LEU",
      "hetflag": " ",
      "sasa": 0.0,
      "atoms": [
        {
          "atom_index": 1784,
          "name": "N",
          "element": "N",
          "coord": [
            1.7148000001907349,
            3.136199951171875,
            5.588500022888184
          ]
        },
        {
          "atom_index": 1785,
          "name": "CA",
          "element": "C",
          "coord": [
            1.770900011062622,
            3.2051000595092773,
            5.473299980163574
          ]
        },
        {
          "atom_index": 1786,
          "name": "C",
          "element": "C",
          "coord": [
            1.6612999439239502,
            3.22379994392395,
            5.370500087738037
          ]
        },
        {
          "atom_index": 1787,
          "name": "O",
          "element": "O",
          "coord": [
            1.5484000444412231,
            3.1774001121520996,
            5.390200138092041
          ]
        },
        {
          "atom_index": 1788,
          "name": "CB",
          "element": "C",
          "coord": [
            1.8863999843597412,
            3.1240999698638916,
            5.413099765777588
          ]
        },
        {
          "atom_index": 1789,
          "name": "CG",
          "element": "C",
          "coord": [
            1.9904999732971191,
            3.074199914932251,
            5.513500213623047
          ]
        },
        {
          "atom_index": 1790,
          "name": "CD1",
          "element": "C",
          "coord": [
            2.1177000999450684,
            3.04229998588562,
            5.439199924468994
          ]
        },
        {
          "atom_index": 1791,
          "name": "CD2",
          "element": "C",
          "coord": [
            2.016400098800659,
            3.178499937057495,
            5.620500087738037
          ]
        }
      ]
    },
    {
      "id": "B:643",
      "chain": "B",
      "resseq": 643,
      "icode": "",
      "resname": "PRO",
      "hetflag": " ",
      "sasa": 2.807628631591797,
      "atoms": [
        {
          "atom_index": 1792,
          "name": "N",
          "element": "N",
          "coord": [
            1.6922999620437622,
            3.2936999797821045,
            5.259699821472168
          ]
        },
        {
          "atom_index": 1793,
          "name": "CA",
          "element": "C",
          "coord": [
            1.5936000347137451,
            3.318000078201294,
            5.1528000831604
          ]
        },
        {
          "atom_index": 1794,
          "name": "C",
          "element": "C",
          "coord": [
            1.5420000553131104,
            3.184799909591675,
            5.102399826049805
          ]
        },
        {
          "atom_index": 1795,
          "name": "O",
          "element": "O",
          "coord": [
            1.4218000173568726,
            3.1572999954223633,
            5.108399868011475
          ]
        },
        {
          "atom_index": 1796,
          "name": "CB",
          "element": "C",
          "coord": [
            1.6718000173568726,
            3.389699935913086,
            5.042799949645996
          ]
        },
        {
          "atom_index": 1797,
          "name": "CG",
          "element": "C",
          "coord": [
            1.8020000457763672,
            3.426100015640259,
            5.10129976272583
          ]
        },
        {
          "atom_index": 1798,
          "name": "CD",
          "element": "C",
          "coord": [
            1.8258999586105347,
            3.3457999229431152,
            5.2256999015808105
          ]
        }
      ]
    },
    {
      "id": "B:644",
      "chain": "B",
      "resseq": 644,
      "icode": "",
      "resname": "ASP",
      "hetflag": " ",
      "sasa": 4.267031669616699,
      "atoms": [
        {
          "atom_index": 1799,
          "name": "N",
          "element": "N",
          "coord": [
            1.6345000267028809,
            3.1036999225616455,
            5.051300048828125
          ]
        },
        {
          "atom_index": 1800,
          "name": "CA",
          "element": "C",
          "coord": [
            1.6016000509262085,
            2.970599889755249,
            5.002699851989746
          ]
        },
        {
          "atom_index": 1801,
          "name": "C",
          "element": "C",
          "coord": [
            1.5673999786376953,
            2.887200117111206,
            5.125699996948242
          ]
        },
        {
          "atom_index": 1802,
          "name": "O",
          "element": "O",
          "coord": [
            1.6181000471115112,
            2.77620005607605,
            5.145400047302246
          ]
        },
        {
          "atom_index": 1803,
          "name": "CB",
          "element": "C",
          "coord": [
            1.7207000255584717,
            2.9117000102996826,
            4.929100036621094
          ]
        },
        {
          "atom_index": 1804,
          "name": "CG",
          "element": "C",
          "coord": [
            1.8494999408721924,
            2.953200101852417,
            4.989999771118164
          ]
        },
        {
          "atom_index": 1805,
          "name": "OD1",
          "element": "O",
          "coord": [
            1.8801000118255615,
            3.074199914932251,
            4.986800193786621
          ]
        },
        {
          "atom_index": 1806,
          "name": "OD2",
          "element": "O",
          "coord": [
            1.9186999797821045,
            2.8649001121520996,
            5.042200088500977
          ]
        }
      ]
    },
    {
      "id": "B:645",
      "chain": "B",
      "resseq": 645,
      "icode": "",
      "resname": "GLY",
      "hetflag": " ",
      "sasa": 2.0172762870788574,
      "atoms": [
        {
          "atom_index": 1807,
          "name": "N",
          "element": "N",
          "coord": [
            1.4809999465942383,
            2.946700096130371,
            5.2083001136779785
          ]
        },
        {
          "atom_index": 1808,
          "name": "CA",
          "element": "C",
          "coord": [
            1.4323999881744385,
            2.886399984359741,
            5.33050012588501
          ]
        },
        {
          "atom_index": 1809,
          "name": "C",
          "element": "C",
          "coord": [
            1.534999966621399,
            2.810800075531006,
            5.411399841308594
          ]
        },
        {
          "atom_index": 1810,
          "name": "O",
          "element": "O",
          "coord": [
            1.4996999502182007,
            2.743799924850464,
            5.5081000328063965
          ]
        }
      ]
    },
    {
      "id": "B:646",
      "chain": "B",
      "resseq": 646,
      "icode": "",
      "resname": "GLN",
      "hetflag": " ",
      "sasa": 2.0371410846710205,
      "atoms": [
        {
          "atom_index": 1811,
          "name": "N",
          "element": "N",
          "coord": [
            1.6614999771118164,
            2.820499897003174,
            5.3734002113342285
          ]
        },
        {
          "atom_index": 1812,
          "name": "CA",
          "element": "C",
          "coord": [
            1.767300009727478,
            2.7507998943328857,
            5.445400238037109
          ]
        },
        {
          "atom_index": 1813,
          "name": "C",
          "element": "C",
          "coord": [
            1.7785999774932861,
            2.7827000617980957,
            5.595900058746338
          ]
        },
        {
          "atom_index": 1814,
          "name": "O",
          "element": "O",
          "coord": [
            1.8521000146865845,
            2.8740999698638916,
            5.636099815368652
          ]
        },
        {
          "atom_index": 1815,
          "name": "CB",
          "element": "C",
          "coord": [
            1.9012999534606934,
            2.781599998474121,
            5.38100004196167
          ]
        },
        {
          "atom_index": 1816,
          "name": "CG",
          "element": "C",
          "coord": [
            1.9318000078201294,
            2.707200050354004,
            5.25540018081665
          ]
        },
        {
          "atom_index": 1817,
          "name": "CD",
          "element": "C",
          "coord": [
            2.0797998905181885,
            2.7119998931884766,
            5.226799964904785
          ]
        },
        {
          "atom_index": 1818,
          "name": "OE1",
          "element": "O",
          "coord": [
            2.16129994392395,
            2.674099922180176,
            5.31220006942749
          ]
        },
        {
          "atom_index": 1819,
          "name": "NE2",
          "element": "N",
          "coord": [
            2.1164000034332275,
            2.7585999965667725,
            5.107600212097168
          ]
        }
      ]
    },
    {
      "id": "B:647",
      "chain": "B",
      "resseq": 647,
      "icode": "",
      "resname": "VAL",
      "hetflag": " ",
      "sasa": 2.435256242752075,
      "atoms": [
        {
          "atom_index": 1820,
          "name": "N",
          "element": "N",
          "coord": [
            1.7081999778747559,
            2.707900047302246,
            5.6803998947143555
          ]
        },
        {
          "atom_index": 1821,
          "name": "CA",
          "element": "C",
          "coord": [
            1.718999981880188,
            2.733799934387207,
            5.82390022277832
          ]
        },
        {
          "atom_index": 1822,
          "name": "C",
          "element": "C",
          "coord": [
            1.8525999784469604,
            2.6791000366210938,
            5.875100135803223
          ]
        },
        {
          "atom_index": 1823,
          "name": "O",
          "element": "O",
          "coord": [
            1.9103000164031982,
            2.5869998931884766,
            5.815499782562256
          ]
        },
        {
          "atom_index": 1824,
          "name": "CB",
          "element": "C",
          "coord": [
            1.6008000373840332,
            2.6735999584198,
            5.902900218963623
          ]
        },
        {
          "atom_index": 1825,
          "name": "CG1",
          "element": "C",
          "coord": [
            1.62909996509552,
            2.680999994277954,
            6.053599834442139
          ]
        },
        {
          "atom_index": 1826,
          "name": "CG2",
          "element": "C",
          "coord": [
            1.471500039100647,
            2.7507998943328857,
            5.868000030517578
          ]
        }
      ]
    },
    {
      "id": "B:648",
      "chain": "B",
      "resseq": 648,
      "icode": "",
      "resname": "ILE",
      "hetflag": " ",
      "sasa": 0.0,
      "atoms": [
        {
          "atom_index": 1827,
          "name": "N",
          "element": "N",
          "coord": [
            1.9012000560760498,
            2.7362000942230225,
            5.985599994659424
          ]
        },
        {
          "atom_index": 1828,
          "name": "CA",
          "element": "C",
          "coord": [
            2.0311999320983887,
            2.7004001140594482,
            6.042699813842773
          ]
        },
        {
          "atom_index": 1829,
          "name": "C",
          "element": "C",
          "coord": [
            2.024399995803833,
            2.7578001022338867,
            6.181300163269043
          ]
        },
        {
          "atom_index": 1830,
          "name": "O",
          "element": "O",
          "coord": [
            1.969499945640564,
            2.8664000034332275,
            6.19290018081665
          ]
        },
        {
          "atom_index": 1831,
          "name": "CB",
          "element": "C",
          "coord": [
            2.1382999420166016,
            2.774600028991699,
            5.962800025939941
          ]
        },
        {
          "atom_index": 1832,
          "name": "CG1",
          "element": "C",
          "coord": [
            2.0913000106811523,
            2.9209001064300537,
            5.9421000480651855
          ]
        },
        {
          "atom_index": 1833,
          "name": "CG2",
          "element": "C",
          "coord": [
            2.1579999923706055,
            2.7065000534057617,
            5.826600074768066
          ]
        },
        {
          "atom_index": 1834,
          "name": "CD1",
          "element": "C",
          "coord": [
            2.166100025177002,
            3.00219988822937,
            5.837500095367432
          ]
        }
      ]
    },
    {
      "id": "B:649",
      "chain": "B",
      "resseq": 649,
      "icode": "",
      "resname": "THR",
      "hetflag": " ",
      "sasa": 0.548512876033783,
      "atoms": [
        {
          "atom_index": 1835,
          "name": "N",
          "element": "N",
          "coord": [
            2.0731000900268555,
            2.6905999183654785,
            6.286399841308594
          ]
        },
        {
          "atom_index": 1836,
          "name": "CA",
          "element": "C",
          "coord": [
            2.062700033187866,
            2.759500026702881,
            6.416999816894531
          ]
        },
        {
          "atom_index": 1837,
          "name": "C",
          "element": "C",
          "coord": [
            2.184299945831299,
            2.837100028991699,
            6.459000110626221
          ]
        },
        {
          "atom_index": 1838,
          "name": "O",
          "element": "O",
          "coord": [
            2.299999952316284,
            2.799799919128418,
            6.433000087738037
          ]
        },
        {
          "atom_index": 1839,
          "name": "CB",
          "element": "C",
          "coord": [
            2.0285000801086426,
            2.6758999824523926,
            6.548299789428711
          ]
        },
        {
          "atom_index": 1840,
          "name": "OG1",
          "element": "O",
          "coord": [
            2.1419999599456787,
            2.5985000133514404,
            6.588799953460693
          ]
        },
        {
          "atom_index": 1841,
          "name": "CG2",
          "element": "C",
          "coord": [
            1.9032000303268433,
            2.594099998474121,
            6.533199787139893
          ]
        }
      ]
    },
    {
      "id": "B:650",
      "chain": "B",
      "resseq": 650,
      "icode": "",
      "resname": "ILE",
      "hetflag": " ",
      "sasa": 0.0,
      "atoms": [
        {
          "atom_index": 1842,
          "name": "N",
          "element": "N",
          "coord": [
            2.150599956512451,
            2.9437999725341797,
            6.5304999351501465
          ]
        },
        {
          "atom_index": 1843,
          "name": "CA",
          "element": "C",
          "coord": [
            2.2407000064849854,
            3.0404999256134033,
            6.586100101470947
          ]
        },
        {
          "atom_index": 1844,
          "name": "C",
          "element": "C",
          "coord": [
            2.2885000705718994,
            2.9944000244140625,
            6.722400188446045
          ]
        },
        {
          "atom_index": 1845,
          "name": "O",
          "element": "O",
          "coord": [
            2.2095999717712402,
            2.9772000312805176,
            6.817800045013428
          ]
        },
        {
          "atom_index": 1846,
          "name": "CB",
          "element": "C",
          "coord": [
            2.1684000492095947,
            3.1751999855041504,
            6.594200134277344
          ]
        },
        {
          "atom_index": 1847,
          "name": "CG1",
          "element": "C",
          "coord": [
            2.175600051879883,
            3.2435998916625977,
            6.4567999839782715
          ]
        },
        {
          "atom_index": 1848,
          "name": "CG2",
          "element": "C",
          "coord": [
            2.223099946975708,
            3.258500099182129,
            6.708399772644043
          ]
        },
        {
          "atom_index": 1849,
          "name": "CD1",
          "element": "C",
          "coord": [
            2.3173999786376953,
            3.2713000774383545,
            6.406899929046631
          ]
        }
      ]
    },
    {
      "id": "B:651",
      "chain": "B",
      "resseq": 651,
      "icode": "",
      "resname": "GLY",
      "hetflag": " ",
      "sasa": 0.0,
      "atoms": [
        {
          "atom_index": 1850,
          "name": "N",
          "element": "N",
          "coord": [
            2.4200000762939453,
            2.972599983215332,
            6.726900100708008
          ]
        },
        {
          "atom_index": 1851,
          "name": "CA",
          "element": "C",
          "coord": [
            2.4869000911712646,
            2.9277000427246094,
            6.847099781036377
          ]
        },
        {
          "atom_index": 1852,
          "name": "C",
          "element": "C",
          "coord": [
            2.5506999492645264,
            3.0457000732421875,
            6.916100025177002
          ]
        },
        {
          "atom_index": 1853,
          "name": "O",
          "element": "O",
          "coord": [
            2.499300003051758,
            3.1568000316619873,
            6.9096999168396
          ]
        }
      ]
    },
    {
      "id": "B:652",
      "chain": "B",
      "resseq": 652,
      "icode": "",
      "resname": "ASN",
      "hetflag": " ",
      "sasa": 0.0,
      "atoms": [
        {
          "atom_index": 1854,
          "name": "N",
          "element": "N",
          "coord": [
            2.6642000675201416,
            3.023200035095215,
            6.980299949645996
          ]
        },
        {
          "atom_index": 1855,
          "name": "CA",
          "element": "C",
          "coord": [
            2.7311999797821045,
            3.1298999786376953,
            7.053100109100342
          ]
        },
        {
          "atom_index": 1856,
          "name": "C",
          "element": "C",
          "coord": [
            2.7816998958587646,
            3.2367000579833984,
            6.957300186157227
          ]
        },
        {
          "atom_index": 1857,
          "name": "O",
          "element": "O",
          "coord": [
            2.8287999629974365,
            3.3422999382019043,
            7.000899791717529
          ]
        },
        {
          "atom_index": 1858,
          "name": "CB",
          "element": "C",
          "coord": [
            2.851599931716919,
            3.0755999088287354,
            7.125500202178955
          ]
        },
        {
          "atom_index": 1859,
          "name": "CG",
          "element": "C",
          "coord": [
            2.9737000465393066,
            3.0864999294281006,
            7.0406999588012695
          ]
        },
        {
          "atom_index": 1860,
          "name": "OD1",
          "element": "O",
          "coord": [
            2.976799964904785,
            3.03629994392395,
            6.927599906921387
          ]
        },
        {
          "atom_index": 1861,
          "name": "ND2",
          "element": "N",
          "coord": [
            3.0741000175476074,
            3.1558001041412354,
            7.09119987487793
          ]
        }
      ]
    },
    {
      "id": "B:653",
      "chain": "B",
      "resseq": 653,
      "icode": "",
      "resname": "GLU",
      "hetflag": " ",
      "sasa": 0.0,
      "atoms": [
        {
          "atom_index": 1862,
          "name": "N",
          "element": "N",
          "coord": [
            2.7769999504089355,
            3.206899881362915,
            6.827700138092041
          ]
        },
        {
          "atom_index": 1863,
          "name": "CA",
          "element": "C",
          "coord": [
            2.822700023651123,
            3.301500082015991,
            6.72629976272583
          ]
        },
        {
          "atom_index": 1864,
          "name": "C",
          "element": "C",
          "coord": [
            2.754499912261963,
            3.4409000873565674,
            6.740699768066406
          ]
        },
        {
          "atom_index": 1865,
          "name": "O",
          "element": "O",
          "coord": [
            2.789400100708008,
            3.5357000827789307,
            6.668900012969971
          ]
        },
        {
          "atom_index": 1866,
          "name": "CB",
          "element": "C",
          "coord": [
            2.7983999252319336,
            3.241499900817871,
            6.586299896240234
          ]
        }
      ]
    },
    {
      "id": "B:654",
      "chain": "B",
      "resseq": 654,
      "icode": "",
      "resname": "ARG",
      "hetflag": " ",
      "sasa": 0.0,
      "atoms": [
        {
          "atom_index": 1867,
          "name": "N",
          "element": "N",
          "coord": [
            2.660399913787842,
            3.450900077819824,
            6.836100101470947
          ]
        },
        {
          "atom_index": 1868,
          "name": "CA",
          "element": "C",
          "coord": [
            2.5822999477386475,
            3.572499990463257,
            6.869100093841553
          ]
        },
        {
          "atom_index": 1869,
          "name": "C",
          "element": "C",
          "coord": [
            2.657099962234497,
            3.6798999309539795,
            6.945400238037109
          ]
        },
        {
          "atom_index": 1870,
          "name": "O",
          "element": "O",
          "coord": [
            2.704200029373169,
            3.7769999504089355,
            6.888700008392334
          ]
        },
        {
          "atom_index": 1871,
          "name": "CB",
          "element": "C",
          "coord": [
            2.460200071334839,
            3.536600112915039,
            6.953800201416016
          ]
        },
        {
          "atom_index": 1872,
          "name": "CG",
          "element": "C",
          "coord": [
            2.337899923324585,
            3.508500099182129,
            6.874199867248535
          ]
        },
        {
          "atom_index": 1873,
          "name": "CD",
          "element": "C",
          "coord": [
            2.2304000854492188,
            3.446500062942505,
            6.959000110626221
          ]
        },
        {
          "atom_index": 1874,
          "name": "NE",
          "element": "N",
          "coord": [
            2.1415998935699463,
            3.543600082397461,
            7.0208001136779785
          ]
        },
        {
          "atom_index": 1875,
          "name": "CZ",
          "element": "C",
          "coord": [
            2.0190999507904053,
            3.513400077819824,
            7.061299800872803
          ]
        },
        {
          "atom_index": 1876,
          "name": "NH1",
          "element": "N",
          "coord": [
            1.9726999998092651,
            3.3894999027252197,
            7.045300006866455
          ]
        },
        {
          "atom_index": 1877,
          "name": "NH2",
          "element": "N",
          "coord": [
            1.9428000450134277,
            3.6059999465942383,
            7.117700099945068
          ]
        }
      ]
    },
    {
      "id": "B:655",
      "chain": "B",
      "resseq": 655,
      "icode": "",
      "resname": "PHE",
      "hetflag": " ",
      "sasa": 0.0,
      "atoms": [
        {
          "atom_index": 1878,
          "name": "N",
          "element": "N",
          "coord": [
            2.6607000827789307,
            3.6630001068115234,
            7.076600074768066
          ]
        },
        {
          "atom_index": 1879,
          "name": "CA",
          "element": "C",
          "coord": [
            2.7281999588012695,
            3.7541000843048096,
            7.166900157928467
          ]
        },
        {
          "atom_index": 1880,
          "name": "C",
          "element": "C",
          "coord": [
            2.8784000873565674,
            3.753000020980835,
            7.140600204467773
          ]
        },
        {
          "atom_index": 1881,
          "name": "O",
          "element": "O",
          "coord": [
            2.9516000747680664,
            3.8375000953674316,
            7.19189977645874
          ]
        },
        {
          "atom_index": 1882,
          "name": "CB",
          "element": "C",
          "coord": [
            2.7023000717163086,
            3.7086000442504883,
            7.309700012207031
          ]
        },
        {
          "atom_index": 1883,
          "name": "CG",
          "element": "C",
          "coord": [
            2.7553999423980713,
            3.5699000358581543,
            7.339099884033203
          ]
        },
        {
          "atom_index": 1884,
          "name": "CD1",
          "element": "C",
          "coord": [
            2.885999917984009,
            3.551100015640259,
            7.385799884796143
          ]
        },
        {
          "atom_index": 1885,
          "name": "CD2",
          "element": "C",
          "coord": [
            2.676500082015991,
            3.456899881362915,
            7.315100193023682
          ]
        },
        {
          "atom_index": 1886,
          "name": "CE1",
          "element": "C",
          "coord": [
            2.9367001056671143,
            3.4210000038146973,
            7.407899856567383
          ]
        },
        {
          "atom_index": 1887,
          "name": "CE2",
          "element": "C",
          "coord": [
            2.7265000343322754,
            3.3262999057769775,
            7.336900234222412
          ]
        },
        {
          "atom_index": 1888,
          "name": "CZ",
          "element": "C",
          "coord": [
            2.8561999797821045,
            3.308799982070923,
            7.3831000328063965
          ]
        }
      ]
    },
    {
      "id": "B:656",
      "chain": "B",
      "resseq": 656,
      "icode": "",
      "resname": "ARG",
      "hetflag": " ",
      "sasa": 0.0,
      "atoms": [
        {
          "atom_index": 1889,
          "name": "N",
          "element": "N",
          "coord": [
            2.9233999252319336,
            3.6549999713897705,
            7.062699794769287
          ]
        },
        {
          "atom_index": 1890,
          "name": "CA",
          "element": "C",
          "coord": [
            3.064500093460083,
            3.639400005340576,
            7.03000020980835
          ]
        },
        {
          "atom_index": 1891,
          "name": "C",
          "element": "C",
          "coord": [
            3.100399971008301,
            3.738600015640259,
            6.922399997711182
          ]
        },
        {
          "atom_index": 1892,
          "name": "O",
          "element": "O",
          "coord": [
            3.2144999504089355,
            3.7852001190185547,
            6.914599895477295
          ]
        },
        {
          "atom_index": 1893,
          "name": "CB",
          "element": "C",
          "coord": [
            3.092900037765503,
            3.4965999126434326,
            6.981400012969971
          ]
        }
      ]
    },
    {
      "id": "B:657",
      "chain": "B",
      "resseq": 657,
      "icode": "",
      "resname": "CYS",
      "hetflag": " ",
      "sasa": 0.0,
      "atoms": [
        {
          "atom_index": 1894,
          "name": "N",
          "element": "N",
          "coord": [
            3.0023000240325928,
            3.7695999145507812,
            6.838099956512451
          ]
        },
        {
          "atom_index": 1895,
          "name": "CA",
          "element": "C",
          "coord": [
            3.0234999656677246,
            3.8650999069213867,
            6.730500221252441
          ]
        },
        {
          "atom_index": 1896,
          "name": "C",
          "element": "C",
          "coord": [
            3.0462000370025635,
            4.00629997253418,
            6.785099983215332
          ]
        },
        {
          "atom_index": 1897,
          "name": "O",
          "element": "O",
          "coord": [
            3.1491000652313232,
            4.068900108337402,
            6.75439977645874
          ]
        },
        {
          "atom_index": 1898,
          "name": "CB",
          "element": "C",
          "coord": [
            2.9066998958587646,
            3.865299940109253,
            6.632599830627441
          ]
        },
        {
          "atom_index": 1899,
          "name": "SG",
          "element": "S",
          "coord": [
            2.918299913406372,
            4.0065999031066895,
            6.523799896240234
          ]
        }
      ]
    },
    {
      "id": "B:658",
      "chain": "B",
      "resseq": 658,
      "icode": "",
      "resname": "PRO",
      "hetflag": " ",
      "sasa": 0.0,
      "atoms": [
        {
          "atom_index": 1900,
          "name": "N",
          "element": "N",
          "coord": [
            2.9498000144958496,
            4.059299945831299,
            6.8649001121521
          ]
        },
        {
          "atom_index": 1901,
          "name": "CA",
          "element": "C",
          "coord": [
            2.9670000076293945,
            4.1940999031066895,
            6.92110013961792
          ]
        },
        {
          "atom_index": 1902,
          "name": "C",
          "element": "C",
          "coord": [
            3.0862998962402344,
            4.198599815368652,
            7.019199848175049
          ]
        },
        {
          "atom_index": 1903,
          "name": "O",
          "element": "O",
          "coord": [
            3.1600000858306885,
            4.297100067138672,
            7.022600173950195
          ]
        },
        {
          "atom_index": 1904,
          "name": "CB",
          "element": "C",
          "coord": [
            2.8334999084472656,
            4.224100112915039,
            6.9918999671936035
          ]
        },
        {
          "atom_index": 1905,
          "name": "CG",
          "element": "C",
          "coord": [
            2.744999885559082,
            4.110300064086914,
            6.96619987487793
          ]
        },
        {
          "atom_index": 1906,
          "name": "CD",
          "element": "C",
          "coord": [
            2.816499948501587,
            4.002699851989746,
            6.8933000564575195
          ]
        }
      ]
    },
    {
      "id": "B:659",
      "chain": "B",
      "resseq": 659,
      "icode": "",
      "resname": "GLU",
      "hetflag": " ",
      "sasa": 0.0,
      "atoms": [
        {
          "atom_index": 1907,
          "name": "N",
          "element": "N",
          "coord": [
            3.1045000553131104,
            4.091700077056885,
            7.097599983215332
          ]
        },
        {
          "atom_index": 1908,
          "name": "CA",
          "element": "C",
          "coord": [
            3.2130000591278076,
            4.082099914550781,
            7.195499897003174
          ]
        },
        {
          "atom_index": 1909,
          "name": "C",
          "element": "C",
          "coord": [
            3.3403000831604004,
            4.142600059509277,
            7.1407999992370605
          ]
        },
        {
          "atom_index": 1910,
          "name": "O",
          "element": "O",
          "coord": [
            3.4238998889923096,
            4.196300029754639,
            7.213600158691406
          ]
        },
        {
          "atom_index": 1911,
          "name": "CB",
          "element": "C",
          "coord": [
            3.2386999130249023,
            3.936199903488159,
            7.231500148773193
          ]
        },
        {
          "atom_index": 1912,
          "name": "CG",
          "element": "C",
          "coord": [
            3.34660005569458,
            3.9189999103546143,
            7.337299823760986
          ]
        },
        {
          "atom_index": 1913,
          "name": "CD",
          "element": "C",
          "coord": [
            3.3127999305725098,
            3.9946000576019287,
            7.463600158691406
          ]
        },
        {
          "atom_index": 1914,
          "name": "OE1",
          "element": "O",
          "coord": [
            3.19350004196167,
            3.990799903869629,
            7.500899791717529
          ]
        },
        {
          "atom_index": 1915,
          "name": "OE2",
          "element": "O",
          "coord": [
            3.40339994430542,
            4.05620002746582,
            7.524799823760986
          ]
        }
      ]
    },
    {
      "id": "B:660",
      "chain": "B",
      "resseq": 660,
      "icode": "",
      "resname": "THR",
      "hetflag": " ",
      "sasa": 0.0,
      "atoms": [
        {
          "atom_index": 1916,
          "name": "N",
          "element": "N",
          "coord": [
            3.3548998832702637,
            4.1296000480651855,
            7.0106000900268555
          ]
        },
        {
          "atom_index": 1917,
          "name": "CA",
          "element": "C",
          "coord": [
            3.468400001525879,
            4.185999870300293,
            6.941299915313721
          ]
        },
        {
          "atom_index": 1918,
          "name": "C",
          "element": "C",
          "coord": [
            3.481800079345703,
            4.33489990234375,
            6.983099937438965
          ]
        },
        {
          "atom_index": 1919,
          "name": "O",
          "element": "O",
          "coord": [
            3.5922000408172607,
            4.389200210571289,
            6.994699954986572
          ]
        },
        {
          "atom_index": 1920,
          "name": "CB",
          "element": "C",
          "coord": [
            3.444499969482422,
            4.174600124359131,
            6.7866997718811035
          ]
        },
        {
          "atom_index": 1921,
          "name": "OG1",
          "element": "O",
          "coord": [
            3.4058001041412354,
            4.040200233459473,
            6.752699851989746
          ]
        },
        {
          "atom_index": 1922,
          "name": "CG2",
          "element": "C",
          "coord": [
            3.5710999965667725,
            4.215799808502197,
            6.706999778747559
          ]
        }
      ]
    },
    {
      "id": "B:661",
      "chain": "B",
      "resseq": 661,
      "icode": "",
      "resname": "LEU",
      "hetflag": " ",
      "sasa": 0.0,
      "atoms": [
        {
          "atom_index": 1923,
          "name": "N",
          "element": "N",
          "coord": [
            3.3685998916625977,
            4.400899887084961,
            7.005799770355225
          ]
        },
        {
          "atom_index": 1924,
          "name": "CA",
          "element": "C",
          "coord": [
            3.3696999549865723,
            4.541299819946289,
            7.044899940490723
          ]
        },
        {
          "atom_index": 1925,
          "name": "C",
          "element": "C",
          "coord": [
            3.444200038909912,
            4.559100151062012,
            7.176599979400635
          ]
        },
        {
          "atom_index": 1926,
          "name": "O",
          "element": "O",
          "coord": [
            3.4946000576019287,
            4.666299819946289,
            7.204100131988525
          ]
        },
        {
          "atom_index": 1927,
          "name": "CB",
          "element": "C",
          "coord": [
            3.2265000343322754,
            4.595799922943115,
            7.057400226593018
          ]
        },
        {
          "atom_index": 1928,
          "name": "CG",
          "element": "C",
          "coord": [
            3.1461000442504883,
            4.60830020904541,
            6.928199768066406
          ]
        },
        {
          "atom_index": 1929,
          "name": "CD1",
          "element": "C",
          "coord": [
            3.006500005722046,
            4.652500152587891,
            6.962800025939941
          ]
        },
        {
          "atom_index": 1930,
          "name": "CD2",
          "element": "C",
          "coord": [
            3.2153000831604004,
            4.7027997970581055,
            6.8308000564575195
          ]
        }
      ]
    },
    {
      "id": "B:662",
      "chain": "B",
      "resseq": 662,
      "icode": "",
      "resname": "PHE",
      "hetflag": " ",
      "sasa": 0.0,
      "atoms": [
        {
          "atom_index": 1931,
          "name": "N",
          "element": "N",
          "coord": [
            3.4528000354766846,
            4.453999996185303,
            7.257199764251709
          ]
        },
        {
          "atom_index": 1932,
          "name": "CA",
          "element": "C",
          "coord": [
            3.5237998962402344,
            4.4629998207092285,
            7.384099960327148
          ]
        },
        {
          "atom_index": 1933,
          "name": "C",
          "element": "C",
          "coord": [
            3.6540000438690186,
            4.384900093078613,
            7.38040018081665
          ]
        },
        {
          "atom_index": 1934,
          "name": "O",
          "element": "O",
          "coord": [
            3.7353999614715576,
            4.391499996185303,
            7.472599983215332
          ]
        },
        {
          "atom_index": 1935,
          "name": "CB",
          "element": "C",
          "coord": [
            3.4339001178741455,
            4.412199974060059,
            7.49429988861084
          ]
        },
        {
          "atom_index": 1936,
          "name": "CG",
          "element": "C",
          "coord": [
            3.312700033187866,
            4.4959001541137695,
            7.512899875640869
          ]
        },
        {
          "atom_index": 1937,
          "name": "CD1",
          "element": "C",
          "coord": [
            3.29830002784729,
            4.57480001449585,
            7.625899791717529
          ]
        },
        {
          "atom_index": 1938,
          "name": "CD2",
          "element": "C",
          "coord": [
            3.2125000953674316,
            4.4969000816345215,
            7.417200088500977
          ]
        },
        {
          "atom_index": 1939,
          "name": "CE1",
          "element": "C",
          "coord": [
            3.186000108718872,
            4.65339994430542,
            7.644499778747559
          ]
        },
        {
          "atom_index": 1940,
          "name": "CE2",
          "element": "C",
          "coord": [
            3.0996999740600586,
            4.575399875640869,
            7.434800148010254
          ]
        },
        {
          "atom_index": 1941,
          "name": "CZ",
          "element": "C",
          "coord": [
            3.0864999294281006,
            4.65369987487793,
            7.549300193786621
          ]
        }
      ]
    },
    {
      "id": "B:663",
      "chain": "B",
      "resseq": 663,
      "icode": "",
      "resname": "GLN",
      "hetflag": " ",
      "sasa": 0.0,
      "atoms": [
        {
          "atom_index": 1942,
          "name": "N",
          "element": "N",
          "coord": [
            3.672499895095825,
            4.311999797821045,
            7.270899772644043
          ]
        },
        {
          "atom_index": 1943,
          "name": "CA",
          "element": "C",
          "coord": [
            3.7904999256134033,
            4.2307000160217285,
            7.250199794769287
          ]
        },
        {
          "atom_index": 1944,
          "name": "C",
          "element": "C",
          "coord": [
            3.8252999782562256,
            4.229800224304199,
            7.10260009765625
          ]
        },
        {
          "atom_index": 1945,
          "name": "O",
          "element": "O",
          "coord": [
            3.795099973678589,
            4.134099960327148,
            7.031199932098389
          ]
        },
        {
          "atom_index": 1946,
          "name": "CB",
          "element": "C",
          "coord": [
            3.7627999782562256,
            4.089200019836426,
            7.296999931335449
          ]
        },
        {
          "atom_index": 1947,
          "name": "CG",
          "element": "C",
          "coord": [
            3.723400115966797,
            4.082300186157227,
            7.441400051116943
          ]
        },
        {
          "atom_index": 1948,
          "name": "CD",
          "element": "C",
          "coord": [
            3.7135000228881836,
            3.941499948501587,
            7.488100051879883
          ]
        },
        {
          "atom_index": 1949,
          "name": "OE1",
          "element": "O",
          "coord": [
            3.7992000579833984,
            3.859999895095825,
            7.4567999839782715
          ]
        },
        {
          "atom_index": 1950,
          "name": "NE2",
          "element": "N",
          "coord": [
            3.609800100326538,
            3.910900115966797,
            7.5644001960754395
          ]
        }
      ]
    },
    {
      "id": "B:664",
      "chain": "B",
      "resseq": 664,
      "icode": "",
      "resname": "PRO",
      "hetflag": " ",
      "sasa": 0.0,
      "atoms": [
        {
          "atom_index": 1951,
          "name": "N",
          "element": "N",
          "coord": [
            3.889400005340576,
            4.337500095367432,
            7.054599761962891
          ]
        },
        {
          "atom_index": 1952,
          "name": "CA",
          "element": "C",
          "coord": [
            3.9296998977661133,
            4.351600170135498,
            6.9131999015808105
          ]
        },
        {
          "atom_index": 1953,
          "name": "C",
          "element": "C",
          "coord": [
            4.029200077056885,
            4.245699882507324,
            6.864099979400635
          ]
        },
        {
          "atom_index": 1954,
          "name": "O",
          "element": "O",
          "coord": [
            4.056600093841553,
            4.235199928283691,
            6.744500160217285
          ]
        },
        {
          "atom_index": 1955,
          "name": "CB",
          "element": "C",
          "coord": [
            3.987299919128418,
            4.49370002746582,
            6.902500152587891
          ]
        },
        {
          "atom_index": 1956,
          "name": "CG",
          "element": "C",
          "coord": [
            3.979300022125244,
            4.552700042724609,
            7.038400173187256
          ]
        },
        {
          "atom_index": 1957,
          "name": "CD",
          "element": "C",
          "coord": [
            3.9268999099731445,
            4.453199863433838,
            7.137599945068359
          ]
        }
      ]
    },
    {
      "id": "B:665",
      "chain": "B",
      "resseq": 665,
      "icode": "",
      "resname": "SER",
      "hetflag": " ",
      "sasa": 1.256881833076477,
      "atoms": [
        {
          "atom_index": 1958,
          "name": "N",
          "element": "N",
          "coord": [
            4.083499908447266,
            4.168099880218506,
            6.957499980926514
          ]
        },
        {
          "atom_index": 1959,
          "name": "CA",
          "element": "C",
          "coord": [
            4.178699970245361,
            4.062300205230713,
            6.92549991607666
          ]
        },
        {
          "atom_index": 1960,
          "name": "C",
          "element": "C",
          "coord": [
            4.11269998550415,
            3.973599910736084,
            6.823500156402588
          ]
        },
        {
          "atom_index": 1961,
          "name": "O",
          "element": "O",
          "coord": [
            4.172800064086914,
            3.932499885559082,
            6.725299835205078
          ]
        },
        {
          "atom_index": 1962,
          "name": "CB",
          "element": "C",
          "coord": [
            4.210100173950195,
            3.981600046157837,
            7.051599979400635
          ]
        },
        {
          "atom_index": 1963,
          "name": "OG",
          "element": "O",
          "coord": [
            4.090700149536133,
            3.9405999183654785,
            7.116300106048584
          ]
        }
      ]
    },
    {
      "id": "B:666",
      "chain": "B",
      "resseq": 666,
      "icode": "",
      "resname": "PHE",
      "hetflag": " ",
      "sasa": 0.0,
      "atoms": [
        {
          "atom_index": 1964,
          "name": "N",
          "element": "N",
          "coord": [
            3.985599994659424,
            3.9479000568389893,
            6.848999977111816
          ]
        },
        {
          "atom_index": 1965,
          "name": "CA",
          "element": "C",
          "coord": [
            3.9038000106811523,
            3.865299940109253,
            6.763999938964844
          ]
        },
        {
          "atom_index": 1966,
          "name": "C",
          "element": "C",
          "coord": [
            3.9165000915527344,
            3.899399995803833,
            6.616700172424316
          ]
        },
        {
          "atom_index": 1967,
          "name": "O",
          "element": "O",
          "coord": [
            3.877700090408325,
            3.820199966430664,
            6.532100200653076
          ]
        },
        {
          "atom_index": 1968,
          "name": "CB",
          "element": "C",
          "coord": [
            3.7567999362945557,
            3.8796000480651855,
            6.8024001121521
          ]
        },
        {
          "atom_index": 1969,
          "name": "CG",
          "element": "C",
          "coord": [
            3.7219998836517334,
            3.8236000537872314,
            6.936500072479248
          ]
        },
        {
          "atom_index": 1970,
          "name": "CD1",
          "element": "C",
          "coord": [
            3.589400053024292,
            3.7939000129699707,
            6.966599941253662
          ]
        },
        {
          "atom_index": 1971,
          "name": "CD2",
          "element": "C",
          "coord": [
            3.8183999061584473,
            3.805299997329712,
            7.034200191497803
          ]
        },
        {
          "atom_index": 1972,
          "name": "CE1",
          "element": "C",
          "coord": [
            3.552799940109253,
            3.747499942779541,
            7.091100215911865
          ]
        },
        {
          "atom_index": 1973,
          "name": "CE2",
          "element": "C",
          "coord": [
            3.7827000617980957,
            3.759000062942505,
            7.1596999168396
          ]
        },
        {
          "atom_index": 1974,
          "name": "CZ",
          "element": "C",
          "coord": [
            3.649600028991699,
            3.73009991645813,
            7.188300132751465
          ]
        }
      ]
    },
    {
      "id": "B:667",
      "chain": "B",
      "resseq": 667,
      "icode": "",
      "resname": "ILE",
      "hetflag": " ",
      "sasa": 0.03152985870838165,
      "atoms": [
        {
          "atom_index": 1975,
          "name": "N",
          "element": "N",
          "coord": [
            3.9691998958587646,
            4.01639986038208,
            6.584099769592285
          ]
        },
        {
          "atom_index": 1976,
          "name": "CA",
          "element": "C",
          "coord": [
            3.979099988937378,
            4.054100036621094,
            6.443399906158447
          ]
        },
        {
          "atom_index": 1977,
          "name": "C",
          "element": "C",
          "coord": [
            4.123600006103516,
            4.074900150299072,
            6.408299922943115
          ]
        },
        {
          "atom_index": 1978,
          "name": "O",
          "element": "O",
          "coord": [
            4.154699802398682,
            4.113900184631348,
            6.296299934387207
          ]
        },
        {
          "atom_index": 1979,
          "name": "CB",
          "element": "C",
          "coord": [
            3.9005000591278076,
            4.186600208282471,
            6.41540002822876
          ]
        },
        {
          "atom_index": 1980,
          "name": "CG1",
          "element": "C",
          "coord": [
            3.7534000873565674,
            4.168600082397461,
            6.4532999992370605
          ]
        },
        {
          "atom_index": 1981,
          "name": "CG2",
          "element": "C",
          "coord": [
            3.9117000102996826,
            4.227099895477295,
            6.268700122833252
          ]
        },
        {
          "atom_index": 1982,
          "name": "CD1",
          "element": "C",
          "coord": [
            3.680999994277954,
            4.0609002113342285,
            6.372399806976318
          ]
        }
      ]
    },
    {
      "id": "B:668",
      "chain": "B",
      "resseq": 668,
      "icode": "",
      "resname": "GLY",
      "hetflag": " ",
      "sasa": 2.3816580772399902,
      "atoms": [
        {
          "atom_index": 1983,
          "name": "N",
          "element": "N",
          "coord": [
            4.2118000984191895,
            4.0472002029418945,
            6.503900051116943
          ]
        },
        {
          "atom_index": 1984,
          "name": "CA",
          "element": "C",
          "coord": [
            4.353300094604492,
            4.0690999031066895,
            6.480800151824951
          ]
        },
        {
          "atom_index": 1985,
          "name": "C",
          "element": "C",
          "coord": [
            4.380000114440918,
            4.217599868774414,
            6.502999782562256
          ]
        },
        {
          "atom_index": 1986,
          "name": "O",
          "element": "O",
          "coord": [
            4.47730016708374,
            4.275899887084961,
            6.4517998695373535
          ]
        }
      ]
    },
    {
      "id": "B:669",
      "chain": "B",
      "resseq": 669,
      "icode": "",
      "resname": "MET",
      "hetflag": " ",
      "sasa": 0.0,
      "atoms": [
        {
          "atom_index": 1987,
          "name": "N",
          "element": "N",
          "coord": [
            4.290599822998047,
            4.280099868774414,
            6.5792999267578125
          ]
        },
        {
          "atom_index": 1988,
          "name": "CA",
          "element": "C",
          "coord": [
            4.303500175476074,
            4.421299934387207,
            6.609499931335449
          ]
        },
        {
          "atom_index": 1989,
          "name": "C",
          "element": "C",
          "coord": [
            4.378900051116943,
            4.435200214385986,
            6.741199970245361
          ]
        },
        {
          "atom_index": 1990,
          "name": "O",
          "element": "O",
          "coord": [
            4.339099884033203,
            4.378399848937988,
            6.8429999351501465
          ]
        },
        {
          "atom_index": 1991,
          "name": "CB",
          "element": "C",
          "coord": [
            4.164599895477295,
            4.487199783325195,
            6.618100166320801
          ]
        },
        {
          "atom_index": 1992,
          "name": "CG",
          "element": "C",
          "coord": [
            4.088600158691406,
            4.491199970245361,
            6.485000133514404
          ]
        },
        {
          "atom_index": 1993,
          "name": "SD",
          "element": "S",
          "coord": [
            3.9783999919891357,
            4.635000228881836,
            6.471199989318848
          ]
        },
        {
          "atom_index": 1994,
          "name": "CE",
          "element": "C",
          "coord": [
            4.087600231170654,
            4.761300086975098,
            6.4039998054504395
          ]
        }
      ]
    },
    {
      "id": "B:670",
      "chain": "B",
      "resseq": 670,
      "icode": "",
      "resname": "GLU",
      "hetflag": " ",
      "sasa": 5.058321475982666,
      "atoms": [
        {
          "atom_index": 1995,
          "name": "N",
          "element": "N",
          "coord": [
            4.489699840545654,
            4.508600234985352,
            6.7382001876831055
          ]
        },
        {
          "atom_index": 1996,
          "name": "CA",
          "element": "C",
          "coord": [
            4.569300174713135,
            4.527900218963623,
            6.85830020904541
          ]
        },
        {
          "atom_index": 1997,
          "name": "C",
          "element": "C",
          "coord": [
            4.503399848937988,
            4.632699966430664,
            6.948599815368652
          ]
        },
        {
          "atom_index": 1998,
          "name": "O",
          "element": "O",
          "coord": [
            4.5447998046875,
            4.6519999504089355,
            7.0630998611450195
          ]
        },
        {
          "atom_index": 1999,
          "name": "CB",
          "element": "C",
          "coord": [
            4.712299823760986,
            4.570300102233887,
            6.819900035858154
          ]
        }
      ]
    },
    {
      "id": "B:671",
      "chain": "B",
      "resseq": 671,
      "icode": "",
      "resname": "SER",
      "hetflag": " ",
      "sasa": 0.0,
      "atoms": [
        {
          "atom_index": 2000,
          "name": "N",
          "element": "N",
          "coord": [
            4.399400234222412,
            4.698599815368652,
            6.897200107574463
          ]
        },
        {
          "atom_index": 2001,
          "name": "CA",
          "element": "C",
          "coord": [
            4.328199863433838,
            4.8028998374938965,
            6.971399784088135
          ]
        },
        {
          "atom_index": 2002,
          "name": "C",
          "element": "C",
          "coord": [
            4.273900032043457,
            4.758900165557861,
            7.106800079345703
          ]
        },
        {
          "atom_index": 2003,
          "name": "O",
          "element": "O",
          "coord": [
            4.27269983291626,
            4.639999866485596,
            7.140500068664551
          ]
        },
        {
          "atom_index": 2004,
          "name": "CB",
          "element": "C",
          "coord": [
            4.212200164794922,
            4.859799861907959,
            6.888000011444092
          ]
        },
        {
          "atom_index": 2005,
          "name": "OG",
          "element": "O",
          "coord": [
            4.258200168609619,
            4.945400238037109,
            6.785399913787842
          ]
        }
      ]
    },
    {
      "id": "B:672",
      "chain": "B",
      "resseq": 672,
      "icode": "",
      "resname": "ALA",
      "hetflag": " ",
      "sasa": 0.0,
      "atoms": [
        {
          "atom_index": 2006,
          "name": "N",
          "element": "N",
          "coord": [
            4.229400157928467,
            4.857800006866455,
            7.183700084686279
          ]
        },
        {
          "atom_index": 2007,
          "name": "CA",
          "element": "C",
          "coord": [
            4.172599792480469,
            4.835299968719482,
            7.315499782562256
          ]
        },
        {
          "atom_index": 2008,
          "name": "C",
          "element": "C",
          "coord": [
            4.020500183105469,
            4.838600158691406,
            7.301700115203857
          ]
        },
        {
          "atom_index": 2009,
          "name": "O",
          "element": "O",
          "coord": [
            3.9663000106811523,
            4.916200160980225,
            7.2220001220703125
          ]
        },
        {
          "atom_index": 2010,
          "name": "CB",
          "element": "C",
          "coord": [
            4.218999862670898,
            4.943699836730957,
            7.409900188446045
          ]
        }
      ]
    },
    {
      "id": "B:673",
      "chain": "B",
      "resseq": 673,
      "icode": "",
      "resname": "GLY",
      "hetflag": " ",
      "sasa": 0.0,
      "atoms": [
        {
          "atom_index": 2011,
          "name": "N",
          "element": "N",
          "coord": [
            3.952500104904175,
            4.7546000480651855,
            7.3790998458862305
          ]
        },
        {
          "atom_index": 2012,
          "name": "CA",
          "element": "C",
          "coord": [
            3.807800054550171,
            4.748899936676025,
            7.372300148010254
          ]
        },
        {
          "atom_index": 2013,
          "name": "C",
          "element": "C",
          "coord": [
            3.7328999042510986,
            4.877399921417236,
            7.40369987487793
          ]
        },
        {
          "atom_index": 2014,
          "name": "O",
          "element": "O",
          "coord": [
            3.787400007247925,
            4.972499847412109,
            7.457399845123291
          ]
        }
      ]
    },
    {
      "id": "B:674",
      "chain": "B",
      "resseq": 674,
      "icode": "",
      "resname": "ILE",
      "hetflag": " ",
      "sasa": 0.0,
      "atoms": [
        {
          "atom_index": 2015,
          "name": "N",
          "element": "N",
          "coord": [
            3.605299949645996,
            4.878399848937988,
            7.367000102996826
          ]
        },
        {
          "atom_index": 2016,
          "name": "CA",
          "element": "C",
          "coord": [
            3.5120999813079834,
            4.988699913024902,
            7.389599800109863
          ]
        },
        {
          "atom_index": 2017,
          "name": "C",
          "element": "C",
          "coord": [
            3.539599895477295,
            5.055799961090088,
            7.522799968719482
          ]
        },
        {
          "atom_index": 2018,
          "name": "O",
          "element": "O",
          "coord": [
            3.6103999614715576,
            5.154799938201904,
            7.530399799346924
          ]
        },
        {
          "atom_index": 2019,
          "name": "CB",
          "element": "C",
          "coord": [
            3.3675999641418457,
            4.933700084686279,
            7.3933000564575195
          ]
        },
        {
          "atom_index": 2020,
          "name": "CG1",
          "element": "C",
          "coord": [
            3.321500062942505,
            4.895999908447266,
            7.252600193023682
          ]
        },
        {
          "atom_index": 2021,
          "name": "CG2",
          "element": "C",
          "coord": [
            3.275399923324585,
            5.033199787139893,
            7.457200050354004
          ]
        },
        {
          "atom_index": 2022,
          "name": "CD1",
          "element": "C",
          "coord": [
            3.1847000122070312,
            4.831200122833252,
            7.248499870300293
          ]
        }
      ]
    },
    {
      "id": "B:675",
      "chain": "B",
      "resseq": 675,
      "icode": "",
      "resname": "HIS",
      "hetflag": " ",
      "sasa": 0.0,
      "atoms": [
        {
          "atom_index": 2023,
          "name": "N",
          "element": "N",
          "coord": [
            3.4774999618530273,
            5.000899791717529,
            7.626399993896484
          ]
        },
        {
          "atom_index": 2024,
          "name": "CA",
          "element": "C",
          "coord": [
            3.4909000396728516,
            5.044300079345703,
            7.765100002288818
          ]
        },
        {
          "atom_index": 2025,
          "name": "C",
          "element": "C",
          "coord": [
            3.6287999153137207,
            5.105899810791016,
            7.786300182342529
          ]
        },
        {
          "atom_index": 2026,
          "name": "O",
          "element": "O",
          "coord": [
            3.643699884414673,
            5.213200092315674,
            7.845300197601318
          ]
        },
        {
          "atom_index": 2027,
          "name": "CB",
          "element": "C",
          "coord": [
            3.481100082397461,
            4.920199871063232,
            7.849899768829346
          ]
        },
        {
          "atom_index": 2028,
          "name": "CG",
          "element": "C",
          "coord": [
            3.5732998847961426,
            4.812300205230713,
            7.802800178527832
          ]
        },
        {
          "atom_index": 2029,
          "name": "ND1",
          "element": "N",
          "coord": [
            3.561800003051758,
            4.755000114440918,
            7.677599906921387
          ]
        },
        {
          "atom_index": 2030,
          "name": "CD2",
          "element": "C",
          "coord": [
            3.6846001148223877,
            4.758699893951416,
            7.85890007019043
          ]
        },
        {
          "atom_index": 2031,
          "name": "CE1",
          "element": "C",
          "coord": [
            3.6617000102996826,
            4.6707000732421875,
            7.658699989318848
          ]
        },
        {
          "atom_index": 2032,
          "name": "NE2",
          "element": "N",
          "coord": [
            3.7376999855041504,
            4.671000003814697,
            7.767099857330322
          ]
        }
      ]
    },
    {
      "id": "B:676",
      "chain": "B",
      "resseq": 676,
      "icode": "",
      "resname": "GLU",
      "hetflag": " ",
      "sasa": 0.8828360438346863,
      "atoms": [
        {
          "atom_index": 2033,
          "name": "N",
          "element": "N",
          "coord": [
            3.7288999557495117,
            5.031700134277344,
            7.740099906921387
          ]
        },
        {
          "atom_index": 2034,
          "name": "CA",
          "element": "C",
          "coord": [
            3.867500066757202,
            5.07289981842041,
            7.748499870300293
          ]
        },
        {
          "atom_index": 2035,
          "name": "C",
          "element": "C",
          "coord": [
            3.8810999393463135,
            5.211299896240234,
            7.6880998611450195
          ]
        },
        {
          "atom_index": 2036,
          "name": "O",
          "element": "O",
          "coord": [
            3.8945999145507812,
            5.308599948883057,
            7.761099815368652
          ]
        },
        {
          "atom_index": 2037,
          "name": "CB",
          "element": "C",
          "coord": [
            3.9554998874664307,
            4.974599838256836,
            7.672500133514404
          ]
        },
        {
          "atom_index": 2038,
          "name": "CG",
          "element": "C",
          "coord": [
            3.9837000370025635,
            4.844900131225586,
            7.746399879455566
          ]
        },
        {
          "atom_index": 2039,
          "name": "CD",
          "element": "C",
          "coord": [
            4.130199909210205,
            4.833499908447266,
            7.78980016708374
          ]
        },
        {
          "atom_index": 2040,
          "name": "OE1",
          "element": "O",
          "coord": [
            4.218900203704834,
            4.829999923706055,
            7.7006001472473145
          ]
        },
        {
          "atom_index": 2041,
          "name": "OE2",
          "element": "O",
          "coord": [
            4.157199859619141,
            4.828499794006348,
            7.912499904632568
          ]
        }
      ]
    },
    {
      "id": "B:677",
      "chain": "B",
      "resseq": 677,
      "icode": "",
      "resname": "THR",
      "hetflag": " ",
      "sasa": 0.0,
      "atoms": [
        {
          "atom_index": 2042,
          "name": "N",
          "element": "N",
          "coord": [
            3.8780999183654785,
            5.219399929046631,
            7.555200099945068
          ]
        },
        {
          "atom_index": 2043,
          "name": "CA",
          "element": "C",
          "coord": [
            3.887200117111206,
            5.347499847412109,
            7.484799861907959
          ]
        },
        {
          "atom_index": 2044,
          "name": "C",
          "element": "C",
          "coord": [
            3.797300100326538,
            5.455100059509277,
            7.550600051879883
          ]
        },
        {
          "atom_index": 2045,
          "name": "O",
          "element": "O",
          "coord": [
            3.833699941635132,
            5.57450008392334,
            7.552800178527832
          ]
        },
        {
          "atom_index": 2046,
          "name": "CB",
          "element": "C",
          "coord": [
            3.845400094985962,
            5.332099914550781,
            7.336299896240234
          ]
        },
        {
          "atom_index": 2047,
          "name": "OG1",
          "element": "O",
          "coord": [
            3.7211999893188477,
            5.261300086975098,
            7.329800128936768
          ]
        },
        {
          "atom_index": 2048,
          "name": "CG2",
          "element": "C",
          "coord": [
            3.9500999450683594,
            5.25570011138916,
            7.257500171661377
          ]
        }
      ]
    },
    {
      "id": "B:678",
      "chain": "B",
      "resseq": 678,
      "icode": "",
      "resname": "THR",
      "hetflag": " ",
      "sasa": 0.0,
      "atoms": [
        {
          "atom_index": 2049,
          "name": "N",
          "element": "N",
          "coord": [
            3.6809000968933105,
            5.413599967956543,
            7.602799892425537
          ]
        },
        {
          "atom_index": 2050,
          "name": "CA",
          "element": "C",
          "coord": [
            3.589200019836426,
            5.50570011138916,
            7.670400142669678
          ]
        },
        {
          "atom_index": 2051,
          "name": "C",
          "element": "C",
          "coord": [
            3.6556999683380127,
            5.560200214385986,
            7.797299861907959
          ]
        },
        {
          "atom_index": 2052,
          "name": "O",
          "element": "O",
          "coord": [
            3.6612000465393066,
            5.681300163269043,
            7.818900108337402
          ]
        },
        {
          "atom_index": 2053,
          "name": "CB",
          "element": "C",
          "coord": [
            3.460099935531616,
            5.435400009155273,
            7.707600116729736
          ]
        },
        {
          "atom_index": 2054,
          "name": "OG1",
          "element": "O",
          "coord": [
            3.396899938583374,
            5.389400005340576,
            7.588099956512451
          ]
        },
        {
          "atom_index": 2055,
          "name": "CG2",
          "element": "C",
          "coord": [
            3.3661000728607178,
            5.529799938201904,
            7.780799865722656
          ]
        }
      ]
    },
    {
      "id": "B:679",
      "chain": "B",
      "resseq": 679,
      "icode": "",
      "resname": "TYR",
      "hetflag": " ",
      "sasa": 1.4841102361679077,
      "atoms": [
        {
          "atom_index": 2056,
          "name": "N",
          "element": "N",
          "coord": [
            3.7065999507904053,
            5.470099925994873,
            7.880300045013428
          ]
        },
        {
          "atom_index": 2057,
          "name": "CA",
          "element": "C",
          "coord": [
            3.7772998809814453,
            5.509900093078613,
            8.000900268554688
          ]
        },
        {
          "atom_index": 2058,
          "name": "C",
          "element": "C",
          "coord": [
            3.8994998931884766,
            5.599299907684326,
            7.967199802398682
          ]
        },
        {
          "atom_index": 2059,
          "name": "O",
          "element": "O",
          "coord": [
            3.914599895477295,
            5.707399845123291,
            8.023699760437012
          ]
        },
        {
          "atom_index": 2060,
          "name": "CB",
          "element": "C",
          "coord": [
            3.8234000205993652,
            5.385300159454346,
            8.07349967956543
          ]
        },
        {
          "atom_index": 2061,
          "name": "CG",
          "element": "C",
          "coord": [
            3.9089999198913574,
            5.415599822998047,
            8.193400382995605
          ]
        },
        {
          "atom_index": 2062,
          "name": "CD1",
          "element": "C",
          "coord": [
            3.853800058364868,
            5.476900100708008,
            8.307000160217285
          ]
        },
        {
          "atom_index": 2063,
          "name": "CD2",
          "element": "C",
          "coord": [
            4.045400142669678,
            5.380300045013428,
            8.195599555969238
          ]
        },
        {
          "atom_index": 2064,
          "name": "CE1",
          "element": "C",
          "coord": [
            3.9326999187469482,
            5.500800132751465,
            8.42039966583252
          ]
        },
        {
          "atom_index": 2065,
          "name": "CE2",
          "element": "C",
          "coord": [
            4.125400066375732,
            5.404099941253662,
            8.308500289916992
          ]
        },
        {
          "atom_index": 2066,
          "name": "CZ",
          "element": "C",
          "coord": [
            4.068699836730957,
            5.463799953460693,
            8.420299530029297
          ]
        },
        {
          "atom_index": 2067,
          "name": "OH",
          "element": "O",
          "coord": [
            4.14709997177124,
            5.48390007019043,
            8.531800270080566
          ]
        }
      ]
    },
    {
      "id": "B:680",
      "chain": "B",
      "resseq": 680,
      "icode": "",
      "resname": "ASN",
      "hetflag": " ",
      "sasa": 0.2532149851322174,
      "atoms": [
        {
          "atom_index": 2068,
          "name": "N",
          "element": "N",
          "coord": [
            3.9865000247955322,
            5.552599906921387,
            7.877699851989746
          ]
        },
        {
          "atom_index": 2069,
          "name": "CA",
          "element": "C",
          "coord": [
            4.104499816894531,
            5.628399848937988,
            7.833099842071533
          ]
        },
        {
          "atom_index": 2070,
          "name": "C",
          "element": "C",
          "coord": [
            4.06879997253418,
            5.77239990234375,
            7.798399925231934
          ]
        },
        {
          "atom_index": 2071,
          "name": "O",
          "element": "O",
          "coord": [
            4.145400047302246,
            5.865300178527832,
            7.822299957275391
          ]
        },
        {
          "atom_index": 2072,
          "name": "CB",
          "element": "C",
          "coord": [
            4.162399768829346,
            5.5671000480651855,
            7.706699848175049
          ]
        },
        {
          "atom_index": 2073,
          "name": "CG",
          "element": "C",
          "coord": [
            4.219399929046631,
            5.431000232696533,
            7.728899955749512
          ]
        },
        {
          "atom_index": 2074,
          "name": "OD1",
          "element": "O",
          "coord": [
            4.168600082397461,
            5.354000091552734,
            7.810400009155273
          ]
        },
        {
          "atom_index": 2075,
          "name": "ND2",
          "element": "N",
          "coord": [
            4.325300216674805,
            5.39870023727417,
            7.654600143432617
          ]
        }
      ]
    },
    {
      "id": "B:681",
      "chain": "B",
      "resseq": 681,
      "icode": "",
      "resname": "SER",
      "hetflag": " ",
      "sasa": 0.0,
      "atoms": [
        {
          "atom_index": 2076,
          "name": "N",
          "element": "N",
          "coord": [
            3.953200101852417,
            5.788300037384033,
            7.736499786376953
          ]
        },
        {
          "atom_index": 2077,
          "name": "CA",
          "element": "C",
          "coord": [
            3.906599998474121,
            5.918900012969971,
            7.700500011444092
          ]
        },
        {
          "atom_index": 2078,
          "name": "C",
          "element": "C",
          "coord": [
            3.859100103378296,
            5.995500087738037,
            7.824999809265137
          ]
        },
        {
          "atom_index": 2079,
          "name": "O",
          "element": "O",
          "coord": [
            3.9151999950408936,
            6.10129976272583,
            7.851399898529053
          ]
        },
        {
          "atom_index": 2080,
          "name": "CB",
          "element": "C",
          "coord": [
            3.796099901199341,
            5.907100200653076,
            7.5980000495910645
          ]
        },
        {
          "atom_index": 2081,
          "name": "OG",
          "element": "O",
          "coord": [
            3.803800106048584,
            6.015100002288818,
            7.508299827575684
          ]
        }
      ]
    },
    {
      "id": "B:682",
      "chain": "B",
      "resseq": 682,
      "icode": "",
      "resname": "ILE",
      "hetflag": " ",
      "sasa": 0.0,
      "atoms": [
        {
          "atom_index": 2082,
          "name": "N",
          "element": "N",
          "coord": [
            3.7599000930786133,
            5.945899963378906,
            7.902400016784668
          ]
        },
        {
          "atom_index": 2083,
          "name": "CA",
          "element": "C",
          "coord": [
            3.7177999019622803,
            6.020699977874756,
            8.024100303649902
          ]
        },
        {
          "atom_index": 2084,
          "name": "C",
          "element": "C",
          "coord": [
            3.8417000770568848,
            6.042799949645996,
            8.109000205993652
          ]
        },
        {
          "atom_index": 2085,
          "name": "O",
          "element": "O",
          "coord": [
            3.8469998836517334,
            6.13129997253418,
            8.193900108337402
          ]
        },
        {
          "atom_index": 2086,
          "name": "CB",
          "element": "C",
          "coord": [
            3.615799903869629,
            5.94890022277832,
            8.119500160217285
          ]
        },
        {
          "atom_index": 2087,
          "name": "CG1",
          "element": "C",
          "coord": [
            3.4823999404907227,
            5.925099849700928,
            8.052499771118164
          ]
        },
        {
          "atom_index": 2088,
          "name": "CG2",
          "element": "C",
          "coord": [
            3.58489990234375,
            6.037700176239014,
            8.236499786376953
          ]
        },
        {
          "atom_index": 2089,
          "name": "CD1",
          "element": "C",
          "coord": [
            3.4791998863220215,
            5.796899795532227,
            7.979499816894531
          ]
        }
      ]
    },
    {
      "id": "B:683",
      "chain": "B",
      "resseq": 683,
      "icode": "",
      "resname": "MET",
      "hetflag": " ",
      "sasa": 0.0,
      "atoms": [
        {
          "atom_index": 2090,
          "name": "N",
          "element": "N",
          "coord": [
            3.9414000511169434,
            5.958600044250488,
            8.087400436401367
          ]
        },
        {
          "atom_index": 2091,
          "name": "CA",
          "element": "C",
          "coord": [
            4.063899993896484,
            5.974299907684326,
            8.161600112915039
          ]
        },
        {
          "atom_index": 2092,
          "name": "C",
          "element": "C",
          "coord": [
            4.143899917602539,
            6.081900119781494,
            8.094599723815918
          ]
        },
        {
          "atom_index": 2093,
          "name": "O",
          "element": "O",
          "coord": [
            4.164999961853027,
            6.1869001388549805,
            8.15410041809082
          ]
        },
        {
          "atom_index": 2094,
          "name": "CB",
          "element": "C",
          "coord": [
            4.142300128936768,
            5.843500137329102,
            8.169400215148926
          ]
        },
        {
          "atom_index": 2095,
          "name": "CG",
          "element": "C",
          "coord": [
            4.102700233459473,
            5.761600017547607,
            8.293299674987793
          ]
        },
        {
          "atom_index": 2096,
          "name": "SD",
          "element": "S",
          "coord": [
            4.093200206756592,
            5.856900215148926,
            8.45300006866455
          ]
        },
        {
          "atom_index": 2097,
          "name": "CE",
          "element": "C",
          "coord": [
            3.9131999015808105,
            5.880899906158447,
            8.47029972076416
          ]
        }
      ]
    },
    {
      "id": "B:684",
      "chain": "B",
      "resseq": 684,
      "icode": "",
      "resname": "LYS",
      "hetflag": " ",
      "sasa": 4.178047180175781,
      "atoms": [
        {
          "atom_index": 2098,
          "name": "N",
          "element": "N",
          "coord": [
            4.186600208282471,
            6.05810022354126,
            7.970900058746338
          ]
        },
        {
          "atom_index": 2099,
          "name": "CA",
          "element": "C",
          "coord": [
            4.263299942016602,
            6.15749979019165,
            7.896399974822998
          ]
        },
        {
          "atom_index": 2100,
          "name": "C",
          "element": "C",
          "coord": [
            4.201399803161621,
            6.298699855804443,
            7.913300037384033
          ]
        },
        {
          "atom_index": 2101,
          "name": "O",
          "element": "O",
          "coord": [
            4.2540998458862305,
            6.396999835968018,
            7.861599922180176
          ]
        },
        {
          "atom_index": 2102,
          "name": "CB",
          "element": "C",
          "coord": [
            4.267399787902832,
            6.116399765014648,
            7.749100208282471
          ]
        },
        {
          "atom_index": 2103,
          "name": "CG",
          "element": "C",
          "coord": [
            4.366499900817871,
            6.191699981689453,
            7.667699813842773
          ]
        },
        {
          "atom_index": 2104,
          "name": "CD",
          "element": "C",
          "coord": [
            4.462600231170654,
            6.097499847412109,
            7.600500106811523
          ]
        },
        {
          "atom_index": 2105,
          "name": "CE",
          "element": "C",
          "coord": [
            4.572700023651123,
            6.177800178527832,
            7.5335001945495605
          ]
        },
        {
          "atom_index": 2106,
          "name": "NZ",
          "element": "N",
          "coord": [
            4.679999828338623,
            6.091599941253662,
            7.479100227355957
          ]
        }
      ]
    },
    {
      "id": "B:685",
      "chain": "B",
      "resseq": 685,
      "icode": "",
      "resname": "CYS",
      "hetflag": " ",
      "sasa": 0.0,
      "atoms": [
        {
          "atom_index": 2107,
          "name": "N",
          "element": "N",
          "coord": [
            4.089900016784668,
            6.306099891662598,
            7.986999988555908
          ]
        },
        {
          "atom_index": 2108,
          "name": "CA",
          "element": "C",
          "coord": [
            4.018899917602539,
            6.4309000968933105,
            8.015800476074219
          ]
        },
        {
          "atom_index": 2109,
          "name": "C",
          "element": "C",
          "coord": [
            4.054299831390381,
            6.497600078582764,
            8.148699760437012
          ]
        },
        {
          "atom_index": 2110,
          "name": "O",
          "element": "O",
          "coord": [
            4.055099964141846,
            6.434599876403809,
            8.25469970703125
          ]
        },
        {
          "atom_index": 2111,
          "name": "CB",
          "element": "C",
          "coord": [
            3.8675999641418457,
            6.408100128173828,
            8.014599800109863
          ]
        },
        {
          "atom_index": 2112,
          "name": "SG",
          "element": "S",
          "coord": [
            3.79259991645813,
            6.406899929046631,
            7.850299835205078
          ]
        }
      ]
    },
    {
      "id": "B:686",
      "chain": "B",
      "resseq": 686,
      "icode": "",
      "resname": "ASP",
      "hetflag": " ",
      "sasa": 3.4052248001098633,
      "atoms": [
        {
          "atom_index": 2113,
          "name": "N",
          "element": "N",
          "coord": [
            4.078700065612793,
            6.627600193023682,
            8.140800476074219
          ]
        },
        {
          "atom_index": 2114,
          "name": "CA",
          "element": "C",
          "coord": [
            4.11269998550415,
            6.712699890136719,
            8.25469970703125
          ]
        },
        {
          "atom_index": 2115,
          "name": "C",
          "element": "C",
          "coord": [
            4.019800186157227,
            6.696800231933594,
            8.379400253295898
          ]
        },
        {
          "atom_index": 2116,
          "name": "O",
          "element": "O",
          "coord": [
            3.9159998893737793,
            6.762599945068359,
            8.390800476074219
          ]
        },
        {
          "atom_index": 2117,
          "name": "CB",
          "element": "C",
          "coord": [
            4.110400199890137,
            6.8582000732421875,
            8.204700469970703
          ]
        },
        {
          "atom_index": 2118,
          "name": "CG",
          "element": "C",
          "coord": [
            4.2153000831604,
            6.9456000328063965,
            8.2701997756958
          ]
        },
        {
          "atom_index": 2119,
          "name": "OD1",
          "element": "O",
          "coord": [
            4.2494001388549805,
            6.918000221252441,
            8.387299537658691
          ]
        },
        {
          "atom_index": 2120,
          "name": "OD2",
          "element": "O",
          "coord": [
            4.261600017547607,
            7.042699813842773,
            8.205300331115723
          ]
        }
      ]
    },
    {
      "id": "B:687",
      "chain": "B",
      "resseq": 687,
      "icode": "",
      "resname": "ILE",
      "hetflag": " ",
      "sasa": 4.097713470458984,
      "atoms": [
        {
          "atom_index": 2121,
          "name": "N",
          "element": "N",
          "coord": [
            4.059000015258789,
            6.610000133514404,
            8.472100257873535
          ]
        },
        {
          "atom_index": 2122,
          "name": "CA",
          "element": "C",
          "coord": [
            3.9860000610351562,
            6.582200050354004,
            8.597700119018555
          ]
        },
        {
          "atom_index": 2123,
          "name": "C",
          "element": "C",
          "coord": [
            3.850600004196167,
            6.646999835968018,
            8.634900093078613
          ]
        },
        {
          "atom_index": 2124,
          "name": "O",
          "element": "O",
          "coord": [
            3.7483999729156494,
            6.579100131988525,
            8.64169979095459
          ]
        },
        {
          "atom_index": 2125,
          "name": "CB",
          "element": "C",
          "coord": [
            4.076099872589111,
            6.60890007019043,
            8.720100402832031
          ]
        },
        {
          "atom_index": 2126,
          "name": "CG1",
          "element": "C",
          "coord": [
            4.2083001136779785,
            6.533299922943115,
            8.706700325012207
          ]
        },
        {
          "atom_index": 2127,
          "name": "CG2",
          "element": "C",
          "coord": [
            4.002200126647949,
            6.568900108337402,
            8.846799850463867
          ]
        },
        {
          "atom_index": 2128,
          "name": "CD1",
          "element": "C",
          "coord": [
            4.259399890899658,
            6.470399856567383,
            8.836600303649902
          ]
        }
      ]
    },
    {
      "id": "B:688",
      "chain": "B",
      "resseq": 688,
      "icode": "",
      "resname": "ASP",
      "hetflag": " ",
      "sasa": 4.855598449707031,
      "atoms": [
        {
          "atom_index": 2129,
          "name": "N",
          "element": "N",
          "coord": [
            3.8541998863220215,
            6.776299953460693,
            8.666899681091309
          ]
        },
        {
          "atom_index": 2130,
          "name": "CA",
          "element": "C",
          "coord": [
            3.7388999462127686,
            6.854499816894531,
            8.709699630737305
          ]
        },
        {
          "atom_index": 2131,
          "name": "C",
          "element": "C",
          "coord": [
            3.6054000854492188,
            6.80679988861084,
            8.662500381469727
          ]
        },
        {
          "atom_index": 2132,
          "name": "O",
          "element": "O",
          "coord": [
            3.50819993019104,
            6.799200057983398,
            8.738300323486328
          ]
        },
        {
          "atom_index": 2133,
          "name": "CB",
          "element": "C",
          "coord": [
            3.7546000480651855,
            6.995800018310547,
            8.660300254821777
          ]
        },
        {
          "atom_index": 2134,
          "name": "CG",
          "element": "C",
          "coord": [
            3.889400005340576,
            7.051499843597412,
            8.691100120544434
          ]
        },
        {
          "atom_index": 2135,
          "name": "OD1",
          "element": "O",
          "coord": [
            3.9137001037597656,
            7.0843000411987305,
            8.809200286865234
          ]
        },
        {
          "atom_index": 2136,
          "name": "OD2",
          "element": "O",
          "coord": [
            3.9707999229431152,
            7.061100006103516,
            8.597100257873535
          ]
        }
      ]
    },
    {
      "id": "B:689",
      "chain": "B",
      "resseq": 689,
      "icode": "",
      "resname": "ILE",
      "hetflag": " ",
      "sasa": 0.0,
      "atoms": [
        {
          "atom_index": 2137,
          "name": "N",
          "element": "N",
          "coord": [
            3.6045000553131104,
            6.777299880981445,
            8.53339958190918
          ]
        },
        {
          "atom_index": 2138,
          "name": "CA",
          "element": "C",
          "coord": [
            3.488300085067749,
            6.735400199890137,
            8.455300331115723
          ]
        },
        {
          "atom_index": 2139,
          "name": "C",
          "element": "C",
          "coord": [
            3.436300039291382,
            6.591000080108643,
            8.46310043334961
          ]
        },
        {
          "atom_index": 2140,
          "name": "O",
          "element": "O",
          "coord": [
            3.315200090408325,
            6.567500114440918,
            8.458100318908691
          ]
        },
        {
          "atom_index": 2141,
          "name": "CB",
          "element": "C",
          "coord": [
            3.5171000957489014,
            6.764500141143799,
            8.308699607849121
          ]
        },
        {
          "atom_index": 2142,
          "name": "CG1",
          "element": "C",
          "coord": [
            3.6335999965667725,
            6.676499843597412,
            8.26259994506836
          ]
        },
        {
          "atom_index": 2143,
          "name": "CG2",
          "element": "C",
          "coord": [
            3.55649995803833,
            6.909800052642822,
            8.291999816894531
          ]
        },
        {
          "atom_index": 2144,
          "name": "CD1",
          "element": "C",
          "coord": [
            3.671999931335449,
            6.696400165557861,
            8.119400024414062
          ]
        }
      ]
    },
    {
      "id": "B:690",
      "chain": "B",
      "resseq": 690,
      "icode": "",
      "resname": "ARG",
      "hetflag": " ",
      "sasa": 0.0,
      "atoms": [
        {
          "atom_index": 2145,
          "name": "N",
          "element": "N",
          "coord": [
            3.527400016784668,
            6.495200157165527,
            8.473799705505371
          ]
        },
        {
          "atom_index": 2146,
          "name": "CA",
          "element": "C",
          "coord": [
            3.489799976348877,
            6.354899883270264,
            8.476900100708008
          ]
        },
        {
          "atom_index": 2147,
          "name": "C",
          "element": "C",
          "coord": [
            3.368000030517578,
            6.315800189971924,
            8.561800003051758
          ]
        },
        {
          "atom_index": 2148,
          "name": "O",
          "element": "O",
          "coord": [
            3.2973999977111816,
            6.2221999168396,
            8.52649974822998
          ]
        },
        {
          "atom_index": 2149,
          "name": "CB",
          "element": "C",
          "coord": [
            3.6113998889923096,
            6.271599769592285,
            8.516200065612793
          ]
        },
        {
          "atom_index": 2150,
          "name": "CG",
          "element": "C",
          "coord": [
            3.738300085067749,
            6.303899765014648,
            8.436800003051758
          ]
        },
        {
          "atom_index": 2151,
          "name": "CD",
          "element": "C",
          "coord": [
            3.849600076675415,
            6.2129998207092285,
            8.482999801635742
          ]
        },
        {
          "atom_index": 2152,
          "name": "NE",
          "element": "N",
          "coord": [
            3.9832000732421875,
            6.255099773406982,
            8.44260025024414
          ]
        },
        {
          "atom_index": 2153,
          "name": "CZ",
          "element": "C",
          "coord": [
            4.093999862670898,
            6.222499847412109,
            8.509200096130371
          ]
        },
        {
          "atom_index": 2154,
          "name": "NH1",
          "element": "N",
          "coord": [
            4.087399959564209,
            6.148399829864502,
            8.61989974975586
          ]
        },
        {
          "atom_index": 2155,
          "name": "NH2",
          "element": "N",
          "coord": [
            4.212399959564209,
            6.262499809265137,
            8.46500015258789
          ]
        }
      ]
    },
    {
      "id": "B:691",
      "chain": "B",
      "resseq": 691,
      "icode": "",
      "resname": "LYS",
      "hetflag": " ",
      "sasa": 0.4839819371700287,
      "atoms": [
        {
          "atom_index": 2156,
          "name": "N",
          "element": "N",
          "coord": [
            3.3413000106811523,
            6.385300159454346,
            8.672200202941895
          ]
        },
        {
          "atom_index": 2157,
          "name": "CA",
          "element": "C",
          "coord": [
            3.224900007247925,
            6.350500106811523,
            8.755599975585938
          ]
        },
        {
          "atom_index": 2158,
          "name": "C",
          "element": "C",
          "coord": [
            3.106100082397461,
            6.324900150299072,
            8.664299964904785
          ]
        },
        {
          "atom_index": 2159,
          "name": "O",
          "element": "O",
          "coord": [
            3.02020001411438,
            6.2378997802734375,
            8.687000274658203
          ]
        },
        {
          "atom_index": 2160,
          "name": "CB",
          "element": "C",
          "coord": [
            3.1923000812530518,
            6.46619987487793,
            8.85099983215332
          ]
        }
      ]
    },
    {
      "id": "B:692",
      "chain": "B",
      "resseq": 692,
      "icode": "",
      "resname": "ASP",
      "hetflag": " ",
      "sasa": 0.5990673303604126,
      "atoms": [
        {
          "atom_index": 2161,
          "name": "N",
          "element": "N",
          "coord": [
            3.1105000972747803,
            6.402500152587891,
            8.557100296020508
          ]
        },
        {
          "atom_index": 2162,
          "name": "CA",
          "element": "C",
          "coord": [
            3.0106000900268555,
            6.411499977111816,
            8.451700210571289
          ]
        },
        {
          "atom_index": 2163,
          "name": "C",
          "element": "C",
          "coord": [
            3.029099941253662,
            6.32450008392334,
            8.327699661254883
          ]
        },
        {
          "atom_index": 2164,
          "name": "O",
          "element": "O",
          "coord": [
            2.933199882507324,
            6.261300086975098,
            8.284500122070312
          ]
        },
        {
          "atom_index": 2165,
          "name": "CB",
          "element": "C",
          "coord": [
            3.0028998851776123,
            6.558000087738037,
            8.415300369262695
          ]
        },
        {
          "atom_index": 2166,
          "name": "CG",
          "element": "C",
          "coord": [
            2.9974000453948975,
            6.645899772644043,
            8.53950023651123
          ]
        },
        {
          "atom_index": 2167,
          "name": "OD1",
          "element": "O",
          "coord": [
            2.8889000415802,
            6.64739990234375,
            8.603599548339844
          ]
        },
        {
          "atom_index": 2168,
          "name": "OD2",
          "element": "O",
          "coord": [
            3.1015000343322754,
            6.709199905395508,
            8.573800086975098
          ]
        }
      ]
    },
    {
      "id": "B:693",
      "chain": "B",
      "resseq": 693,
      "icode": "",
      "resname": "LEU",
      "hetflag": " ",
      "sasa": 0.0,
      "atoms": [
        {
          "atom_index": 2169,
          "name": "N",
          "element": "N",
          "coord": [
            3.1477999687194824,
            6.323800086975098,
            8.267200469970703
          ]
        },
        {
          "atom_index": 2170,
          "name": "CA",
          "element": "C",
          "coord": [
            3.1710000038146973,
            6.234000205993652,
            8.154199600219727
          ]
        },
        {
          "atom_index": 2171,
          "name": "C",
          "element": "C",
          "coord": [
            3.1231000423431396,
            6.095799922943115,
            8.200599670410156
          ]
        },
        {
          "atom_index": 2172,
          "name": "O",
          "element": "O",
          "coord": [
            3.0608999729156494,
            6.020100116729736,
            8.124600410461426
          ]
        },
        {
          "atom_index": 2173,
          "name": "CB",
          "element": "C",
          "coord": [
            3.3190999031066895,
            6.22629976272583,
            8.122699737548828
          ]
        },
        {
          "atom_index": 2174,
          "name": "CG",
          "element": "C",
          "coord": [
            3.371000051498413,
            6.364500045776367,
            8.087499618530273
          ]
        },
        {
          "atom_index": 2175,
          "name": "CD1",
          "element": "C",
          "coord": [
            3.5127999782562256,
            6.354000091552734,
            8.027000427246094
          ]
        },
        {
          "atom_index": 2176,
          "name": "CD2",
          "element": "C",
          "coord": [
            3.27239990234375,
            6.4268999099731445,
            7.98859977722168
          ]
        }
      ]
    },
    {
      "id": "B:694",
      "chain": "B",
      "resseq": 694,
      "icode": "",
      "resname": "TYR",
      "hetflag": " ",
      "sasa": 0.0,
      "atoms": [
        {
          "atom_index": 2177,
          "name": "N",
          "element": "N",
          "coord": [
            3.1547000408172607,
            6.065499782562256,
            8.326800346374512
          ]
        },
        {
          "atom_index": 2178,
          "name": "CA",
          "element": "C",
          "coord": [
            3.1147000789642334,
            5.9415998458862305,
            8.392999649047852
          ]
        },
        {
          "atom_index": 2179,
          "name": "C",
          "element": "C",
          "coord": [
            2.9614999294281006,
            5.936999797821045,
            8.405500411987305
          ]
        },
        {
          "atom_index": 2180,
          "name": "O",
          "element": "O",
          "coord": [
            2.8991000652313232,
            5.844099998474121,
            8.356499671936035
          ]
        },
        {
          "atom_index": 2181,
          "name": "CB",
          "element": "C",
          "coord": [
            3.18179988861084,
            5.9303998947143555,
            8.532099723815918
          ]
        },
        {
          "atom_index": 2182,
          "name": "CG",
          "element": "C",
          "coord": [
            3.3206000328063965,
            5.868599891662598,
            8.526599884033203
          ]
        },
        {
          "atom_index": 2183,
          "name": "CD1",
          "element": "C",
          "coord": [
            3.3368000984191895,
            5.73390007019043,
            8.497300148010254
          ]
        },
        {
          "atom_index": 2184,
          "name": "CD2",
          "element": "C",
          "coord": [
            3.4354000091552734,
            5.946000099182129,
            8.540800094604492
          ]
        },
        {
          "atom_index": 2185,
          "name": "CE1",
          "element": "C",
          "coord": [
            3.4642999172210693,
            5.677599906921387,
            8.480799674987793
          ]
        },
        {
          "atom_index": 2186,
          "name": "CE2",
          "element": "C",
          "coord": [
            3.5638999938964844,
            5.8902997970581055,
            8.524999618530273
          ]
        },
        {
          "atom_index": 2187,
          "name": "CZ",
          "element": "C",
          "coord": [
            3.577399969100952,
            5.755899906158447,
            8.49429988861084
          ]
        },
        {
          "atom_index": 2188,
          "name": "OH",
          "element": "O",
          "coord": [
            3.702500104904175,
            5.6996002197265625,
            8.473999977111816
          ]
        }
      ]
    },
    {
      "id": "B:695",
      "chain": "B",
      "resseq": 695,
      "icode": "",
      "resname": "ALA",
      "hetflag": " ",
      "sasa": 0.0,
      "atoms": [
        {
          "atom_index": 2189,
          "name": "N",
          "element": "N",
          "coord": [
            2.9001998901367188,
            6.0366997718811035,
            8.468899726867676
          ]
        },
        {
          "atom_index": 2190,
          "name": "CA",
          "element": "C",
          "coord": [
            2.755000114440918,
            6.036200046539307,
            8.482600212097168
          ]
        },
        {
          "atom_index": 2191,
          "name": "C",
          "element": "C",
          "coord": [
            2.681999921798706,
            6.055200099945068,
            8.348299980163574
          ]
        },
        {
          "atom_index": 2192,
          "name": "O",
          "element": "O",
          "coord": [
            2.559499979019165,
            6.050000190734863,
            8.343400001525879
          ]
        },
        {
          "atom_index": 2193,
          "name": "CB",
          "element": "C",
          "coord": [
            2.7137999534606934,
            6.1442999839782715,
            8.581299781799316
          ]
        }
      ]
    },
    {
      "id": "B:696",
      "chain": "B",
      "resseq": 696,
      "icode": "",
      "resname": "ASN",
      "hetflag": " ",
      "sasa": 0.0,
      "atoms": [
        {
          "atom_index": 2194,
          "name": "N",
          "element": "N",
          "coord": [
            2.7558999061584473,
            6.074699878692627,
            8.238900184631348
          ]
        },
        {
          "atom_index": 2195,
          "name": "CA",
          "element": "C",
          "coord": [
            2.69350004196167,
            6.098599910736084,
            8.10770034790039
          ]
        },
        {
          "atom_index": 2196,
          "name": "C",
          "element": "C",
          "coord": [
            2.7614998817443848,
            6.0346999168396,
            7.986700057983398
          ]
        },
        {
          "atom_index": 2197,
          "name": "O",
          "element": "O",
          "coord": [
            2.824899911880493,
            6.1020002365112305,
            7.903800010681152
          ]
        },
        {
          "atom_index": 2198,
          "name": "CB",
          "element": "C",
          "coord": [
            2.682800054550171,
            6.248700141906738,
            8.086000442504883
          ]
        },
        {
          "atom_index": 2199,
          "name": "CG",
          "element": "C",
          "coord": [
            2.618499994277954,
            6.31689977645874,
            8.202799797058105
          ]
        },
        {
          "atom_index": 2200,
          "name": "OD1",
          "element": "O",
          "coord": [
            2.4999001026153564,
            6.298399925231934,
            8.226799964904785
          ]
        },
        {
          "atom_index": 2201,
          "name": "ND2",
          "element": "N",
          "coord": [
            2.6965999603271484,
            6.392499923706055,
            8.279399871826172
          ]
        }
      ]
    },
    {
      "id": "B:697",
      "chain": "B",
      "resseq": 697,
      "icode": "",
      "resname": "ASN",
      "hetflag": " ",
      "sasa": 0.0,
      "atoms": [
        {
          "atom_index": 2202,
          "name": "N",
          "element": "N",
          "coord": [
            2.7476999759674072,
            5.90369987487793,
            7.97599983215332
          ]
        },
        {
          "atom_index": 2203,
          "name": "CA",
          "element": "C",
          "coord": [
            2.8059000968933105,
            5.83489990234375,
            7.863999843597412
          ]
        },
        {
          "atom_index": 2204,
          "name": "C",
          "element": "C",
          "coord": [
            2.691699981689453,
            5.806700229644775,
            7.769800186157227
          ]
        },
        {
          "atom_index": 2205,
          "name": "O",
          "element": "O",
          "coord": [
            2.595400094985962,
            5.738100051879883,
            7.803299903869629
          ]
        },
        {
          "atom_index": 2206,
          "name": "CB",
          "element": "C",
          "coord": [
            2.875,
            5.706299781799316,
            7.907400131225586
          ]
        },
        {
          "atom_index": 2207,
          "name": "CG",
          "element": "C",
          "coord": [
            2.9765000343322754,
            5.658599853515625,
            7.804699897766113
          ]
        },
        {
          "atom_index": 2208,
          "name": "OD1",
          "element": "O",
          "coord": [
            3.07069993019104,
            5.587800025939941,
            7.837600231170654
          ]
        },
        {
          "atom_index": 2209,
          "name": "ND2",
          "element": "N",
          "coord": [
            2.957200050354004,
            5.6975998878479,
            7.679100036621094
          ]
        }
      ]
    },
    {
      "id": "B:698",
      "chain": "B",
      "resseq": 698,
      "icode": "",
      "resname": "VAL",
      "hetflag": " ",
      "sasa": 0.0,
      "atoms": [
        {
          "atom_index": 2210,
          "name": "N",
          "element": "N",
          "coord": [
            2.704200029373169,
            5.862199783325195,
            7.650599956512451
          ]
        },
        {
          "atom_index": 2211,
          "name": "CA",
          "element": "C",
          "coord": [
            2.6015000343322754,
            5.848800182342529,
            7.550600051879883
          ]
        },
        {
          "atom_index": 2212,
          "name": "C",
          "element": "C",
          "coord": [
            2.634399890899658,
            5.75629997253418,
            7.435100078582764
          ]
        },
        {
          "atom_index": 2213,
          "name": "O",
          "element": "O",
          "coord": [
            2.7432000637054443,
            5.758699893951416,
            7.376500129699707
          ]
        },
        {
          "atom_index": 2214,
          "name": "CB",
          "element": "C",
          "coord": [
            2.565999984741211,
            5.9857001304626465,
            7.49459981918335
          ]
        },
        {
          "atom_index": 2215,
          "name": "CG1",
          "element": "C",
          "coord": [
            2.4412999153137207,
            5.976099967956543,
            7.411200046539307
          ]
        },
        {
          "atom_index": 2216,
          "name": "CG2",
          "element": "C",
          "coord": [
            2.5473999977111816,
            6.083099842071533,
            7.608399868011475
          ]
        }
      ]
    },
    {
      "id": "B:699",
      "chain": "B",
      "resseq": 699,
      "icode": "",
      "resname": "MET",
      "hetflag": " ",
      "sasa": 0.0,
      "atoms": [
        {
          "atom_index": 2217,
          "name": "N",
          "element": "N",
          "coord": [
            2.53629994392395,
            5.675600051879883,
            7.401000022888184
          ]
        },
        {
          "atom_index": 2218,
          "name": "CA",
          "element": "C",
          "coord": [
            2.5569000244140625,
            5.585400104522705,
            7.294099807739258
          ]
        },
        {
          "atom_index": 2219,
          "name": "C",
          "element": "C",
          "coord": [
            2.471400022506714,
            5.615200042724609,
            7.178299903869629
          ]
        },
        {
          "atom_index": 2220,
          "name": "O",
          "element": "O",
          "coord": [
            2.349600076675415,
            5.625100135803223,
            7.188000202178955
          ]
        },
        {
          "atom_index": 2221,
          "name": "CB",
          "element": "C",
          "coord": [
            2.5344998836517334,
            5.445700168609619,
            7.340400218963623
          ]
        },
        {
          "atom_index": 2222,
          "name": "CG",
          "element": "C",
          "coord": [
            2.6382999420166016,
            5.414000034332275,
            7.439499855041504
          ]
        },
        {
          "atom_index": 2223,
          "name": "SD",
          "element": "S",
          "coord": [
            2.6424999237060547,
            5.242199897766113,
            7.458499908447266
          ]
        },
        {
          "atom_index": 2224,
          "name": "CE",
          "element": "C",
          "coord": [
            2.4711999893188477,
            5.209499835968018,
            7.507599830627441
          ]
        }
      ]
    },
    {
      "id": "B:700",
      "chain": "B",
      "resseq": 700,
      "icode": "",
      "resname": "SER",
      "hetflag": " ",
      "sasa": 0.0,
      "atoms": [
        {
          "atom_index": 2225,
          "name": "N",
          "element": "N",
          "coord": [
            2.5409998893737793,
            5.6305999755859375,
            7.067200183868408
          ]
        },
        {
          "atom_index": 2226,
          "name": "CA",
          "element": "C",
          "coord": [
            2.480799913406372,
            5.658999919891357,
            6.939300060272217
          ]
        },
        {
          "atom_index": 2227,
          "name": "C",
          "element": "C",
          "coord": [
            2.546600103378296,
            5.571199893951416,
            6.829999923706055
          ]
        },
        {
          "atom_index": 2228,
          "name": "O",
          "element": "O",
          "coord": [
            2.664400100708008,
            5.534299850463867,
            6.840000152587891
          ]
        },
        {
          "atom_index": 2229,
          "name": "CB",
          "element": "C",
          "coord": [
            2.4971001148223877,
            5.809599876403809,
            6.907599925994873
          ]
        },
        {
          "atom_index": 2230,
          "name": "OG",
          "element": "O",
          "coord": [
            2.63319993019104,
            5.850299835205078,
            6.893400192260742
          ]
        }
      ]
    },
    {
      "id": "B:701",
      "chain": "B",
      "resseq": 701,
      "icode": "",
      "resname": "GLY",
      "hetflag": " ",
      "sasa": 0.0,
      "atoms": [
        {
          "atom_index": 2231,
          "name": "N",
          "element": "N",
          "coord": [
            2.468899965286255,
            5.536399841308594,
            6.727700233459473
          ]
        },
        {
          "atom_index": 2232,
          "name": "CA",
          "element": "C",
          "coord": [
            2.5206000804901123,
            5.456299781799316,
            6.617599964141846
          ]
        },
        {
          "atom_index": 2233,
          "name": "C",
          "element": "C",
          "coord": [
            2.4479000568389893,
            5.32450008392334,
            6.597400188446045
          ]
        },
        {
          "atom_index": 2234,
          "name": "O",
          "element": "O",
          "coord": [
            2.384000062942505,
            5.271599769592285,
            6.689199924468994
          ]
        }
      ]
    },
    {
      "id": "B:702",
      "chain": "B",
      "resseq": 702,
      "icode": "",
      "resname": "GLY",
      "hetflag": " ",
      "sasa": 0.0,
      "atoms": [
        {
          "atom_index": 2235,
          "name": "N",
          "element": "N",
          "coord": [
            2.456700086593628,
            5.271399974822998,
            6.47629976272583
          ]
        },
        {
          "atom_index": 2236,
          "name": "CA",
          "element": "C",
          "coord": [
            2.392899990081787,
            5.144800186157227,
            6.450300216674805
          ]
        },
        {
          "atom_index": 2237,
          "name": "C",
          "element": "C",
          "coord": [
            2.4482998847961426,
            5.032700061798096,
            6.537199974060059
          ]
        },
        {
          "atom_index": 2238,
          "name": "O",
          "element": "O",
          "coord": [
            2.3740999698638916,
            4.9745001792907715,
            6.614999771118164
          ]
        }
      ]
    },
    {
      "id": "B:703",
      "chain": "B",
      "resseq": 703,
      "icode": "",
      "resname": "THR",
      "hetflag": " ",
      "sasa": 0.0,
      "atoms": [
        {
          "atom_index": 2239,
          "name": "N",
          "element": "N",
          "coord": [
            2.5776000022888184,
            5.002699851989746,
            6.528299808502197
          ]
        },
        {
          "atom_index": 2240,
          "name": "CA",
          "element": "C",
          "coord": [
            2.628200054168701,
            4.892000198364258,
            6.608399868011475
          ]
        },
        {
          "atom_index": 2241,
          "name": "C",
          "element": "C",
          "coord": [
            2.637200117111206,
            4.907800197601318,
            6.758399963378906
          ]
        },
        {
          "atom_index": 2242,
          "name": "O",
          "element": "O",
          "coord": [
            2.696000099182129,
            4.822999954223633,
            6.823500156402588
          ]
        },
        {
          "atom_index": 2243,
          "name": "CB",
          "element": "C",
          "coord": [
            2.7623000144958496,
            4.838600158691406,
            6.5569000244140625
          ]
        },
        {
          "atom_index": 2244,
          "name": "OG1",
          "element": "O",
          "coord": [
            2.850100040435791,
            4.9475998878479,
            6.52869987487793
          ]
        },
        {
          "atom_index": 2245,
          "name": "CG2",
          "element": "C",
          "coord": [
            2.7381999492645264,
            4.752500057220459,
            6.431000232696533
          ]
        }
      ]
    },
    {
      "id": "B:704",
      "chain": "B",
      "resseq": 704,
      "icode": "",
      "resname": "THR",
      "hetflag": " ",
      "sasa": 0.0,
      "atoms": [
        {
          "atom_index": 2246,
          "name": "N",
          "element": "N",
          "coord": [
            2.579900026321411,
            5.014999866485596,
            6.812900066375732
          ]
        },
        {
          "atom_index": 2247,
          "name": "CA",
          "element": "C",
          "coord": [
            2.5762999057769775,
            5.03380012512207,
            6.958099842071533
          ]
        },
        {
          "atom_index": 2248,
          "name": "C",
          "element": "C",
          "coord": [
            2.4346001148223877,
            4.9944000244140625,
            6.983799934387207
          ]
        },
        {
          "atom_index": 2249,
          "name": "O",
          "element": "O",
          "coord": [
            2.378200054168701,
            5.031300067901611,
            7.085400104522705
          ]
        },
        {
          "atom_index": 2250,
          "name": "CB",
          "element": "C",
          "coord": [
            2.583699941635132,
            5.182700157165527,
            7.008900165557861
          ]
        },
        {
          "atom_index": 2251,
          "name": "OG1",
          "element": "O",
          "coord": [
            2.4547998905181885,
            5.246200084686279,
            6.991700172424316
          ]
        },
        {
          "atom_index": 2252,
          "name": "CG2",
          "element": "C",
          "coord": [
            2.6970999240875244,
            5.259699821472168,
            6.939000129699707
          ]
        }
      ]
    },
    {
      "id": "B:705",
      "chain": "B",
      "resseq": 705,
      "icode": "",
      "resname": "MET",
      "hetflag": " ",
      "sasa": 0.0,
      "atoms": [
        {
          "atom_index": 2253,
          "name": "N",
          "element": "N",
          "coord": [
            2.3766000270843506,
            4.922299861907959,
            6.888299942016602
          ]
        },
        {
          "atom_index": 2254,
          "name": "CA",
          "element": "C",
          "coord": [
            2.237299919128418,
            4.879300117492676,
            6.89739990234375
          ]
        },
        {
          "atom_index": 2255,
          "name": "C",
          "element": "C",
          "coord": [
            2.2098000049591064,
            4.7403998374938965,
            6.9532999992370605
          ]
        },
        {
          "atom_index": 2256,
          "name": "O",
          "element": "O",
          "coord": [
            2.093600034713745,
            4.697400093078613,
            6.9618000984191895
          ]
        },
        {
          "atom_index": 2257,
          "name": "CB",
          "element": "C",
          "coord": [
            2.1714999675750732,
            4.890900135040283,
            6.761199951171875
          ]
        },
        {
          "atom_index": 2258,
          "name": "CG",
          "element": "C",
          "coord": [
            2.124799966812134,
            5.031400203704834,
            6.730199813842773
          ]
        },
        {
          "atom_index": 2259,
          "name": "SD",
          "element": "S",
          "coord": [
            1.9743000268936157,
            5.076499938964844,
            6.826700210571289
          ]
        },
        {
          "atom_index": 2260,
          "name": "CE",
          "element": "C",
          "coord": [
            1.9150999784469604,
            5.233799934387207,
            6.735400199890137
          ]
        }
      ]
    },
    {
      "id": "B:706",
      "chain": "B",
      "resseq": 706,
      "icode": "",
      "resname": "TYR",
      "hetflag": " ",
      "sasa": 0.0,
      "atoms": [
        {
          "atom_index": 2261,
          "name": "N",
          "element": "N",
          "coord": [
            2.3160998821258545,
            4.669400215148926,
            6.9893999099731445
          ]
        },
        {
          "atom_index": 2262,
          "name": "CA",
          "element": "C",
          "coord": [
            2.2999000549316406,
            4.537700176239014,
            7.046999931335449
          ]
        },
        {
          "atom_index": 2263,
          "name": "C",
          "element": "C",
          "coord": [
            2.228100061416626,
            4.549099922180176,
            7.179800033569336
          ]
        },
        {
          "atom_index": 2264,
          "name": "O",
          "element": "O",
          "coord": [
            2.234999895095825,
            4.651000022888184,
            7.248899936676025
          ]
        },
        {
          "atom_index": 2265,
          "name": "CB",
          "element": "C",
          "coord": [
            2.4346001148223877,
            4.470200061798096,
            7.0665998458862305
          ]
        },
        {
          "atom_index": 2266,
          "name": "CG",
          "element": "C",
          "coord": [
            2.5020999908447266,
            4.446700096130371,
            6.9355998039245605
          ]
        },
        {
          "atom_index": 2267,
          "name": "CD1",
          "element": "C",
          "coord": [
            2.587599992752075,
            4.542300224304199,
            6.881700038909912
          ]
        },
        {
          "atom_index": 2268,
          "name": "CD2",
          "element": "C",
          "coord": [
            2.475399971008301,
            4.332200050354004,
            6.861100196838379
          ]
        },
        {
          "atom_index": 2269,
          "name": "CE1",
          "element": "C",
          "coord": [
            2.646199941635132,
            4.525199890136719,
            6.755899906158447
          ]
        },
        {
          "atom_index": 2270,
          "name": "CE2",
          "element": "C",
          "coord": [
            2.532900094985962,
            4.313600063323975,
            6.735099792480469
          ]
        },
        {
          "atom_index": 2271,
          "name": "CZ",
          "element": "C",
          "coord": [
            2.618499994277954,
            4.410999774932861,
            6.682799816131592
          ]
        },
        {
          "atom_index": 2272,
          "name": "OH",
          "element": "O",
          "coord": [
            2.675600051879883,
            4.395400047302246,
            6.5578999519348145
          ]
        }
      ]
    },
    {
      "id": "B:707",
      "chain": "B",
      "resseq": 707,
      "icode": "",
      "resname": "PRO",
      "hetflag": " ",
      "sasa": 0.35492005944252014,
      "atoms": [
        {
          "atom_index": 2273,
          "name": "N",
          "element": "N",
          "coord": [
            2.1521999835968018,
            4.445300102233887,
            7.214399814605713
          ]
        },
        {
          "atom_index": 2274,
          "name": "CA",
          "element": "C",
          "coord": [
            2.081199884414673,
            4.4506001472473145,
            7.341400146484375
          ]
        },
        {
          "atom_index": 2275,
          "name": "C",
          "element": "C",
          "coord": [
            2.1786000728607178,
            4.426400184631348,
            7.456200122833252
          ]
        },
        {
          "atom_index": 2276,
          "name": "O",
          "element": "O",
          "coord": [
            2.27020001411438,
            4.34499979019165,
            7.443900108337402
          ]
        },
        {
          "atom_index": 2277,
          "name": "CB",
          "element": "C",
          "coord": [
            1.978600025177002,
            4.3394999504089355,
            7.326499938964844
          ]
        },
        {
          "atom_index": 2278,
          "name": "CG",
          "element": "C",
          "coord": [
            1.9519000053405762,
            4.338600158691406,
            7.178500175476074
          ]
        },
        {
          "atom_index": 2279,
          "name": "CD",
          "element": "C",
          "coord": [
            2.0903000831604004,
            4.346499919891357,
            7.124300003051758
          ]
        }
      ]
    },
    {
      "id": "B:708",
      "chain": "B",
      "resseq": 708,
      "icode": "",
      "resname": "GLY",
      "hetflag": " ",
      "sasa": 0.0,
      "atoms": [
        {
          "atom_index": 2280,
          "name": "N",
          "element": "N",
          "coord": [
            2.159899950027466,
            4.498700141906738,
            7.566500186920166
          ]
        },
        {
          "atom_index": 2281,
          "name": "CA",
          "element": "C",
          "coord": [
            2.2472000122070312,
            4.4822998046875,
            7.6809000968933105
          ]
        },
        {
          "atom_index": 2282,
          "name": "C",
          "element": "C",
          "coord": [
            2.3891000747680664,
            4.530099868774414,
            7.657199859619141
          ]
        },
        {
          "atom_index": 2283,
          "name": "O",
          "element": "O",
          "coord": [
            2.4784998893737793,
            4.507599830627441,
            7.739799976348877
          ]
        }
      ]
    },
    {
      "id": "B:709",
      "chain": "B",
      "resseq": 709,
      "icode": "",
      "resname": "ILE",
      "hetflag": " ",
      "sasa": 0.0,
      "atoms": [
        {
          "atom_index": 2284,
          "name": "N",
          "element": "N",
          "coord": [
            2.411600112915039,
            4.591800212860107,
            7.541900157928467
          ]
        },
        {
          "atom_index": 2285,
          "name": "CA",
          "element": "C",
          "coord": [
            2.5429000854492188,
            4.648600101470947,
            7.513199806213379
          ]
        },
        {
          "atom_index": 2286,
          "name": "C",
          "element": "C",
          "coord": [
            2.550100088119507,
            4.750500202178955,
            7.625999927520752
          ]
        },
        {
          "atom_index": 2287,
          "name": "O",
          "element": "O",
          "coord": [
            2.6559998989105225,
            4.777699947357178,
            7.682799816131592
          ]
        },
        {
          "atom_index": 2288,
          "name": "CB",
          "element": "C",
          "coord": [
            2.546099901199341,
            4.723199844360352,
            7.372799873352051
          ]
        },
        {
          "atom_index": 2289,
          "name": "CG1",
          "element": "C",
          "coord": [
            2.6847000122070312,
            4.784599781036377,
            7.347799777984619
          ]
        },
        {
          "atom_index": 2290,
          "name": "CG2",
          "element": "C",
          "coord": [
            2.4398999214172363,
            4.836100101470947,
            7.366799831390381
          ]
        },
        {
          "atom_index": 2291,
          "name": "CD1",
          "element": "C",
          "coord": [
            2.696700096130371,
            4.860499858856201,
            7.215000152587891
          ]
        }
      ]
    },
    {
      "id": "B:710",
      "chain": "B",
      "resseq": 710,
      "icode": "",
      "resname": "ALA",
      "hetflag": " ",
      "sasa": 0.0,
      "atoms": [
        {
          "atom_index": 2292,
          "name": "N",
          "element": "N",
          "coord": [
            2.4316999912261963,
            4.802700042724609,
            7.658400058746338
          ]
        },
        {
          "atom_index": 2293,
          "name": "CA",
          "element": "C",
          "coord": [
            2.409600019454956,
            4.902400016784668,
            7.762800216674805
          ]
        },
        {
          "atom_index": 2294,
          "name": "C",
          "element": "C",
          "coord": [
            2.4711999893188477,
            4.859399795532227,
            7.894800186157227
          ]
        },
        {
          "atom_index": 2295,
          "name": "O",
          "element": "O",
          "coord": [
            2.572999954223633,
            4.913000106811523,
            7.940700054168701
          ]
        },
        {
          "atom_index": 2296,
          "name": "CB",
          "element": "C",
          "coord": [
            2.260499954223633,
            4.920599937438965,
            7.780700206756592
          ]
        }
      ]
    },
    {
      "id": "B:711",
      "chain": "B",
      "resseq": 711,
      "icode": "",
      "resname": "ASP",
      "hetflag": " ",
      "sasa": 1.7026124000549316,
      "atoms": [
        {
          "atom_index": 2297,
          "name": "N",
          "element": "N",
          "coord": [
            2.403700113296509,
            4.76200008392334,
            7.954699993133545
          ]
        },
        {
          "atom_index": 2298,
          "name": "CA",
          "element": "C",
          "coord": [
            2.4414000511169434,
            4.702499866485596,
            8.080900192260742
          ]
        },
        {
          "atom_index": 2299,
          "name": "C",
          "element": "C",
          "coord": [
            2.588399887084961,
            4.660200119018555,
            8.077099800109863
          ]
        },
        {
          "atom_index": 2300,
          "name": "O",
          "element": "O",
          "coord": [
            2.6654999256134033,
            4.701700210571289,
            8.162500381469727
          ]
        },
        {
          "atom_index": 2301,
          "name": "CB",
          "element": "C",
          "coord": [
            2.34689998626709,
            4.58459997177124,
            8.107399940490723
          ]
        },
        {
          "atom_index": 2302,
          "name": "CG",
          "element": "C",
          "coord": [
            2.1993000507354736,
            4.625800132751465,
            8.098099708557129
          ]
        },
        {
          "atom_index": 2303,
          "name": "OD1",
          "element": "O",
          "coord": [
            2.1542999744415283,
            4.701099872589111,
            8.18690013885498
          ]
        },
        {
          "atom_index": 2304,
          "name": "OD2",
          "element": "O",
          "coord": [
            2.1291000843048096,
            4.585299968719482,
            8.001899719238281
          ]
        }
      ]
    },
    {
      "id": "B:712",
      "chain": "B",
      "resseq": 712,
      "icode": "",
      "resname": "ARG",
      "hetflag": " ",
      "sasa": 0.0,
      "atoms": [
        {
          "atom_index": 2305,
          "name": "N",
          "element": "N",
          "coord": [
            2.6275999546051025,
            4.579999923706055,
            7.978099822998047
          ]
        },
        {
          "atom_index": 2306,
          "name": "CA",
          "element": "C",
          "coord": [
            2.7671000957489014,
            4.536399841308594,
            7.964099884033203
          ]
        },
        {
          "atom_index": 2307,
          "name": "C",
          "element": "C",
          "coord": [
            2.868299961090088,
            4.650300025939941,
            7.981800079345703
          ]
        },
        {
          "atom_index": 2308,
          "name": "O",
          "element": "O",
          "coord": [
            2.974400043487549,
            4.632199764251709,
            8.041399955749512
          ]
        },
        {
          "atom_index": 2309,
          "name": "CB",
          "element": "C",
          "coord": [
            2.789599895477295,
            4.472899913787842,
            7.826900005340576
          ]
        },
        {
          "atom_index": 2310,
          "name": "CG",
          "element": "C",
          "coord": [
            2.936800003051758,
            4.446300029754639,
            7.795400142669678
          ]
        },
        {
          "atom_index": 2311,
          "name": "CD",
          "element": "C",
          "coord": [
            3.0023000240325928,
            4.3531999588012695,
            7.899799823760986
          ]
        },
        {
          "atom_index": 2312,
          "name": "NE",
          "element": "N",
          "coord": [
            3.1379001140594482,
            4.309299945831299,
            7.862500190734863
          ]
        },
        {
          "atom_index": 2313,
          "name": "CZ",
          "element": "C",
          "coord": [
            3.1673998832702637,
            4.198699951171875,
            7.792799949645996
          ]
        },
        {
          "atom_index": 2314,
          "name": "NH1",
          "element": "N",
          "coord": [
            3.0706000328063965,
            4.117300033569336,
            7.751500129699707
          ]
        },
        {
          "atom_index": 2315,
          "name": "NH2",
          "element": "N",
          "coord": [
            3.2941999435424805,
            4.169899940490723,
            7.76230001449585
          ]
        }
      ]
    },
    {
      "id": "B:713",
      "chain": "B",
      "resseq": 713,
      "icode": "",
      "resname": "MET",
      "hetflag": " ",
      "sasa": 0.0,
      "atoms": [
        {
          "atom_index": 2316,
          "name": "N",
          "element": "N",
          "coord": [
            2.835700035095215,
            4.766900062561035,
            7.927299976348877
          ]
        },
        {
          "atom_index": 2317,
          "name": "CA",
          "element": "C",
          "coord": [
            2.922100067138672,
            4.883699893951416,
            7.93779993057251
          ]
        },
        {
          "atom_index": 2318,
          "name": "C",
          "element": "C",
          "coord": [
            2.9151999950408936,
            4.942500114440918,
            8.076800346374512
          ]
        },
        {
          "atom_index": 2319,
          "name": "O",
          "element": "O",
          "coord": [
            3.012700080871582,
            4.9984002113342285,
            8.124300003051758
          ]
        },
        {
          "atom_index": 2320,
          "name": "CB",
          "element": "C",
          "coord": [
            2.881200075149536,
            4.989799976348877,
            7.8368000984191895
          ]
        },
        {
          "atom_index": 2321,
          "name": "CG",
          "element": "C",
          "coord": [
            2.966200113296509,
            4.988399982452393,
            7.713600158691406
          ]
        },
        {
          "atom_index": 2322,
          "name": "SD",
          "element": "S",
          "coord": [
            3.1308000087738037,
            5.0432000160217285,
            7.747399806976318
          ]
        },
        {
          "atom_index": 2323,
          "name": "CE",
          "element": "C",
          "coord": [
            3.1208999156951904,
            5.211999893188477,
            7.6774001121521
          ]
        }
      ]
    },
    {
      "id": "B:714",
      "chain": "B",
      "resseq": 714,
      "icode": "",
      "resname": "GLN",
      "hetflag": " ",
      "sasa": 0.06453092396259308,
      "atoms": [
        {
          "atom_index": 2324,
          "name": "N",
          "element": "N",
          "coord": [
            2.7992000579833984,
            4.931700229644775,
            8.140299797058105
          ]
        },
        {
          "atom_index": 2325,
          "name": "CA",
          "element": "C",
          "coord": [
            2.780400037765503,
            4.980999946594238,
            8.276800155639648
          ]
        },
        {
          "atom_index": 2326,
          "name": "C",
          "element": "C",
          "coord": [
            2.8828001022338867,
            4.91349983215332,
            8.369500160217285
          ]
        },
        {
          "atom_index": 2327,
          "name": "O",
          "element": "O",
          "coord": [
            2.952500104904175,
            4.979899883270264,
            8.447699546813965
          ]
        },
        {
          "atom_index": 2328,
          "name": "CB",
          "element": "C",
          "coord": [
            2.6389000415802,
            4.947000026702881,
            8.324899673461914
          ]
        },
        {
          "atom_index": 2329,
          "name": "CG",
          "element": "C",
          "coord": [
            2.614000082015991,
            4.983799934387207,
            8.468899726867676
          ]
        },
        {
          "atom_index": 2330,
          "name": "CD",
          "element": "C",
          "coord": [
            2.6201000213623047,
            5.132299900054932,
            8.490400314331055
          ]
        },
        {
          "atom_index": 2331,
          "name": "OE1",
          "element": "O",
          "coord": [
            2.530100107192993,
            5.2067999839782715,
            8.449199676513672
          ]
        },
        {
          "atom_index": 2332,
          "name": "NE2",
          "element": "N",
          "coord": [
            2.7269999980926514,
            5.1774001121521,
            8.553799629211426
          ]
        }
      ]
    },
    {
      "id": "B:715",
      "chain": "B",
      "resseq": 715,
      "icode": "",
      "resname": "LYS",
      "hetflag": " ",
      "sasa": 0.0,
      "atoms": [
        {
          "atom_index": 2333,
          "name": "N",
          "element": "N",
          "coord": [
            2.8889999389648438,
            4.7804999351501465,
            8.359299659729004
          ]
        },
        {
          "atom_index": 2334,
          "name": "CA",
          "element": "C",
          "coord": [
            2.9802000522613525,
            4.69890022277832,
            8.438300132751465
          ]
        },
        {
          "atom_index": 2335,
          "name": "C",
          "element": "C",
          "coord": [
            3.1214001178741455,
            4.73330020904541,
            8.39680004119873
          ]
        },
        {
          "atom_index": 2336,
          "name": "O",
          "element": "O",
          "coord": [
            3.1947999000549316,
            4.798299789428711,
            8.47130012512207
          ]
        },
        {
          "atom_index": 2337,
          "name": "CB",
          "element": "C",
          "coord": [
            2.9532999992370605,
            4.55049991607666,
            8.41409969329834
          ]
        }
      ]
    },
    {
      "id": "B:716",
      "chain": "B",
      "resseq": 716,
      "icode": "",
      "resname": "GLU",
      "hetflag": " ",
      "sasa": 0.0,
      "atoms": [
        {
          "atom_index": 2338,
          "name": "N",
          "element": "N",
          "coord": [
            3.1575000286102295,
            4.689799785614014,
            8.276599884033203
          ]
        },
        {
          "atom_index": 2339,
          "name": "CA",
          "element": "C",
          "coord": [
            3.289599895477295,
            4.714300155639648,
            8.218700408935547
          ]
        },
        {
          "atom_index": 2340,
          "name": "C",
          "element": "C",
          "coord": [
            3.3566999435424805,
            4.841100215911865,
            8.271699905395508
          ]
        },
        {
          "atom_index": 2341,
          "name": "O",
          "element": "O",
          "coord": [
            3.47379994392395,
            4.840000152587891,
            8.309800148010254
          ]
        },
        {
          "atom_index": 2342,
          "name": "CB",
          "element": "C",
          "coord": [
            3.2780001163482666,
            4.722499847412109,
            8.065600395202637
          ]
        },
        {
          "atom_index": 2343,
          "name": "CG",
          "element": "C",
          "coord": [
            3.2808001041412354,
            4.587800025939941,
            7.996399879455566
          ]
        },
        {
          "atom_index": 2344,
          "name": "CD",
          "element": "C",
          "coord": [
            3.400099992752075,
            4.504300117492676,
            8.041299819946289
          ]
        },
        {
          "atom_index": 2345,
          "name": "OE1",
          "element": "O",
          "coord": [
            3.5058999061584473,
            4.564799785614014,
            8.071100234985352
          ]
        },
        {
          "atom_index": 2346,
          "name": "OE2",
          "element": "O",
          "coord": [
            3.389400005340576,
            4.37939977645874,
            8.045999526977539
          ]
        }
      ]
    },
    {
      "id": "B:717",
      "chain": "B",
      "resseq": 717,
      "icode": "",
      "resname": "ILE",
      "hetflag": " ",
      "sasa": 0.0,
      "atoms": [
        {
          "atom_index": 2347,
          "name": "N",
          "element": "N",
          "coord": [
            3.2797999382019043,
            4.94980001449585,
            8.273599624633789
          ]
        },
        {
          "atom_index": 2348,
          "name": "CA",
          "element": "C",
          "coord": [
            3.324199914932251,
            5.081299781799316,
            8.319100379943848
          ]
        },
        {
          "atom_index": 2349,
          "name": "C",
          "element": "C",
          "coord": [
            3.341099977493286,
            5.088500022888184,
            8.471599578857422
          ]
        },
        {
          "atom_index": 2350,
          "name": "O",
          "element": "O",
          "coord": [
            3.453700065612793,
            5.087699890136719,
            8.521400451660156
          ]
        },
        {
          "atom_index": 2351,
          "name": "CB",
          "element": "C",
          "coord": [
            3.2227001190185547,
            5.190499782562256,
            8.271300315856934
          ]
        },
        {
          "atom_index": 2352,
          "name": "CG1",
          "element": "C",
          "coord": [
            3.2246999740600586,
            5.200799942016602,
            8.117400169372559
          ]
        },
        {
          "atom_index": 2353,
          "name": "CG2",
          "element": "C",
          "coord": [
            3.2518999576568604,
            5.32450008392334,
            8.337599754333496
          ]
        },
        {
          "atom_index": 2354,
          "name": "CD1",
          "element": "C",
          "coord": [
            3.3531999588012695,
            5.259099960327148,
            8.057299613952637
          ]
        }
      ]
    },
    {
      "id": "B:718",
      "chain": "B",
      "resseq": 718,
      "icode": "",
      "resname": "THR",
      "hetflag": " ",
      "sasa": 0.0,
      "atoms": [
        {
          "atom_index": 2355,
          "name": "N",
          "element": "N",
          "coord": [
            3.2309000492095947,
            5.09689998626709,
            8.545299530029297
          ]
        },
        {
          "atom_index": 2356,
          "name": "CA",
          "element": "C",
          "coord": [
            3.2383999824523926,
            5.1041998863220215,
            8.68970012664795
          ]
        },
        {
          "atom_index": 2357,
          "name": "C",
          "element": "C",
          "coord": [
            3.359999895095825,
            5.028200149536133,
            8.739999771118164
          ]
        },
        {
          "atom_index": 2358,
          "name": "O",
          "element": "O",
          "coord": [
            3.422600030899048,
            5.068399906158447,
            8.83899974822998
          ]
        },
        {
          "atom_index": 2359,
          "name": "CB",
          "element": "C",
          "coord": [
            3.1154000759124756,
            5.042799949645996,
            8.750100135803223
          ]
        },
        {
          "atom_index": 2360,
          "name": "OG1",
          "element": "O",
          "coord": [
            3.0894999504089355,
            4.920100212097168,
            8.683099746704102
          ]
        },
        {
          "atom_index": 2361,
          "name": "CG2",
          "element": "C",
          "coord": [
            2.996500015258789,
            5.13100004196167,
            8.731200218200684
          ]
        }
      ]
    },
    {
      "id": "B:719",
      "chain": "B",
      "resseq": 719,
      "icode": "",
      "resname": "ALA",
      "hetflag": " ",
      "sasa": 1.16660475730896,
      "atoms": [
        {
          "atom_index": 2362,
          "name": "N",
          "element": "N",
          "coord": [
            3.392199993133545,
            4.91949987411499,
            8.668999671936035
          ]
        },
        {
          "atom_index": 2363,
          "name": "CA",
          "element": "C",
          "coord": [
            3.5037999153137207,
            4.829500198364258,
            8.699000358581543
          ]
        },
        {
          "atom_index": 2364,
          "name": "C",
          "element": "C",
          "coord": [
            3.6456000804901123,
            4.8805999755859375,
            8.670299530029297
          ]
        },
        {
          "atom_index": 2365,
          "name": "O",
          "element": "O",
          "coord": [
            3.7402000427246094,
            4.835100173950195,
            8.734999656677246
          ]
        },
        {
          "atom_index": 2366,
          "name": "CB",
          "element": "C",
          "coord": [
            3.482800006866455,
            4.695400238037109,
            8.627099990844727
          ]
        }
      ]
    },
    {
      "id": "B:720",
      "chain": "B",
      "resseq": 720,
      "icode": "",
      "resname": "LEU",
      "hetflag": " ",
      "sasa": 0.6130437850952148,
      "atoms": [
        {
          "atom_index": 2367,
          "name": "N",
          "element": "N",
          "coord": [
            3.6619999408721924,
            4.972099781036377,
            8.574199676513672
          ]
        },
        {
          "atom_index": 2368,
          "name": "CA",
          "element": "C",
          "coord": [
            3.794800043106079,
            5.026899814605713,
            8.542200088500977
          ]
        },
        {
          "atom_index": 2369,
          "name": "C",
          "element": "C",
          "coord": [
            3.803499937057495,
            5.162099838256836,
            8.608099937438965
          ]
        },
        {
          "atom_index": 2370,
          "name": "O",
          "element": "O",
          "coord": [
            3.90910005569458,
            5.223599910736084,
            8.611599922180176
          ]
        },
        {
          "atom_index": 2371,
          "name": "CB",
          "element": "C",
          "coord": [
            3.8136000633239746,
            5.044899940490723,
            8.390700340270996
          ]
        },
        {
          "atom_index": 2372,
          "name": "CG",
          "element": "C",
          "coord": [
            3.8117001056671143,
            4.921999931335449,
            8.299099922180176
          ]
        },
        {
          "atom_index": 2373,
          "name": "CD1",
          "element": "C",
          "coord": [
            3.8201000690460205,
            4.9654998779296875,
            8.15369987487793
          ]
        },
        {
          "atom_index": 2374,
          "name": "CD2",
          "element": "C",
          "coord": [
            3.927500009536743,
            4.828400135040283,
            8.335200309753418
          ]
        }
      ]
    },
    {
      "id": "B:721",
      "chain": "B",
      "resseq": 721,
      "icode": "",
      "resname": "ALA",
      "hetflag": " ",
      "sasa": 0.0,
      "atoms": [
        {
          "atom_index": 2375,
          "name": "N",
          "element": "N",
          "coord": [
            3.6903998851776123,
            5.205399990081787,
            8.663000106811523
          ]
        },
        {
          "atom_index": 2376,
          "name": "CA",
          "element": "C",
          "coord": [
            3.67930006980896,
            5.335400104522705,
            8.7253999710083
          ]
        },
        {
          "atom_index": 2377,
          "name": "C",
          "element": "C",
          "coord": [
            3.654099941253662,
            5.341400146484375,
            8.874500274658203
          ]
        },
        {
          "atom_index": 2378,
          "name": "O",
          "element": "O",
          "coord": [
            3.5913000106811523,
            5.252200126647949,
            8.93340015411377
          ]
        },
        {
          "atom_index": 2379,
          "name": "CB",
          "element": "C",
          "coord": [
            3.571700096130371,
            5.41349983215332,
            8.655799865722656
          ]
        }
      ]
    },
    {
      "id": "B:722",
      "chain": "B",
      "resseq": 722,
      "icode": "",
      "resname": "PRO",
      "hetflag": " ",
      "sasa": 0.03226546198129654,
      "atoms": [
        {
          "atom_index": 2380,
          "name": "N",
          "element": "N",
          "coord": [
            3.700500011444092,
            5.451600074768066,
            8.936599731445312
          ]
        },
        {
          "atom_index": 2381,
          "name": "CA",
          "element": "C",
          "coord": [
            3.684999942779541,
            5.475599765777588,
            9.079899787902832
          ]
        },
        {
          "atom_index": 2382,
          "name": "C",
          "element": "C",
          "coord": [
            3.5476999282836914,
            5.428899765014648,
            9.125399589538574
          ]
        },
        {
          "atom_index": 2383,
          "name": "O",
          "element": "O",
          "coord": [
            3.4419000148773193,
            5.470799922943115,
            9.075300216674805
          ]
        },
        {
          "atom_index": 2384,
          "name": "CB",
          "element": "C",
          "coord": [
            3.702899932861328,
            5.627099990844727,
            9.09589958190918
          ]
        },
        {
          "atom_index": 2385,
          "name": "CG",
          "element": "C",
          "coord": [
            3.7448999881744385,
            5.679200172424316,
            8.961400032043457
          ]
        },
        {
          "atom_index": 2386,
          "name": "CD",
          "element": "C",
          "coord": [
            3.773400068283081,
            5.561600208282471,
            8.871199607849121
          ]
        }
      ]
    },
    {
      "id": "B:723",
      "chain": "B",
      "resseq": 723,
      "icode": "",
      "resname": "SER",
      "hetflag": " ",
      "sasa": 5.360912799835205,
      "atoms": [
        {
          "atom_index": 2387,
          "name": "N",
          "element": "N",
          "coord": [
            3.5536000728607178,
            5.336699962615967,
            9.219400405883789
          ]
        },
        {
          "atom_index": 2388,
          "name": "CA",
          "element": "C",
          "coord": [
            3.4382998943328857,
            5.275899887084961,
            9.27970027923584
          ]
        },
        {
          "atom_index": 2389,
          "name": "C",
          "element": "C",
          "coord": [
            3.347899913787842,
            5.382500171661377,
            9.339900016784668
          ]
        },
        {
          "atom_index": 2390,
          "name": "O",
          "element": "O",
          "coord": [
            3.2465999126434326,
            5.352099895477295,
            9.402000427246094
          ]
        },
        {
          "atom_index": 2391,
          "name": "CB",
          "element": "C",
          "coord": [
            3.4874000549316406,
            5.18310022354126,
            9.388500213623047
          ]
        },
        {
          "atom_index": 2392,
          "name": "OG",
          "element": "O",
          "coord": [
            3.568000078201294,
            5.257199764251709,
            9.478599548339844
          ]
        }
      ]
    },
    {
      "id": "B:724",
      "chain": "B",
      "resseq": 724,
      "icode": "",
      "resname": "THR",
      "hetflag": " ",
      "sasa": 5.570155620574951,
      "atoms": [
        {
          "atom_index": 2393,
          "name": "N",
          "element": "N",
          "coord": [
            3.3838999271392822,
            5.508200168609619,
            9.323200225830078
          ]
        },
        {
          "atom_index": 2394,
          "name": "CA",
          "element": "C",
          "coord": [
            3.300100088119507,
            5.611199855804443,
            9.379199981689453
          ]
        },
        {
          "atom_index": 2395,
          "name": "C",
          "element": "C",
          "coord": [
            3.2479000091552734,
            5.708600044250488,
            9.275799751281738
          ]
        },
        {
          "atom_index": 2396,
          "name": "O",
          "element": "O",
          "coord": [
            3.204400062561035,
            5.81850004196167,
            9.310500144958496
          ]
        },
        {
          "atom_index": 2397,
          "name": "CB",
          "element": "C",
          "coord": [
            3.3743999004364014,
            5.6859002113342285,
            9.487899780273438
          ]
        },
        {
          "atom_index": 2398,
          "name": "OG1",
          "element": "O",
          "coord": [
            3.509000062942505,
            5.710899829864502,
            9.44540023803711
          ]
        },
        {
          "atom_index": 2399,
          "name": "CG2",
          "element": "C",
          "coord": [
            3.374799966812134,
            5.603700160980225,
            9.6141996383667
          ]
        }
      ]
    },
    {
      "id": "B:725",
      "chain": "B",
      "resseq": 725,
      "icode": "",
      "resname": "MET",
      "hetflag": " ",
      "sasa": 0.0,
      "atoms": [
        {
          "atom_index": 2400,
          "name": "N",
          "element": "N",
          "coord": [
            3.2523999214172363,
            5.667699813842773,
            9.149100303649902
          ]
        },
        {
          "atom_index": 2401,
          "name": "CA",
          "element": "C",
          "coord": [
            3.2032999992370605,
            5.751699924468994,
            9.040200233459473
          ]
        },
        {
          "atom_index": 2402,
          "name": "C",
          "element": "C",
          "coord": [
            3.059799909591675,
            5.7210001945495605,
            9.014100074768066
          ]
        },
        {
          "atom_index": 2403,
          "name": "O",
          "element": "O",
          "coord": [
            3.0227999687194824,
            5.6031999588012695,
            9.017499923706055
          ]
        },
        {
          "atom_index": 2404,
          "name": "CB",
          "element": "C",
          "coord": [
            3.2739999294281006,
            5.7220001220703125,
            8.907899856567383
          ]
        },
        {
          "atom_index": 2405,
          "name": "CG",
          "element": "C",
          "coord": [
            3.389899969100952,
            5.808899879455566,
            8.877799987792969
          ]
        },
        {
          "atom_index": 2406,
          "name": "SD",
          "element": "S",
          "coord": [
            3.3564000129699707,
            5.969099998474121,
            8.94260025024414
          ]
        },
        {
          "atom_index": 2407,
          "name": "CE",
          "element": "C",
          "coord": [
            3.289299964904785,
            6.0447001457214355,
            8.812999725341797
          ]
        }
      ]
    },
    {
      "id": "B:726",
      "chain": "B",
      "resseq": 726,
      "icode": "",
      "resname": "LYS",
      "hetflag": " ",
      "sasa": 6.172115325927734,
      "atoms": [
        {
          "atom_index": 2408,
          "name": "N",
          "element": "N",
          "coord": [
            2.977400064468384,
            5.823200225830078,
            8.990300178527832
          ]
        },
        {
          "atom_index": 2409,
          "name": "CA",
          "element": "C",
          "coord": [
            2.842600107192993,
            5.787899971008301,
            8.951299667358398
          ]
        },
        {
          "atom_index": 2410,
          "name": "C",
          "element": "C",
          "coord": [
            2.869999885559082,
            5.764900207519531,
            8.804100036621094
          ]
        },
        {
          "atom_index": 2411,
          "name": "O",
          "element": "O",
          "coord": [
            2.9316999912261963,
            5.849999904632568,
            8.737099647521973
          ]
        },
        {
          "atom_index": 2412,
          "name": "CB",
          "element": "C",
          "coord": [
            2.739000082015991,
            5.898399829864502,
            8.966400146484375
          ]
        },
        {
          "atom_index": 2413,
          "name": "CG",
          "element": "C",
          "coord": [
            2.6041998863220215,
            5.845399856567383,
            8.919400215148926
          ]
        },
        {
          "atom_index": 2414,
          "name": "CD",
          "element": "C",
          "coord": [
            2.486299991607666,
            5.9131999015808105,
            8.983799934387207
          ]
        },
        {
          "atom_index": 2415,
          "name": "CE",
          "element": "C",
          "coord": [
            2.467400074005127,
            5.868199825286865,
            9.127699851989746
          ]
        },
        {
          "atom_index": 2416,
          "name": "NZ",
          "element": "N",
          "coord": [
            2.335900068283081,
            5.9166998863220215,
            9.179699897766113
          ]
        }
      ]
    },
    {
      "id": "B:727",
      "chain": "B",
      "resseq": 727,
      "icode": "",
      "resname": "ILE",
      "hetflag": " ",
      "sasa": 0.0,
      "atoms": [
        {
          "atom_index": 2417,
          "name": "N",
          "element": "N",
          "coord": [
            2.828900098800659,
            5.647500038146973,
            8.756999969482422
          ]
        },
        {
          "atom_index": 2418,
          "name": "CA",
          "element": "C",
          "coord": [
            2.848099946975708,
            5.605199813842773,
            8.619000434875488
          ]
        },
        {
          "atom_index": 2419,
          "name": "C",
          "element": "C",
          "coord": [
            2.708400011062622,
            5.585999965667725,
            8.556500434875488
          ]
        },
        {
          "atom_index": 2420,
          "name": "O",
          "element": "O",
          "coord": [
            2.628499984741211,
            5.50600004196167,
            8.60509967803955
          ]
        },
        {
          "atom_index": 2421,
          "name": "CB",
          "element": "C",
          "coord": [
            2.9379000663757324,
            5.472899913787842,
            8.616399765014648
          ]
        },
        {
          "atom_index": 2422,
          "name": "CG1",
          "element": "C",
          "coord": [
            3.084199905395508,
            5.510700225830078,
            8.647500038146973
          ]
        },
        {
          "atom_index": 2423,
          "name": "CG2",
          "element": "C",
          "coord": [
            2.9282000064849854,
            5.399400234222412,
            8.482600212097168
          ]
        },
        {
          "atom_index": 2424,
          "name": "CD1",
          "element": "C",
          "coord": [
            3.1826999187469482,
            5.395400047302246,
            8.654600143432617
          ]
        }
      ]
    },
    {
      "id": "B:728",
      "chain": "B",
      "resseq": 728,
      "icode": "",
      "resname": "LYS",
      "hetflag": " ",
      "sasa": 2.1876606941223145,
      "atoms": [
        {
          "atom_index": 2425,
          "name": "N",
          "element": "N",
          "coord": [
            2.678100109100342,
            5.66510009765625,
            8.453100204467773
          ]
        },
        {
          "atom_index": 2426,
          "name": "CA",
          "element": "C",
          "coord": [
            2.5499000549316406,
            5.6554999351501465,
            8.383099555969238
          ]
        },
        {
          "atom_index": 2427,
          "name": "C",
          "element": "C",
          "coord": [
            2.5703001022338867,
            5.618599891662598,
            8.233599662780762
          ]
        },
        {
          "atom_index": 2428,
          "name": "O",
          "element": "O",
          "coord": [
            2.6459999084472656,
            5.684100151062012,
            8.160900115966797
          ]
        },
        {
          "atom_index": 2429,
          "name": "CB",
          "element": "C",
          "coord": [
            2.4723000526428223,
            5.787799835205078,
            8.396499633789062
          ]
        },
        {
          "atom_index": 2430,
          "name": "CG",
          "element": "C",
          "coord": [
            2.319000005722046,
            5.77269983291626,
            8.391300201416016
          ]
        },
        {
          "atom_index": 2431,
          "name": "CD",
          "element": "C",
          "coord": [
            2.247299909591675,
            5.9070000648498535,
            8.413399696350098
          ]
        },
        {
          "atom_index": 2432,
          "name": "CE",
          "element": "C",
          "coord": [
            2.094399929046631,
            5.893099784851074,
            8.41450023651123
          ]
        },
        {
          "atom_index": 2433,
          "name": "NZ",
          "element": "N",
          "coord": [
            2.0257999897003174,
            6.024099826812744,
            8.437199592590332
          ]
        }
      ]
    },
    {
      "id": "B:729",
      "chain": "B",
      "resseq": 729,
      "icode": "",
      "resname": "ILE",
      "hetflag": " ",
      "sasa": 0.0,
      "atoms": [
        {
          "atom_index": 2434,
          "name": "N",
          "element": "N",
          "coord": [
            2.505000114440918,
            5.509900093078613,
            8.191200256347656
          ]
        },
        {
          "atom_index": 2435,
          "name": "CA",
          "element": "C",
          "coord": [
            2.510499954223633,
            5.462600231170654,
            8.053199768066406
          ]
        },
        {
          "atom_index": 2436,
          "name": "C",
          "element": "C",
          "coord": [
            2.3815999031066895,
            5.505799770355225,
            7.98859977722168
          ]
        },
        {
          "atom_index": 2437,
          "name": "O",
          "element": "O",
          "coord": [
            2.2730000019073486,
            5.477700233459473,
            8.04069995880127
          ]
        },
        {
          "atom_index": 2438,
          "name": "CB",
          "element": "C",
          "coord": [
            2.517199993133545,
            5.311100006103516,
            8.044899940490723
          ]
        },
        {
          "atom_index": 2439,
          "name": "CG1",
          "element": "C",
          "coord": [
            2.6626999378204346,
            5.267399787902832,
            8.04640007019043
          ]
        },
        {
          "atom_index": 2440,
          "name": "CG2",
          "element": "C",
          "coord": [
            2.4535000324249268,
            5.262800216674805,
            7.915599822998047
          ]
        },
        {
          "atom_index": 2441,
          "name": "CD1",
          "element": "C",
          "coord": [
            2.7439000606536865,
            5.3358001708984375,
            8.150400161743164
          ]
        }
      ]
    },
    {
      "id": "B:730",
      "chain": "B",
      "resseq": 730,
      "icode": "",
      "resname": "ILE",
      "hetflag": " ",
      "sasa": 0.0,
      "atoms": [
        {
          "atom_index": 2442,
          "name": "N",
          "element": "N",
          "coord": [
            2.392899990081787,
            5.572700023651123,
            7.874499797821045
          ]
        },
        {
          "atom_index": 2443,
          "name": "CA",
          "element": "C",
          "coord": [
            2.2739999294281006,
            5.620200157165527,
            7.8078999519348145
          ]
        },
        {
          "atom_index": 2444,
          "name": "C",
          "element": "C",
          "coord": [
            2.2655999660491943,
            5.5767998695373535,
            7.6631999015808105
          ]
        },
        {
          "atom_index": 2445,
          "name": "O",
          "element": "O",
          "coord": [
            2.3427999019622803,
            5.6209001541137695,
            7.576600074768066
          ]
        },
        {
          "atom_index": 2446,
          "name": "CB",
          "element": "C",
          "coord": [
            2.265700101852417,
            5.771299839019775,
            7.81820011138916
          ]
        },
        {
          "atom_index": 2447,
          "name": "CG1",
          "element": "C",
          "coord": [
            2.305500030517578,
            5.8165998458862305,
            7.9604997634887695
          ]
        },
        {
          "atom_index": 2448,
          "name": "CG2",
          "element": "C",
          "coord": [
            2.122999906539917,
            5.811999797821045,
            7.791500091552734
          ]
        },
        {
          "atom_index": 2449,
          "name": "CD1",
          "element": "C",
          "coord": [
            2.379199981689453,
            5.952400207519531,
            7.969699859619141
          ]
        }
      ]
    },
    {
      "id": "B:731",
      "chain": "B",
      "resseq": 731,
      "icode": "",
      "resname": "ALA",
      "hetflag": " ",
      "sasa": 0.0,
      "atoms": [
        {
          "atom_index": 2450,
          "name": "N",
          "element": "N",
          "coord": [
            2.1705000400543213,
            5.487599849700928,
            7.639100074768066
          ]
        },
        {
          "atom_index": 2451,
          "name": "CA",
          "element": "C",
          "coord": [
            2.148200035095215,
            5.434599876403809,
            7.506199836730957
          ]
        },
        {
          "atom_index": 2452,
          "name": "C",
          "element": "C",
          "coord": [
            2.0037999153137207,
            5.457099914550781,
            7.466300010681152
          ]
        },
        {
          "atom_index": 2453,
          "name": "O",
          "element": "O",
          "coord": [
            1.9179999828338623,
            5.369900226593018,
            7.482399940490723
          ]
        },
        {
          "atom_index": 2454,
          "name": "CB",
          "element": "C",
          "coord": [
            2.1800999641418457,
            5.289999961853027,
            7.503399848937988
          ]
        }
      ]
    },
    {
      "id": "B:732",
      "chain": "B",
      "resseq": 732,
      "icode": "",
      "resname": "PRO",
      "hetflag": " ",
      "sasa": 0.0,
      "atoms": [
        {
          "atom_index": 2455,
          "name": "N",
          "element": "N",
          "coord": [
            1.975600004196167,
            5.576499938964844,
            7.414599895477295
          ]
        },
        {
          "atom_index": 2456,
          "name": "CA",
          "element": "C",
          "coord": [
            1.843400001525879,
            5.618500232696533,
            7.36959981918335
          ]
        },
        {
          "atom_index": 2457,
          "name": "C",
          "element": "C",
          "coord": [
            1.7925000190734863,
            5.531499862670898,
            7.25570011138916
          ]
        },
        {
          "atom_index": 2458,
          "name": "O",
          "element": "O",
          "coord": [
            1.8696000576019287,
            5.481900215148926,
            7.173099994659424
          ]
        },
        {
          "atom_index": 2459,
          "name": "CB",
          "element": "C",
          "coord": [
            1.864400029182434,
            5.764800071716309,
            7.330599784851074
          ]
        },
        {
          "atom_index": 2460,
          "name": "CG",
          "element": "C",
          "coord": [
            2.0092999935150146,
            5.769999980926514,
            7.292600154876709
          ]
        },
        {
          "atom_index": 2461,
          "name": "CD",
          "element": "C",
          "coord": [
            2.0754001140594482,
            5.68310022354126,
            7.395100116729736
          ]
        }
      ]
    },
    {
      "id": "B:733",
      "chain": "B",
      "resseq": 733,
      "icode": "",
      "resname": "PRO",
      "hetflag": " ",
      "sasa": 3.162015199661255,
      "atoms": [
        {
          "atom_index": 2462,
          "name": "N",
          "element": "N",
          "coord": [
            1.660099983215332,
            5.512800216674805,
            7.25029993057251
          ]
        },
        {
          "atom_index": 2463,
          "name": "CA",
          "element": "C",
          "coord": [
            1.593500018119812,
            5.430500030517578,
            7.1483001708984375
          ]
        },
        {
          "atom_index": 2464,
          "name": "C",
          "element": "C",
          "coord": [
            1.6176999807357788,
            5.470200061798096,
            7.002500057220459
          ]
        },
        {
          "atom_index": 2465,
          "name": "O",
          "element": "O",
          "coord": [
            1.6334999799728394,
            5.385000228881836,
            6.915599822998047
          ]
        },
        {
          "atom_index": 2466,
          "name": "CB",
          "element": "C",
          "coord": [
            1.445099949836731,
            5.440000057220459,
            7.18779993057251
          ]
        },
        {
          "atom_index": 2467,
          "name": "CG",
          "element": "C",
          "coord": [
            1.448799967765808,
            5.4770002365112305,
            7.3368000984191895
          ]
        },
        {
          "atom_index": 2468,
          "name": "CD",
          "element": "C",
          "coord": [
            1.5611000061035156,
            5.577300071716309,
            7.338900089263916
          ]
        }
      ]
    },
    {
      "id": "B:734",
      "chain": "B",
      "resseq": 734,
      "icode": "",
      "resname": "GLU",
      "hetflag": " ",
      "sasa": 0.0630597174167633,
      "atoms": [
        {
          "atom_index": 2469,
          "name": "N",
          "element": "N",
          "coord": [
            1.6203999519348145,
            5.600399971008301,
            6.97760009765625
          ]
        },
        {
          "atom_index": 2470,
          "name": "CA",
          "element": "C",
          "coord": [
            1.63919997215271,
            5.655900001525879,
            6.844600200653076
          ]
        },
        {
          "atom_index": 2471,
          "name": "C",
          "element": "C",
          "coord": [
            1.7842999696731567,
            5.6483001708984375,
            6.794000148773193
          ]
        },
        {
          "atom_index": 2472,
          "name": "O",
          "element": "O",
          "coord": [
            1.8097000122070312,
            5.669000148773193,
            6.67519998550415
          ]
        },
        {
          "atom_index": 2473,
          "name": "CB",
          "element": "C",
          "coord": [
            1.5923000574111938,
            5.80049991607666,
            6.847400188446045
          ]
        },
        {
          "atom_index": 2474,
          "name": "CG",
          "element": "C",
          "coord": [
            1.670199990272522,
            5.886300086975098,
            6.949699878692627
          ]
        },
        {
          "atom_index": 2475,
          "name": "CD",
          "element": "C",
          "coord": [
            1.6066999435424805,
            5.895500183105469,
            7.090199947357178
          ]
        },
        {
          "atom_index": 2476,
          "name": "OE1",
          "element": "O",
          "coord": [
            1.5625,
            5.791999816894531,
            7.145500183105469
          ]
        },
        {
          "atom_index": 2477,
          "name": "OE2",
          "element": "O",
          "coord": [
            1.6038000583648682,
            6.008200168609619,
            7.146299839019775
          ]
        }
      ]
    },
    {
      "id": "B:735",
      "chain": "B",
      "resseq": 735,
      "icode": "",
      "resname": "ARG",
      "hetflag": " ",
      "sasa": 0.0,
      "atoms": [
        {
          "atom_index": 2478,
          "name": "N",
          "element": "N",
          "coord": [
            1.8774000406265259,
            5.620800018310547,
            6.8856000900268555
          ]
        },
        {
          "atom_index": 2479,
          "name": "CA",
          "element": "C",
          "coord": [
            2.021899938583374,
            5.605800151824951,
            6.857399940490723
          ]
        },
        {
          "atom_index": 2480,
          "name": "C",
          "element": "C",
          "coord": [
            2.064500093460083,
            5.5894999504089355,
            6.710400104522705
          ]
        },
        {
          "atom_index": 2481,
          "name": "O",
          "element": "O",
          "coord": [
            2.1463000774383545,
            5.667200088500977,
            6.661499977111816
          ]
        },
        {
          "atom_index": 2482,
          "name": "CB",
          "element": "C",
          "coord": [
            2.0785000324249268,
            5.485099792480469,
            6.933000087738037
          ]
        },
        {
          "atom_index": 2483,
          "name": "CG",
          "element": "C",
          "coord": [
            2.1428000926971436,
            5.510799884796143,
            7.066100120544434
          ]
        },
        {
          "atom_index": 2484,
          "name": "CD",
          "element": "C",
          "coord": [
            2.194200038909912,
            5.37939977645874,
            7.121699810028076
          ]
        },
        {
          "atom_index": 2485,
          "name": "NE",
          "element": "N",
          "coord": [
            2.0859999656677246,
            5.300899982452393,
            7.179599761962891
          ]
        },
        {
          "atom_index": 2486,
          "name": "CZ",
          "element": "C",
          "coord": [
            2.086400032043457,
            5.1682000160217285,
            7.187699794769287
          ]
        },
        {
          "atom_index": 2487,
          "name": "NH1",
          "element": "N",
          "coord": [
            2.188999891281128,
            5.099599838256836,
            7.1402997970581055
          ]
        },
        {
          "atom_index": 2488,
          "name": "NH2",
          "element": "N",
          "coord": [
            1.9859999418258667,
            5.103899955749512,
            7.24560022354126
          ]
        }
      ]
    },
    {
      "id": "B:736",
      "chain": "B",
      "resseq": 736,
      "icode": "",
      "resname": "LYS",
      "hetflag": " ",
      "sasa": 0.0,
      "atoms": [
        {
          "atom_index": 2489,
          "name": "N",
          "element": "N",
          "coord": [
            2.0127999782562256,
            5.487199783325195,
            6.64169979095459
          ]
        },
        {
          "atom_index": 2490,
          "name": "CA",
          "element": "C",
          "coord": [
            2.050100088119507,
            5.464300155639648,
            6.502299785614014
          ]
        },
        {
          "atom_index": 2491,
          "name": "C",
          "element": "C",
          "coord": [
            2.0601999759674072,
            5.599800109863281,
            6.432700157165527
          ]
        },
        {
          "atom_index": 2492,
          "name": "O",
          "element": "O",
          "coord": [
            2.1628000736236572,
            5.63129997253418,
            6.36929988861084
          ]
        },
        {
          "atom_index": 2493,
          "name": "CB",
          "element": "C",
          "coord": [
            1.944700002670288,
            5.374199867248535,
            6.430600166320801
          ]
        }
      ]
    },
    {
      "id": "B:737",
      "chain": "B",
      "resseq": 737,
      "icode": "",
      "resname": "TYR",
      "hetflag": " ",
      "sasa": 0.1261194348335266,
      "atoms": [
        {
          "atom_index": 2494,
          "name": "N",
          "element": "N",
          "coord": [
            1.9562000036239624,
            5.68209981918335,
            6.453000068664551
          ]
        },
        {
          "atom_index": 2495,
          "name": "CA",
          "element": "C",
          "coord": [
            1.942199945449829,
            5.813000202178955,
            6.387400150299072
          ]
        },
        {
          "atom_index": 2496,
          "name": "C",
          "element": "C",
          "coord": [
            1.9736000299453735,
            5.941199779510498,
            6.468699932098389
          ]
        },
        {
          "atom_index": 2497,
          "name": "O",
          "element": "O",
          "coord": [
            1.9630999565124512,
            6.055300235748291,
            6.417399883270264
          ]
        },
        {
          "atom_index": 2498,
          "name": "CB",
          "element": "C",
          "coord": [
            1.7996000051498413,
            5.820400238037109,
            6.3267998695373535
          ]
        },
        {
          "atom_index": 2499,
          "name": "CG",
          "element": "C",
          "coord": [
            1.7559000253677368,
            5.69890022277832,
            6.238900184631348
          ]
        },
        {
          "atom_index": 2500,
          "name": "CD1",
          "element": "C",
          "coord": [
            1.8479000329971313,
            5.6296000480651855,
            6.159800052642822
          ]
        },
        {
          "atom_index": 2501,
          "name": "CD2",
          "element": "C",
          "coord": [
            1.6220999956130981,
            5.656400203704834,
            6.233699798583984
          ]
        },
        {
          "atom_index": 2502,
          "name": "CE1",
          "element": "C",
          "coord": [
            1.8086999654769897,
            5.521599769592285,
            6.078499794006348
          ]
        },
        {
          "atom_index": 2503,
          "name": "CE2",
          "element": "C",
          "coord": [
            1.5822999477386475,
            5.548799991607666,
            6.152900218963623
          ]
        },
        {
          "atom_index": 2504,
          "name": "CZ",
          "element": "C",
          "coord": [
            1.676300048828125,
            5.482100009918213,
            6.075399875640869
          ]
        },
        {
          "atom_index": 2505,
          "name": "OH",
          "element": "O",
          "coord": [
            1.6390999555587769,
            5.376100063323975,
            5.993800163269043
          ]
        }
      ]
    },
    {
      "id": "B:738",
      "chain": "B",
      "resseq": 738,
      "icode": "",
      "resname": "SER",
      "hetflag": " ",
      "sasa": 0.0,
      "atoms": [
        {
          "atom_index": 2506,
          "name": "N",
          "element": "N",
          "coord": [
            2.014899969100952,
            5.921899795532227,
            6.593699932098389
          ]
        },
        {
          "atom_index": 2507,
          "name": "CA",
          "element": "C",
          "coord": [
            2.0480000972747803,
            6.032899856567383,
            6.684800148010254
          ]
        },
        {
          "atom_index": 2508,
          "name": "C",
          "element": "C",
          "coord": [
            2.1221001148223877,
            6.150700092315674,
            6.622000217437744
          ]
        },
        {
          "atom_index": 2509,
          "name": "O",
          "element": "O",
          "coord": [
            2.0850000381469727,
            6.26800012588501,
            6.6356000900268555
          ]
        },
        {
          "atom_index": 2510,
          "name": "CB",
          "element": "C",
          "coord": [
            2.1314001083374023,
            5.981800079345703,
            6.803500175476074
          ]
        },
        {
          "atom_index": 2511,
          "name": "OG",
          "element": "O",
          "coord": [
            2.264899969100952,
            5.958899974822998,
            6.764900207519531
          ]
        }
      ]
    },
    {
      "id": "B:739",
      "chain": "B",
      "resseq": 739,
      "icode": "",
      "resname": "VAL",
      "hetflag": " ",
      "sasa": 0.0,
      "atoms": [
        {
          "atom_index": 2512,
          "name": "N",
          "element": "N",
          "coord": [
            2.229300022125244,
            6.119100093841553,
            6.553899765014648
          ]
        },
        {
          "atom_index": 2513,
          "name": "CA",
          "element": "C",
          "coord": [
            2.3041999340057373,
            6.2256999015808105,
            6.494699954986572
          ]
        },
        {
          "atom_index": 2514,
          "name": "C",
          "element": "C",
          "coord": [
            2.2165000438690186,
            6.3105998039245605,
            6.407899856567383
          ]
        },
        {
          "atom_index": 2515,
          "name": "O",
          "element": "O",
          "coord": [
            2.211400032043457,
            6.432400226593018,
            6.426799774169922
          ]
        },
        {
          "atom_index": 2516,
          "name": "CB",
          "element": "C",
          "coord": [
            2.4172000885009766,
            6.174600124359131,
            6.408999919891357
          ]
        },
        {
          "atom_index": 2517,
          "name": "CG1",
          "element": "C",
          "coord": [
            2.4865000247955322,
            6.292099952697754,
            6.341400146484375
          ]
        },
        {
          "atom_index": 2518,
          "name": "CG2",
          "element": "C",
          "coord": [
            2.5139000415802,
            6.098700046539307,
            6.493299961090088
          ]
        }
      ]
    },
    {
      "id": "B:740",
      "chain": "B",
      "resseq": 740,
      "icode": "",
      "resname": "TRP",
      "hetflag": " ",
      "sasa": 0.0,
      "atoms": [
        {
          "atom_index": 2519,
          "name": "N",
          "element": "N",
          "coord": [
            2.1482999324798584,
            6.246099948883057,
            6.31279993057251
          ]
        },
        {
          "atom_index": 2520,
          "name": "CA",
          "element": "C",
          "coord": [
            2.0622000694274902,
            6.317800045013428,
            6.220200061798096
          ]
        },
        {
          "atom_index": 2521,
          "name": "C",
          "element": "C",
          "coord": [
            1.978700041770935,
            6.41480016708374,
            6.298699855804443
          ]
        },
        {
          "atom_index": 2522,
          "name": "O",
          "element": "O",
          "coord": [
            1.9757000207901,
            6.536200046539307,
            6.2718000411987305
          ]
        },
        {
          "atom_index": 2523,
          "name": "CB",
          "element": "C",
          "coord": [
            1.9670000076293945,
            6.223299980163574,
            6.149099826812744
          ]
        },
        {
          "atom_index": 2524,
          "name": "CG",
          "element": "C",
          "coord": [
            1.8925000429153442,
            6.294000148773193,
            6.035299777984619
          ]
        },
        {
          "atom_index": 2525,
          "name": "CD1",
          "element": "C",
          "coord": [
            1.9434000253677368,
            6.32889986038208,
            5.9116997718811035
          ]
        },
        {
          "atom_index": 2526,
          "name": "CD2",
          "element": "C",
          "coord": [
            1.7592999935150146,
            6.350900173187256,
            6.040999889373779
          ]
        },
        {
          "atom_index": 2527,
          "name": "NE1",
          "element": "N",
          "coord": [
            1.8507000207901,
            6.404399871826172,
            5.842299938201904
          ]
        },
        {
          "atom_index": 2528,
          "name": "CE2",
          "element": "C",
          "coord": [
            1.7373000383377075,
            6.419400215148926,
            5.918799877166748
          ]
        },
        {
          "atom_index": 2529,
          "name": "CE3",
          "element": "C",
          "coord": [
            1.657099962234497,
            6.351600170135498,
            6.138500213623047
          ]
        },
        {
          "atom_index": 2530,
          "name": "CZ2",
          "element": "C",
          "coord": [
            1.6162999868392944,
            6.488399982452393,
            5.891600131988525
          ]
        },
        {
          "atom_index": 2531,
          "name": "CZ3",
          "element": "C",
          "coord": [
            1.5370999574661255,
            6.4207000732421875,
            6.111400127410889
          ]
        },
        {
          "atom_index": 2532,
          "name": "CH2",
          "element": "C",
          "coord": [
            1.518399953842163,
            6.487800121307373,
            5.988999843597412
          ]
        }
      ]
    },
    {
      "id": "B:741",
      "chain": "B",
      "resseq": 741,
      "icode": "",
      "resname": "ILE",
      "hetflag": " ",
      "sasa": 0.0,
      "atoms": [
        {
          "atom_index": 2533,
          "name": "N",
          "element": "N",
          "coord": [
            1.909999966621399,
            6.357999801635742,
            6.396599769592285
          ]
        },
        {
          "atom_index": 2534,
          "name": "CA",
          "element": "C",
          "coord": [
            1.8229000568389893,
            6.435200214385986,
            6.481800079345703
          ]
        },
        {
          "atom_index": 2535,
          "name": "C",
          "element": "C",
          "coord": [
            1.8803000450134277,
            6.5605998039245605,
            6.5447001457214355
          ]
        },
        {
          "atom_index": 2536,
          "name": "O",
          "element": "O",
          "coord": [
            1.8241000175476074,
            6.670899868011475,
            6.530799865722656
          ]
        },
        {
          "atom_index": 2537,
          "name": "CB",
          "element": "C",
          "coord": [
            1.774399995803833,
            6.350200176239014,
            6.591400146484375
          ]
        },
        {
          "atom_index": 2538,
          "name": "CG1",
          "element": "C",
          "coord": [
            1.7181999683380127,
            6.221399784088135,
            6.531099796295166
          ]
        },
        {
          "atom_index": 2539,
          "name": "CG2",
          "element": "C",
          "coord": [
            1.6776000261306763,
            6.428899765014648,
            6.673500061035156
          ]
        },
        {
          "atom_index": 2540,
          "name": "CD1",
          "element": "C",
          "coord": [
            1.6231000423431396,
            6.148799896240234,
            6.622099876403809
          ]
        }
      ]
    },
    {
      "id": "B:742",
      "chain": "B",
      "resseq": 742,
      "icode": "",
      "resname": "GLY",
      "hetflag": " ",
      "sasa": 0.0,
      "atoms": [
        {
          "atom_index": 2541,
          "name": "N",
          "element": "N",
          "coord": [
            1.9901000261306763,
            6.541800022125244,
            6.617300033569336
          ]
        },
        {
          "atom_index": 2542,
          "name": "CA",
          "element": "C",
          "coord": [
            2.0536000728607178,
            6.654200077056885,
            6.681399822235107
          ]
        },
        {
          "atom_index": 2543,
          "name": "C",
          "element": "C",
          "coord": [
            2.066800117492676,
            6.7540998458862305,
            6.569799900054932
          ]
        },
        {
          "atom_index": 2544,
          "name": "O",
          "element": "O",
          "coord": [
            2.043600082397461,
            6.872499942779541,
            6.5868000984191895
          ]
        }
      ]
    },
    {
      "id": "B:743",
      "chain": "B",
      "resseq": 743,
      "icode": "",
      "resname": "GLY",
      "hetflag": " ",
      "sasa": 0.0,
      "atoms": [
        {
          "atom_index": 2545,
          "name": "N",
          "element": "N",
          "coord": [
            2.1024999618530273,
            6.70359992980957,
            6.452700138092041
          ]
        },
        {
          "atom_index": 2546,
          "name": "CA",
          "element": "C",
          "coord": [
            2.1168999671936035,
            6.791100025177002,
            6.3379998207092285
          ]
        },
        {
          "atom_index": 2547,
          "name": "C",
          "element": "C",
          "coord": [
            1.9869999885559082,
            6.8628997802734375,
            6.3140997886657715
          ]
        },
        {
          "atom_index": 2548,
          "name": "O",
          "element": "O",
          "coord": [
            1.9819999933242798,
            6.986199855804443,
            6.313799858093262
          ]
        }
      ]
    },
    {
      "id": "B:744",
      "chain": "B",
      "resseq": 744,
      "icode": "",
      "resname": "SER",
      "hetflag": " ",
      "sasa": 0.0,
      "atoms": [
        {
          "atom_index": 2549,
          "name": "N",
          "element": "N",
          "coord": [
            1.881600022315979,
            6.78439998626709,
            6.295300006866455
          ]
        },
        {
          "atom_index": 2550,
          "name": "CA",
          "element": "C",
          "coord": [
            1.7513999938964844,
            6.842100143432617,
            6.273099899291992
          ]
        },
        {
          "atom_index": 2551,
          "name": "C",
          "element": "C",
          "coord": [
            1.7201999425888062,
            6.946300029754639,
            6.377399921417236
          ]
        },
        {
          "atom_index": 2552,
          "name": "O",
          "element": "O",
          "coord": [
            1.6800999641418457,
            7.057000160217285,
            6.345200061798096
          ]
        },
        {
          "atom_index": 2553,
          "name": "CB",
          "element": "C",
          "coord": [
            1.6431000232696533,
            6.73829984664917,
            6.281199932098389
          ]
        },
        {
          "atom_index": 2554,
          "name": "OG",
          "element": "O",
          "coord": [
            1.5217000246047974,
            6.808899879455566,
            6.292300224304199
          ]
        }
      ]
    },
    {
      "id": "B:745",
      "chain": "B",
      "resseq": 745,
      "icode": "",
      "resname": "ILE",
      "hetflag": " ",
      "sasa": 0.0,
      "atoms": [
        {
          "atom_index": 2555,
          "name": "N",
          "element": "N",
          "coord": [
            1.7347999811172485,
            6.907400131225586,
            6.502999782562256
          ]
        },
        {
          "atom_index": 2556,
          "name": "CA",
          "element": "C",
          "coord": [
            1.7086000442504883,
            6.9984002113342285,
            6.611499786376953
          ]
        },
        {
          "atom_index": 2557,
          "name": "C",
          "element": "C",
          "coord": [
            1.7920000553131104,
            7.122399806976318,
            6.598499774932861
          ]
        },
        {
          "atom_index": 2558,
          "name": "O",
          "element": "O",
          "coord": [
            1.743299961090088,
            7.229899883270264,
            6.571100234985352
          ]
        },
        {
          "atom_index": 2559,
          "name": "CB",
          "element": "C",
          "coord": [
            1.749400019645691,
            6.939899921417236,
            6.74399995803833
          ]
        },
        {
          "atom_index": 2560,
          "name": "CG1",
          "element": "C",
          "coord": [
            1.660599946975708,
            6.821599960327148,
            6.777400016784668
          ]
        },
        {
          "atom_index": 2561,
          "name": "CG2",
          "element": "C",
          "coord": [
            1.7537000179290771,
            7.050899982452393,
            6.848999977111816
          ]
        },
        {
          "atom_index": 2562,
          "name": "CD1",
          "element": "C",
          "coord": [
            1.7100000381469727,
            6.744800090789795,
            6.895400047302246
          ]
        }
      ]
    },
    {
      "id": "B:746",
      "chain": "B",
      "resseq": 746,
      "icode": "",
      "resname": "LEU",
      "hetflag": " ",
      "sasa": 0.0,
      "atoms": [
        {
          "atom_index": 2563,
          "name": "N",
          "element": "N",
          "coord": [
            1.919800043106079,
            7.10699987411499,
            6.624100208282471
          ]
        },
        {
          "atom_index": 2564,
          "name": "CA",
          "element": "C",
          "coord": [
            2.0041000843048096,
            7.220699787139893,
            6.618800163269043
          ]
        },
        {
          "atom_index": 2565,
          "name": "C",
          "element": "C",
          "coord": [
            1.9757000207901,
            7.302700042724609,
            6.495100021362305
          ]
        },
        {
          "atom_index": 2566,
          "name": "O",
          "element": "O",
          "coord": [
            1.976099967956543,
            7.426799774169922,
            6.498899936676025
          ]
        },
        {
          "atom_index": 2567,
          "name": "CB",
          "element": "C",
          "coord": [
            2.148900032043457,
            7.178199768066406,
            6.621699810028076
          ]
        },
        {
          "atom_index": 2568,
          "name": "CG",
          "element": "C",
          "coord": [
            2.236599922180176,
            7.303899765014648,
            6.610499858856201
          ]
        },
        {
          "atom_index": 2569,
          "name": "CD1",
          "element": "C",
          "coord": [
            2.3501999378204346,
            7.297100067138672,
            6.708799839019775
          ]
        },
        {
          "atom_index": 2570,
          "name": "CD2",
          "element": "C",
          "coord": [
            2.2883999347686768,
            7.3206000328063965,
            6.468299865722656
          ]
        }
      ]
    },
    {
      "id": "B:747",
      "chain": "B",
      "resseq": 747,
      "icode": "",
      "resname": "ALA",
      "hetflag": " ",
      "sasa": 0.0,
      "atoms": [
        {
          "atom_index": 2571,
          "name": "N",
          "element": "N",
          "coord": [
            1.9495999813079834,
            7.234000205993652,
            6.385000228881836
          ]
        },
        {
          "atom_index": 2572,
          "name": "CA",
          "element": "C",
          "coord": [
            1.922700047492981,
            7.303899765014648,
            6.258699893951416
          ]
        },
        {
          "atom_index": 2573,
          "name": "C",
          "element": "C",
          "coord": [
            1.8121999502182007,
            7.410900115966797,
            6.263800144195557
          ]
        },
        {
          "atom_index": 2574,
          "name": "O",
          "element": "O",
          "coord": [
            1.829200029373169,
            7.52269983291626,
            6.215199947357178
          ]
        },
        {
          "atom_index": 2575,
          "name": "CB",
          "element": "C",
          "coord": [
            1.8904000520706177,
            7.201700210571289,
            6.149700164794922
          ]
        }
      ]
    },
    {
      "id": "B:748",
      "chain": "B",
      "resseq": 748,
      "icode": "",
      "resname": "SER",
      "hetflag": " ",
      "sasa": 0.22070901095867157,
      "atoms": [
        {
          "atom_index": 2576,
          "name": "N",
          "element": "N",
          "coord": [
            1.7001999616622925,
            7.375500202178955,
            6.325399875640869
          ]
        },
        {
          "atom_index": 2577,
          "name": "CA",
          "element": "C",
          "coord": [
            1.5843000411987305,
            7.461400032043457,
            6.335100173950195
          ]
        },
        {
          "atom_index": 2578,
          "name": "C",
          "element": "C",
          "coord": [
            1.5773999691009521,
            7.548999786376953,
            6.457200050354004
          ]
        },
        {
          "atom_index": 2579,
          "name": "O",
          "element": "O",
          "coord": [
            1.4707000255584717,
            7.592100143432617,
            6.497099876403809
          ]
        },
        {
          "atom_index": 2580,
          "name": "CB",
          "element": "C",
          "coord": [
            1.4627000093460083,
            7.373600006103516,
            6.329899787902832
          ]
        },
        {
          "atom_index": 2581,
          "name": "OG",
          "element": "O",
          "coord": [
            1.4943000078201294,
            7.250699996948242,
            6.393199920654297
          ]
        }
      ]
    },
    {
      "id": "B:749",
      "chain": "B",
      "resseq": 749,
      "icode": "",
      "resname": "LEU",
      "hetflag": " ",
      "sasa": 0.935698390007019,
      "atoms": [
        {
          "atom_index": 2582,
          "name": "N",
          "element": "N",
          "coord": [
            1.6908999681472778,
            7.574900150299072,
            6.518700122833252
          ]
        },
        {
          "atom_index": 2583,
          "name": "CA",
          "element": "C",
          "coord": [
            1.691100001335144,
            7.661900043487549,
            6.634300231933594
          ]
        },
        {
          "atom_index": 2584,
          "name": "C",
          "element": "C",
          "coord": [
            1.7297999858856201,
            7.802499771118164,
            6.593599796295166
          ]
        },
        {
          "atom_index": 2585,
          "name": "O",
          "element": "O",
          "coord": [
            1.829699993133545,
            7.825200080871582,
            6.526100158691406
          ]
        },
        {
          "atom_index": 2586,
          "name": "CB",
          "element": "C",
          "coord": [
            1.787500023841858,
            7.611800193786621,
            6.743299961090088
          ]
        },
        {
          "atom_index": 2587,
          "name": "CG",
          "element": "C",
          "coord": [
            1.736299991607666,
            7.496500015258789,
            6.829100131988525
          ]
        },
        {
          "atom_index": 2588,
          "name": "CD1",
          "element": "C",
          "coord": [
            1.7768000364303589,
            7.527200222015381,
            6.973999977111816
          ]
        },
        {
          "atom_index": 2589,
          "name": "CD2",
          "element": "C",
          "coord": [
            1.5817999839782715,
            7.480299949645996,
            6.8125
          ]
        }
      ]
    },
    {
      "id": "B:750",
      "chain": "B",
      "resseq": 750,
      "icode": "",
      "resname": "SER",
      "hetflag": " ",
      "sasa": 3.7397501468658447,
      "atoms": [
        {
          "atom_index": 2590,
          "name": "N",
          "element": "N",
          "coord": [
            1.6467000246047974,
            7.896699905395508,
            6.634200096130371
          ]
        },
        {
          "atom_index": 2591,
          "name": "CA",
          "element": "C",
          "coord": [
            1.6689000129699707,
            8.037599563598633,
            6.609399795532227
          ]
        },
        {
          "atom_index": 2592,
          "name": "C",
          "element": "C",
          "coord": [
            1.8183000087738037,
            8.071800231933594,
            6.616799831390381
          ]
        },
        {
          "atom_index": 2593,
          "name": "O",
          "element": "O",
          "coord": [
            1.8801000118255615,
            8.115599632263184,
            6.519100189208984
          ]
        },
        {
          "atom_index": 2594,
          "name": "CB",
          "element": "C",
          "coord": [
            1.5942000150680542,
            8.1141996383667,
            6.716899871826172
          ]
        },
        {
          "atom_index": 2595,
          "name": "OG",
          "element": "O",
          "coord": [
            1.6232999563217163,
            8.05679988861084,
            6.844099998474121
          ]
        }
      ]
    },
    {
      "id": "B:751",
      "chain": "B",
      "resseq": 751,
      "icode": "",
      "resname": "THR",
      "hetflag": " ",
      "sasa": 2.2908477783203125,
      "atoms": [
        {
          "atom_index": 2596,
          "name": "N",
          "element": "N",
          "coord": [
            1.8741999864578247,
            8.050999641418457,
            6.735400199890137
          ]
        },
        {
          "atom_index": 2597,
          "name": "CA",
          "element": "C",
          "coord": [
            2.0139999389648438,
            8.078700065612793,
            6.764999866485596
          ]
        },
        {
          "atom_index": 2598,
          "name": "C",
          "element": "C",
          "coord": [
            2.113300085067749,
            8.041000366210938,
            6.6519999504089355
          ]
        },
        {
          "atom_index": 2599,
          "name": "O",
          "element": "O",
          "coord": [
            2.198699951171875,
            8.121800422668457,
            6.6128997802734375
          ]
        },
        {
          "atom_index": 2600,
          "name": "CB",
          "element": "C",
          "coord": [
            2.0522000789642334,
            8.009200096130371,
            6.901899814605713
          ]
        },
        {
          "atom_index": 2601,
          "name": "OG1",
          "element": "O",
          "coord": [
            2.0290000438690186,
            7.867599964141846,
            6.895100116729736
          ]
        },
        {
          "atom_index": 2602,
          "name": "CG2",
          "element": "C",
          "coord": [
            1.9636000394821167,
            8.059900283813477,
            7.013599872589111
          ]
        }
      ]
    },
    {
      "id": "B:752",
      "chain": "B",
      "resseq": 752,
      "icode": "",
      "resname": "PHE",
      "hetflag": " ",
      "sasa": 0.0,
      "atoms": [
        {
          "atom_index": 2603,
          "name": "N",
          "element": "N",
          "coord": [
            2.099299907684326,
            7.919600009918213,
            6.599100112915039
          ]
        },
        {
          "atom_index": 2604,
          "name": "CA",
          "element": "C",
          "coord": [
            2.1858999729156494,
            7.866799831390381,
            6.494200229644775
          ]
        },
        {
          "atom_index": 2605,
          "name": "C",
          "element": "C",
          "coord": [
            2.176800012588501,
            7.941699981689453,
            6.361299991607666
          ]
        },
        {
          "atom_index": 2606,
          "name": "O",
          "element": "O",
          "coord": [
            2.2736001014709473,
            7.939899921417236,
            6.283299922943115
          ]
        },
        {
          "atom_index": 2607,
          "name": "CB",
          "element": "C",
          "coord": [
            2.153599977493286,
            7.717199802398682,
            6.473100185394287
          ]
        },
        {
          "atom_index": 2608,
          "name": "CG",
          "element": "C",
          "coord": [
            2.239799976348877,
            7.6483001708984375,
            6.368000030517578
          ]
        },
        {
          "atom_index": 2609,
          "name": "CD1",
          "element": "C",
          "coord": [
            2.3763999938964844,
            7.626399993896484,
            6.3892998695373535
          ]
        },
        {
          "atom_index": 2610,
          "name": "CD2",
          "element": "C",
          "coord": [
            2.183000087738037,
            7.60290002822876,
            6.248199939727783
          ]
        },
        {
          "atom_index": 2611,
          "name": "CE1",
          "element": "C",
          "coord": [
            2.4546000957489014,
            7.559999942779541,
            6.292900085449219
          ]
        },
        {
          "atom_index": 2612,
          "name": "CE2",
          "element": "C",
          "coord": [
            2.2609000205993652,
            7.536600112915039,
            6.151400089263916
          ]
        },
        {
          "atom_index": 2613,
          "name": "CZ",
          "element": "C",
          "coord": [
            2.3966000080108643,
            7.515399932861328,
            6.173999786376953
          ]
        }
      ]
    },
    {
      "id": "B:753",
      "chain": "B",
      "resseq": 753,
      "icode": "",
      "resname": "GLN",
      "hetflag": " ",
      "sasa": 0.0,
      "atoms": [
        {
          "atom_index": 2614,
          "name": "N",
          "element": "N",
          "coord": [
            2.0631000995635986,
            8.00730037689209,
            6.335400104522705
          ]
        },
        {
          "atom_index": 2615,
          "name": "CA",
          "element": "C",
          "coord": [
            2.0436999797821045,
            8.080100059509277,
            6.2093000411987305
          ]
        },
        {
          "atom_index": 2616,
          "name": "C",
          "element": "C",
          "coord": [
            2.147900104522705,
            8.188300132751465,
            6.184100151062012
          ]
        },
        {
          "atom_index": 2617,
          "name": "O",
          "element": "O",
          "coord": [
            2.136399984359741,
            8.26710033416748,
            6.090199947357178
          ]
        },
        {
          "atom_index": 2618,
          "name": "CB",
          "element": "C",
          "coord": [
            1.9031000137329102,
            8.13860034942627,
            6.202400207519531
          ]
        },
        {
          "atom_index": 2619,
          "name": "CG",
          "element": "C",
          "coord": [
            1.809000015258789,
            8.033900260925293,
            6.183700084686279
          ]
        }
      ]
    },
    {
      "id": "B:754",
      "chain": "B",
      "resseq": 754,
      "icode": "",
      "resname": "GLN",
      "hetflag": " ",
      "sasa": 3.865234851837158,
      "atoms": [
        {
          "atom_index": 2620,
          "name": "N",
          "element": "N",
          "coord": [
            2.2506000995635986,
            8.187800407409668,
            6.268899917602539
          ]
        },
        {
          "atom_index": 2621,
          "name": "CA",
          "element": "C",
          "coord": [
            2.3631999492645264,
            8.279800415039062,
            6.263000011444092
          ]
        },
        {
          "atom_index": 2622,
          "name": "C",
          "element": "C",
          "coord": [
            2.481100082397461,
            8.196100234985352,
            6.209499835968018
          ]
        },
        {
          "atom_index": 2623,
          "name": "O",
          "element": "O",
          "coord": [
            2.5511999130249023,
            8.23490047454834,
            6.114299774169922
          ]
        },
        {
          "atom_index": 2624,
          "name": "CB",
          "element": "C",
          "coord": [
            2.3977999687194824,
            8.332300186157227,
            6.4045000076293945
          ]
        },
        {
          "atom_index": 2625,
          "name": "CG",
          "element": "C",
          "coord": [
            2.280600070953369,
            8.383600234985352,
            6.48960018157959
          ]
        },
        {
          "atom_index": 2626,
          "name": "CD",
          "element": "C",
          "coord": [
            2.193000078201294,
            8.48960018157959,
            6.417900085449219
          ]
        },
        {
          "atom_index": 2627,
          "name": "OE1",
          "element": "O",
          "coord": [
            2.2353999614715576,
            8.54889965057373,
            6.316999912261963
          ]
        },
        {
          "atom_index": 2628,
          "name": "NE2",
          "element": "N",
          "coord": [
            2.070499897003174,
            8.514200210571289,
            6.4710001945495605
          ]
        }
      ]
    },
    {
      "id": "B:755",
      "chain": "B",
      "resseq": 755,
      "icode": "",
      "resname": "MET",
      "hetflag": " ",
      "sasa": 0.29038915038108826,
      "atoms": [
        {
          "atom_index": 2629,
          "name": "N",
          "element": "N",
          "coord": [
            2.4993999004364014,
            8.079999923706055,
            6.272600173950195
          ]
        },
        {
          "atom_index": 2630,
          "name": "CA",
          "element": "C",
          "coord": [
            2.605600118637085,
            7.9847002029418945,
            6.240200042724609
          ]
        },
        {
          "atom_index": 2631,
          "name": "C",
          "element": "C",
          "coord": [
            2.6092000007629395,
            7.945199966430664,
            6.092899799346924
          ]
        },
        {
          "atom_index": 2632,
          "name": "O",
          "element": "O",
          "coord": [
            2.7095000743865967,
            7.893400192260742,
            6.040500164031982
          ]
        },
        {
          "atom_index": 2633,
          "name": "CB",
          "element": "C",
          "coord": [
            2.589900016784668,
            7.859899997711182,
            6.327199935913086
          ]
        },
        {
          "atom_index": 2634,
          "name": "CG",
          "element": "C",
          "coord": [
            2.6731998920440674,
            7.85860013961792,
            6.459099769592285
          ]
        },
        {
          "atom_index": 2635,
          "name": "SD",
          "element": "S",
          "coord": [
            2.6064000129699707,
            7.942500114440918,
            6.610300064086914
          ]
        },
        {
          "atom_index": 2636,
          "name": "CE",
          "element": "C",
          "coord": [
            2.7637999057769775,
            8.001999855041504,
            6.69379997253418
          ]
        }
      ]
    },
    {
      "id": "B:756",
      "chain": "B",
      "resseq": 756,
      "icode": "",
      "resname": "TRP",
      "hetflag": " ",
      "sasa": 0.0,
      "atoms": [
        {
          "atom_index": 2637,
          "name": "N",
          "element": "N",
          "coord": [
            2.497299909591675,
            7.968400001525879,
            6.027100086212158
          ]
        },
        {
          "atom_index": 2638,
          "name": "CA",
          "element": "C",
          "coord": [
            2.4893999099731445,
            7.940999984741211,
            5.887499809265137
          ]
        },
        {
          "atom_index": 2639,
          "name": "C",
          "element": "C",
          "coord": [
            2.5938000679016113,
            8.015600204467773,
            5.8119001388549805
          ]
        },
        {
          "atom_index": 2640,
          "name": "O",
          "element": "O",
          "coord": [
            2.598599910736084,
            8.139399528503418,
            5.816800117492676
          ]
        },
        {
          "atom_index": 2641,
          "name": "CB",
          "element": "C",
          "coord": [
            2.3564999103546143,
            7.985499858856201,
            5.83459997177124
          ]
        },
        {
          "atom_index": 2642,
          "name": "CG",
          "element": "C",
          "coord": [
            2.2592999935150146,
            7.886300086975098,
            5.860099792480469
          ]
        },
        {
          "atom_index": 2643,
          "name": "CD1",
          "element": "C",
          "coord": [
            2.1484999656677246,
            7.899799823760986,
            5.935200214385986
          ]
        },
        {
          "atom_index": 2644,
          "name": "CD2",
          "element": "C",
          "coord": [
            2.2660999298095703,
            7.749499797821045,
            5.81850004196167
          ]
        },
        {
          "atom_index": 2645,
          "name": "NE1",
          "element": "N",
          "coord": [
            2.084700107574463,
            7.77869987487793,
            5.944900035858154
          ]
        },
        {
          "atom_index": 2646,
          "name": "CE2",
          "element": "C",
          "coord": [
            2.154900074005127,
            7.6844000816345215,
            5.873899936676025
          ]
        },
        {
          "atom_index": 2647,
          "name": "CE3",
          "element": "C",
          "coord": [
            2.356100082397461,
            7.676000118255615,
            5.740200042724609
          ]
        },
        {
          "atom_index": 2648,
          "name": "CZ2",
          "element": "C",
          "coord": [
            2.1301000118255615,
            7.5482001304626465,
            5.853899955749512
          ]
        },
        {
          "atom_index": 2649,
          "name": "CZ3",
          "element": "C",
          "coord": [
            2.3320999145507812,
            7.542300224304199,
            5.720300197601318
          ]
        },
        {
          "atom_index": 2650,
          "name": "CH2",
          "element": "C",
          "coord": [
            2.2197000980377197,
            7.479499816894531,
            5.777100086212158
          ]
        }
      ]
    },
    {
      "id": "B:757",
      "chain": "B",
      "resseq": 757,
      "icode": "",
      "resname": "ILE",
      "hetflag": " ",
      "sasa": 0.0,
      "atoms": [
        {
          "atom_index": 2651,
          "name": "N",
          "element": "N",
          "coord": [
            2.676800012588501,
            7.940000057220459,
            5.741499900817871
          ]
        },
        {
          "atom_index": 2652,
          "name": "CA",
          "element": "C",
          "coord": [
            2.7780001163482666,
            7.99970006942749,
            5.657199859619141
          ]
        },
        {
          "atom_index": 2653,
          "name": "C",
          "element": "C",
          "coord": [
            2.705699920654297,
            8.026700019836426,
            5.525599956512451
          ]
        },
        {
          "atom_index": 2654,
          "name": "O",
          "element": "O",
          "coord": [
            2.6691999435424805,
            7.934199810028076,
            5.4517998695373535
          ]
        },
        {
          "atom_index": 2655,
          "name": "CB",
          "element": "C",
          "coord": [
            2.884999990463257,
            7.903600215911865,
            5.629499912261963
          ]
        },
        {
          "atom_index": 2656,
          "name": "CG1",
          "element": "C",
          "coord": [
            2.905900001525879,
            7.819200038909912,
            5.754899978637695
          ]
        },
        {
          "atom_index": 2657,
          "name": "CG2",
          "element": "C",
          "coord": [
            3.0051000118255615,
            7.977700233459473,
            5.577899932861328
          ]
        },
        {
          "atom_index": 2658,
          "name": "CD1",
          "element": "C",
          "coord": [
            3.030100107192993,
            7.730899810791016,
            5.752099990844727
          ]
        }
      ]
    },
    {
      "id": "B:758",
      "chain": "B",
      "resseq": 758,
      "icode": "",
      "resname": "THR",
      "hetflag": " ",
      "sasa": 0.0,
      "atoms": [
        {
          "atom_index": 2659,
          "name": "N",
          "element": "N",
          "coord": [
            2.684999942779541,
            8.15410041809082,
            5.497399806976318
          ]
        },
        {
          "atom_index": 2660,
          "name": "CA",
          "element": "C",
          "coord": [
            2.611999988555908,
            8.194199562072754,
            5.378399848937988
          ]
        },
        {
          "atom_index": 2661,
          "name": "C",
          "element": "C",
          "coord": [
            2.6958999633789062,
            8.19849967956543,
            5.250800132751465
          ]
        },
        {
          "atom_index": 2662,
          "name": "O",
          "element": "O",
          "coord": [
            2.817199945449829,
            8.220499992370605,
            5.256400108337402
          ]
        },
        {
          "atom_index": 2663,
          "name": "CB",
          "element": "C",
          "coord": [
            2.552999973297119,
            8.329099655151367,
            5.401800155639648
          ]
        },
        {
          "atom_index": 2664,
          "name": "OG1",
          "element": "O",
          "coord": [
            2.656100034713745,
            8.42710018157959,
            5.3892998695373535
          ]
        },
        {
          "atom_index": 2665,
          "name": "CG2",
          "element": "C",
          "coord": [
            2.4974000453948975,
            8.33650016784668,
            5.543499946594238
          ]
        }
      ]
    },
    {
      "id": "B:759",
      "chain": "B",
      "resseq": 759,
      "icode": "",
      "resname": "LYS",
      "hetflag": " ",
      "sasa": 0.0,
      "atoms": [
        {
          "atom_index": 2666,
          "name": "N",
          "element": "N",
          "coord": [
            2.631200075149536,
            8.178099632263184,
            5.135799884796143
          ]
        },
        {
          "atom_index": 2667,
          "name": "CA",
          "element": "C",
          "coord": [
            2.7026000022888184,
            8.177200317382812,
            5.008500099182129
          ]
        },
        {
          "atom_index": 2668,
          "name": "C",
          "element": "C",
          "coord": [
            2.7848000526428223,
            8.302200317382812,
            5.000400066375732
          ]
        },
        {
          "atom_index": 2669,
          "name": "O",
          "element": "O",
          "coord": [
            2.901599884033203,
            8.299400329589844,
            4.963200092315674
          ]
        },
        {
          "atom_index": 2670,
          "name": "CB",
          "element": "C",
          "coord": [
            2.6057000160217285,
            8.171299934387207,
            4.892300128936768
          ]
        }
      ]
    },
    {
      "id": "B:760",
      "chain": "B",
      "resseq": 760,
      "icode": "",
      "resname": "GLN",
      "hetflag": " ",
      "sasa": 6.115561008453369,
      "atoms": [
        {
          "atom_index": 2671,
          "name": "N",
          "element": "N",
          "coord": [
            2.722399950027466,
            8.412300109863281,
            5.038099765777588
          ]
        },
        {
          "atom_index": 2672,
          "name": "CA",
          "element": "C",
          "coord": [
            2.7892000675201416,
            8.539899826049805,
            5.0346999168396
          ]
        },
        {
          "atom_index": 2673,
          "name": "C",
          "element": "C",
          "coord": [
            2.9077999591827393,
            8.545499801635742,
            5.131700038909912
          ]
        },
        {
          "atom_index": 2674,
          "name": "O",
          "element": "O",
          "coord": [
            3.0132999420166016,
            8.599100112915039,
            5.0970001220703125
          ]
        },
        {
          "atom_index": 2675,
          "name": "CB",
          "element": "C",
          "coord": [
            2.688499927520752,
            8.650199890136719,
            5.063700199127197
          ]
        },
        {
          "atom_index": 2676,
          "name": "CG",
          "element": "C",
          "coord": [
            2.7476999759674072,
            8.786600112915039,
            5.044899940490723
          ]
        },
        {
          "atom_index": 2677,
          "name": "CD",
          "element": "C",
          "coord": [
            2.749000072479248,
            8.865900039672852,
            5.1732001304626465
          ]
        },
        {
          "atom_index": 2678,
          "name": "OE1",
          "element": "O",
          "coord": [
            2.738800048828125,
            8.808799743652344,
            5.282899856567383
          ]
        },
        {
          "atom_index": 2679,
          "name": "NE2",
          "element": "N",
          "coord": [
            2.7627999782562256,
            8.998600006103516,
            5.161399841308594
          ]
        }
      ]
    },
    {
      "id": "B:761",
      "chain": "B",
      "resseq": 761,
      "icode": "",
      "resname": "GLU",
      "hetflag": " ",
      "sasa": 0.0,
      "atoms": [
        {
          "atom_index": 2680,
          "name": "N",
          "element": "N",
          "coord": [
            2.890700101852417,
            8.490099906921387,
            5.252500057220459
          ]
        },
        {
          "atom_index": 2681,
          "name": "CA",
          "element": "C",
          "coord": [
            2.99780011177063,
            8.485099792480469,
            5.354800224304199
          ]
        },
        {
          "atom_index": 2682,
          "name": "C",
          "element": "C",
          "coord": [
            3.1110000610351562,
            8.405900001525879,
            5.2906999588012695
          ]
        },
        {
          "atom_index": 2683,
          "name": "O",
          "element": "O",
          "coord": [
            3.2283999919891357,
            8.444999694824219,
            5.2895002365112305
          ]
        },
        {
          "atom_index": 2684,
          "name": "CB",
          "element": "C",
          "coord": [
            2.952199935913086,
            8.407400131225586,
            5.479899883270264
          ]
        },
        {
          "atom_index": 2685,
          "name": "CG",
          "element": "C",
          "coord": [
            2.8691999912261963,
            8.482199668884277,
            5.578999996185303
          ]
        },
        {
          "atom_index": 2686,
          "name": "CD",
          "element": "C",
          "coord": [
            2.842099905014038,
            8.398300170898438,
            5.700699806213379
          ]
        },
        {
          "atom_index": 2687,
          "name": "OE1",
          "element": "O",
          "coord": [
            2.9400999546051025,
            8.35569953918457,
            5.7631001472473145
          ]
        },
        {
          "atom_index": 2688,
          "name": "OE2",
          "element": "O",
          "coord": [
            2.724400043487549,
            8.374199867248535,
            5.7347002029418945
          ]
        }
      ]
    },
    {
      "id": "B:762",
      "chain": "B",
      "resseq": 762,
      "icode": "",
      "resname": "TYR",
      "hetflag": " ",
      "sasa": 0.0,
      "atoms": [
        {
          "atom_index": 2689,
          "name": "N",
          "element": "N",
          "coord": [
            3.070499897003174,
            8.29069995880127,
            5.238900184631348
          ]
        },
        {
          "atom_index": 2690,
          "name": "CA",
          "element": "C",
          "coord": [
            3.1594998836517334,
            8.199299812316895,
            5.172399997711182
          ]
        },
        {
          "atom_index": 2691,
          "name": "C",
          "element": "C",
          "coord": [
            3.232300043106079,
            8.268600463867188,
            5.059700012207031
          ]
        },
        {
          "atom_index": 2692,
          "name": "O",
          "element": "O",
          "coord": [
            3.349900007247925,
            8.24370002746582,
            5.03410005569458
          ]
        },
        {
          "atom_index": 2693,
          "name": "CB",
          "element": "C",
          "coord": [
            3.079699993133545,
            8.084799766540527,
            5.113800048828125
          ]
        },
        {
          "atom_index": 2694,
          "name": "CG",
          "element": "C",
          "coord": [
            3.1661999225616455,
            8.003899574279785,
            5.023200035095215
          ]
        },
        {
          "atom_index": 2695,
          "name": "CD1",
          "element": "C",
          "coord": [
            3.2520999908447266,
            7.9070000648498535,
            5.075099945068359
          ]
        },
        {
          "atom_index": 2696,
          "name": "CD2",
          "element": "C",
          "coord": [
            3.1654999256134033,
            8.026000022888184,
            4.886000156402588
          ]
        },
        {
          "atom_index": 2697,
          "name": "CE1",
          "element": "C",
          "coord": [
            3.335099935531616,
            7.832799911499023,
            4.992400169372559
          ]
        },
        {
          "atom_index": 2698,
          "name": "CE2",
          "element": "C",
          "coord": [
            3.248300075531006,
            7.952300071716309,
            4.802499771118164
          ]
        },
        {
          "atom_index": 2699,
          "name": "CZ",
          "element": "C",
          "coord": [
            3.3326001167297363,
            7.855000019073486,
            4.855800151824951
          ]
        },
        {
          "atom_index": 2700,
          "name": "OH",
          "element": "O",
          "coord": [
            3.4094998836517334,
            7.7758002281188965,
            4.772600173950195
          ]
        }
      ]
    },
    {
      "id": "B:763",
      "chain": "B",
      "resseq": 763,
      "icode": "",
      "resname": "ASP",
      "hetflag": " ",
      "sasa": 2.2723565101623535,
      "atoms": [
        {
          "atom_index": 2701,
          "name": "N",
          "element": "N",
          "coord": [
            3.1586999893188477,
            8.35260009765625,
            4.989500045776367
          ]
        },
        {
          "atom_index": 2702,
          "name": "CA",
          "element": "C",
          "coord": [
            3.21589994430542,
            8.425700187683105,
            4.8790998458862305
          ]
        },
        {
          "atom_index": 2703,
          "name": "C",
          "element": "C",
          "coord": [
            3.3357999324798584,
            8.511899948120117,
            4.925300121307373
          ]
        },
        {
          "atom_index": 2704,
          "name": "O",
          "element": "O",
          "coord": [
            3.4502999782562256,
            8.486000061035156,
            4.885200023651123
          ]
        },
        {
          "atom_index": 2705,
          "name": "CB",
          "element": "C",
          "coord": [
            3.1068999767303467,
            8.512499809265137,
            4.812900066375732
          ]
        },
        {
          "atom_index": 2706,
          "name": "CG",
          "element": "C",
          "coord": [
            3.024600028991699,
            8.436100006103516,
            4.707900047302246
          ]
        },
        {
          "atom_index": 2707,
          "name": "OD1",
          "element": "O",
          "coord": [
            2.9240000247955322,
            8.493399620056152,
            4.659599781036377
          ]
        },
        {
          "atom_index": 2708,
          "name": "OD2",
          "element": "O",
          "coord": [
            3.059999942779541,
            8.321000099182129,
            4.672999858856201
          ]
        }
      ]
    },
    {
      "id": "B:764",
      "chain": "B",
      "resseq": 764,
      "icode": "",
      "resname": "GLU",
      "hetflag": " ",
      "sasa": 5.3616485595703125,
      "atoms": [
        {
          "atom_index": 2709,
          "name": "N",
          "element": "N",
          "coord": [
            3.3080999851226807,
            8.611000061035156,
            5.01140022277832
          ]
        },
        {
          "atom_index": 2710,
          "name": "CA",
          "element": "C",
          "coord": [
            3.4070000648498535,
            8.706999778747559,
            5.064199924468994
          ]
        },
        {
          "atom_index": 2711,
          "name": "C",
          "element": "C",
          "coord": [
            3.536900043487549,
            8.651000022888184,
            5.12470006942749
          ]
        },
        {
          "atom_index": 2712,
          "name": "O",
          "element": "O",
          "coord": [
            3.63919997215271,
            8.720999717712402,
            5.127600193023682
          ]
        },
        {
          "atom_index": 2713,
          "name": "CB",
          "element": "C",
          "coord": [
            3.338200092315674,
            8.800999641418457,
            5.165800094604492
          ]
        }
      ]
    },
    {
      "id": "B:765",
      "chain": "B",
      "resseq": 765,
      "icode": "",
      "resname": "ALA",
      "hetflag": " ",
      "sasa": 0.0,
      "atoms": [
        {
          "atom_index": 2714,
          "name": "N",
          "element": "N",
          "coord": [
            3.534600019454956,
            8.527299880981445,
            5.174200057983398
          ]
        },
        {
          "atom_index": 2715,
          "name": "CA",
          "element": "C",
          "coord": [
            3.655600070953369,
            8.468500137329102,
            5.2307000160217285
          ]
        },
        {
          "atom_index": 2716,
          "name": "C",
          "element": "C",
          "coord": [
            3.673799991607666,
            8.33530044555664,
            5.165599822998047
          ]
        },
        {
          "atom_index": 2717,
          "name": "O",
          "element": "O",
          "coord": [
            3.580199956893921,
            8.282299995422363,
            5.1057000160217285
          ]
        },
        {
          "atom_index": 2718,
          "name": "CB",
          "element": "C",
          "coord": [
            3.6415998935699463,
            8.44950008392334,
            5.37939977645874
          ]
        }
      ]
    },
    {
      "id": "B:766",
      "chain": "B",
      "resseq": 766,
      "icode": "",
      "resname": "GLY",
      "hetflag": " ",
      "sasa": 0.9009785652160645,
      "atoms": [
        {
          "atom_index": 2719,
          "name": "N",
          "element": "N",
          "coord": [
            3.7929000854492188,
            8.279199600219727,
            5.176799774169922
          ]
        },
        {
          "atom_index": 2720,
          "name": "CA",
          "element": "C",
          "coord": [
            3.8124001026153564,
            8.149700164794922,
            5.116099834442139
          ]
        },
        {
          "atom_index": 2721,
          "name": "C",
          "element": "C",
          "coord": [
            3.7123000621795654,
            8.051799774169922,
            5.174699783325195
          ]
        },
        {
          "atom_index": 2722,
          "name": "O",
          "element": "O",
          "coord": [
            3.6359000205993652,
            8.0871000289917,
            5.263899803161621
          ]
        }
      ]
    },
    {
      "id": "B:767",
      "chain": "B",
      "resseq": 767,
      "icode": "",
      "resname": "PRO",
      "hetflag": " ",
      "sasa": 0.0,
      "atoms": [
        {
          "atom_index": 2723,
          "name": "N",
          "element": "N",
          "coord": [
            3.706199884414673,
            7.929100036621094,
            5.123000144958496
          ]
        },
        {
          "atom_index": 2724,
          "name": "CA",
          "element": "C",
          "coord": [
            3.6138999462127686,
            7.828499794006348,
            5.176199913024902
          ]
        },
        {
          "atom_index": 2725,
          "name": "C",
          "element": "C",
          "coord": [
            3.6677000522613525,
            7.780300140380859,
            5.312300205230713
          ]
        },
        {
          "atom_index": 2726,
          "name": "O",
          "element": "O",
          "coord": [
            3.6273000240325928,
            7.67579984664917,
            5.363999843597412
          ]
        },
        {
          "atom_index": 2727,
          "name": "CB",
          "element": "C",
          "coord": [
            3.618799924850464,
            7.71750020980835,
            5.071000099182129
          ]
        },
        {
          "atom_index": 2728,
          "name": "CG",
          "element": "C",
          "coord": [
            3.757200002670288,
            7.729400157928467,
            5.01669979095459
          ]
        },
        {
          "atom_index": 2729,
          "name": "CD",
          "element": "C",
          "coord": [
            3.7723000049591064,
            7.8796000480651855,
            5.001100063323975
          ]
        }
      ]
    },
    {
      "id": "B:768",
      "chain": "B",
      "resseq": 768,
      "icode": "",
      "resname": "SER",
      "hetflag": " ",
      "sasa": 0.7581878304481506,
      "atoms": [
        {
          "atom_index": 2730,
          "name": "N",
          "element": "N",
          "coord": [
            3.761399984359741,
            7.856500148773193,
            5.367800235748291
          ]
        },
        {
          "atom_index": 2731,
          "name": "CA",
          "element": "C",
          "coord": [
            3.8217999935150146,
            7.823699951171875,
            5.495800018310547
          ]
        },
        {
          "atom_index": 2732,
          "name": "C",
          "element": "C",
          "coord": [
            3.7304000854492188,
            7.873199939727783,
            5.608799934387207
          ]
        },
        {
          "atom_index": 2733,
          "name": "O",
          "element": "O",
          "coord": [
            3.740000009536743,
            7.829100131988525,
            5.723700046539307
          ]
        },
        {
          "atom_index": 2734,
          "name": "CB",
          "element": "C",
          "coord": [
            3.958899974822998,
            7.889100074768066,
            5.502500057220459
          ]
        },
        {
          "atom_index": 2735,
          "name": "OG",
          "element": "O",
          "coord": [
            3.9551000595092773,
            8.01099967956543,
            5.431700229644775
          ]
        }
      ]
    },
    {
      "id": "B:769",
      "chain": "B",
      "resseq": 769,
      "icode": "",
      "resname": "ILE",
      "hetflag": " ",
      "sasa": 0.0,
      "atoms": [
        {
          "atom_index": 2736,
          "name": "N",
          "element": "N",
          "coord": [
            3.6407999992370605,
            7.964099884033203,
            5.572199821472168
          ]
        },
        {
          "atom_index": 2737,
          "name": "CA",
          "element": "C",
          "coord": [
            3.5418999195098877,
            8.025400161743164,
            5.6620001792907715
          ]
        },
        {
          "atom_index": 2738,
          "name": "C",
          "element": "C",
          "coord": [
            3.4702999591827393,
            7.923500061035156,
            5.750500202178955
          ]
        },
        {
          "atom_index": 2739,
          "name": "O",
          "element": "O",
          "coord": [
            3.4123001098632812,
            7.957699775695801,
            5.853899955749512
          ]
        },
        {
          "atom_index": 2740,
          "name": "CB",
          "element": "C",
          "coord": [
            3.436000108718872,
            8.108200073242188,
            5.575200080871582
          ]
        },
        {
          "atom_index": 2741,
          "name": "CG1",
          "element": "C",
          "coord": [
            3.3245999813079834,
            8.166399955749512,
            5.662499904632568
          ]
        },
        {
          "atom_index": 2742,
          "name": "CG2",
          "element": "C",
          "coord": [
            3.375499963760376,
            8.020700454711914,
            5.46589994430542
          ]
        },
        {
          "atom_index": 2743,
          "name": "CD1",
          "element": "C",
          "coord": [
            3.3736000061035156,
            8.268699645996094,
            5.765500068664551
          ]
        }
      ]
    },
    {
      "id": "B:770",
      "chain": "B",
      "resseq": 770,
      "icode": "",
      "resname": "VAL",
      "hetflag": " ",
      "sasa": 0.0,
      "atoms": [
        {
          "atom_index": 2744,
          "name": "N",
          "element": "N",
          "coord": [
            3.477799892425537,
            7.797599792480469,
            5.710100173950195
          ]
        },
        {
          "atom_index": 2745,
          "name": "CA",
          "element": "C",
          "coord": [
            3.4119999408721924,
            7.689799785614014,
            5.781700134277344
          ]
        },
        {
          "atom_index": 2746,
          "name": "C",
          "element": "C",
          "coord": [
            3.4584999084472656,
            7.658400058746338,
            5.922999858856201
          ]
        },
        {
          "atom_index": 2747,
          "name": "O",
          "element": "O",
          "coord": [
            3.375699996948242,
            7.634699821472168,
            6.0121002197265625
          ]
        },
        {
          "atom_index": 2748,
          "name": "CB",
          "element": "C",
          "coord": [
            3.420099973678589,
            7.560299873352051,
            5.70389986038208
          ]
        },
        {
          "atom_index": 2749,
          "name": "CG1",
          "element": "C",
          "coord": [
            3.3118999004364014,
            7.466000080108643,
            5.75439977645874
          ]
        },
        {
          "atom_index": 2750,
          "name": "CG2",
          "element": "C",
          "coord": [
            3.402100086212158,
            7.587699890136719,
            5.558899879455566
          ]
        }
      ]
    },
    {
      "id": "B:771",
      "chain": "B",
      "resseq": 771,
      "icode": "",
      "resname": "HIS",
      "hetflag": " ",
      "sasa": 0.0,
      "atoms": [
        {
          "atom_index": 2751,
          "name": "N",
          "element": "N",
          "coord": [
            3.5897998809814453,
            7.657700061798096,
            5.94350004196167
          ]
        },
        {
          "atom_index": 2752,
          "name": "CA",
          "element": "C",
          "coord": [
            3.6468000411987305,
            7.624899864196777,
            6.073599815368652
          ]
        },
        {
          "atom_index": 2753,
          "name": "C",
          "element": "C",
          "coord": [
            3.6131999492645264,
            7.722700119018555,
            6.185200214385986
          ]
        },
        {
          "atom_index": 2754,
          "name": "O",
          "element": "O",
          "coord": [
            3.600600004196167,
            7.683300018310547,
            6.301700115203857
          ]
        },
        {
          "atom_index": 2755,
          "name": "CB",
          "element": "C",
          "coord": [
            3.797100067138672,
            7.6128997802734375,
            6.059500217437744
          ]
        },
        {
          "atom_index": 2756,
          "name": "CG",
          "element": "C",
          "coord": [
            3.839600086212158,
            7.552999973297119,
            5.928999900817871
          ]
        },
        {
          "atom_index": 2757,
          "name": "ND1",
          "element": "N",
          "coord": [
            3.9000000953674316,
            7.6269001960754395,
            5.828800201416016
          ]
        },
        {
          "atom_index": 2758,
          "name": "CD2",
          "element": "C",
          "coord": [
            3.835200071334839,
            7.425099849700928,
            5.883999824523926
          ]
        },
        {
          "atom_index": 2759,
          "name": "CE1",
          "element": "C",
          "coord": [
            3.9319000244140625,
            7.546899795532227,
            5.728400230407715
          ]
        },
        {
          "atom_index": 2760,
          "name": "NE2",
          "element": "N",
          "coord": [
            3.893899917602539,
            7.423799991607666,
            5.759399890899658
          ]
        }
      ]
    },
    {
      "id": "B:772",
      "chain": "B",
      "resseq": 772,
      "icode": "",
      "resname": "ARG",
      "hetflag": " ",
      "sasa": 6.469254016876221,
      "atoms": [
        {
          "atom_index": 2761,
          "name": "N",
          "element": "N",
          "coord": [
            3.600399971008301,
            7.850200176239014,
            6.150400161743164
          ]
        },
        {
          "atom_index": 2762,
          "name": "CA",
          "element": "C",
          "coord": [
            3.5662999153137207,
            7.951300144195557,
            6.249300003051758
          ]
        },
        {
          "atom_index": 2763,
          "name": "C",
          "element": "C",
          "coord": [
            3.4402999877929688,
            7.905099868774414,
            6.322700023651123
          ]
        },
        {
          "atom_index": 2764,
          "name": "O",
          "element": "O",
          "coord": [
            3.441999912261963,
            7.874100208282471,
            6.444200038909912
          ]
        },
        {
          "atom_index": 2765,
          "name": "CB",
          "element": "C",
          "coord": [
            3.5406999588012695,
            8.085800170898438,
            6.180200099945068
          ]
        },
        {
          "atom_index": 2766,
          "name": "CG",
          "element": "C",
          "coord": [
            3.66729998588562,
            8.164299964904785,
            6.149600028991699
          ]
        },
        {
          "atom_index": 2767,
          "name": "CD",
          "element": "C",
          "coord": [
            3.6721999645233154,
            8.298800468444824,
            6.22629976272583
          ]
        },
        {
          "atom_index": 2768,
          "name": "NE",
          "element": "N",
          "coord": [
            3.7360000610351562,
            8.290300369262695,
            6.358099937438965
          ]
        },
        {
          "atom_index": 2769,
          "name": "CZ",
          "element": "C",
          "coord": [
            3.8620998859405518,
            8.251099586486816,
            6.378300189971924
          ]
        },
        {
          "atom_index": 2770,
          "name": "NH1",
          "element": "N",
          "coord": [
            3.939300060272217,
            8.215999603271484,
            6.2754998207092285
          ]
        },
        {
          "atom_index": 2771,
          "name": "NH2",
          "element": "N",
          "coord": [
            3.911799907684326,
            8.246600151062012,
            6.501699924468994
          ]
        }
      ]
    },
    {
      "id": "B:773",
      "chain": "B",
      "resseq": 773,
      "icode": "",
      "resname": "LYS",
      "hetflag": " ",
      "sasa": 0.0,
      "atoms": [
        {
          "atom_index": 2772,
          "name": "N",
          "element": "N",
          "coord": [
            3.3320000171661377,
            7.8983001708984375,
            6.245999813079834
          ]
        },
        {
          "atom_index": 2773,
          "name": "CA",
          "element": "C",
          "coord": [
            3.203000068664551,
            7.856100082397461,
            6.2982001304626465
          ]
        },
        {
          "atom_index": 2774,
          "name": "C",
          "element": "C",
          "coord": [
            3.2142999172210693,
            7.7480998039245605,
            6.408899784088135
          ]
        },
        {
          "atom_index": 2775,
          "name": "O",
          "element": "O",
          "coord": [
            3.285900115966797,
            7.647500038146973,
            6.396100044250488
          ]
        },
        {
          "atom_index": 2776,
          "name": "CB",
          "element": "C",
          "coord": [
            3.1126999855041504,
            7.808199882507324,
            6.18179988861084
          ]
        }
      ]
    },
    {
      "id": "B:774",
      "chain": "B",
      "resseq": 774,
      "icode": "",
      "resname": "CYS",
      "hetflag": " ",
      "sasa": 0.0,
      "atoms": [
        {
          "atom_index": 2777,
          "name": "N",
          "element": "N",
          "coord": [
            3.142699956893921,
            7.774099826812744,
            6.517899990081787
          ]
        },
        {
          "atom_index": 2778,
          "name": "CA",
          "element": "C",
          "coord": [
            3.140399932861328,
            7.689499855041504,
            6.630199909210205
          ]
        },
        {
          "atom_index": 2779,
          "name": "C",
          "element": "C",
          "coord": [
            3.018399953842163,
            7.685500144958496,
            6.723599910736084
          ]
        },
        {
          "atom_index": 2780,
          "name": "O",
          "element": "O",
          "coord": [
            2.927500009536743,
            7.630000114440918,
            6.734799861907959
          ]
        },
        {
          "atom_index": 2781,
          "name": "CB",
          "element": "C",
          "coord": [
            3.27239990234375,
            7.6971001625061035,
            6.704699993133545
          ]
        }
      ]
    },
    {
      "id": " :880",
      "chain": " ",
      "resseq": 880,
      "icode": "",
      "resname": "ATP",
      "hetflag": " ",
      "sasa": 0.0,
      "atoms": [
        {
          "atom_index": 2782,
          "name": "PG",
          "element": "P",
          "coord": [
            2.9983999729156494,
            5.543700218200684,
            6.025199890136719
          ]
        },
        {
          "atom_index": 2783,
          "name": "O1G",
          "element": "O",
          "coord": [
            2.9779999256134033,
            5.692800045013428,
            6.031599998474121
          ]
        },
        {
          "atom_index": 2784,
          "name": "O2G",
          "element": "O",
          "coord": [
            3.120300054550171,
            5.512499809265137,
            5.94920015335083
          ]
        },
        {
          "atom_index": 2785,
          "name": "O3G",
          "element": "O",
          "coord": [
            3.003000020980835,
            5.482399940490723,
            6.164400100708008
          ]
        },
        {
          "atom_index": 2786,
          "name": "PB",
          "element": "P",
          "coord": [
            2.7188000679016113,
            5.509900093078613,
            5.9567999839782715
          ]
        },
        {
          "atom_index": 2787,
          "name": "O1B",
          "element": "O",
          "coord": [
            2.6531999111175537,
            5.505899906158447,
            5.82450008392334
          ]
        },
        {
          "atom_index": 2788,
          "name": "O2B",
          "element": "O",
          "coord": [
            2.697700023651123,
            5.638800144195557,
            6.028200149536133
          ]
        },
        {
          "atom_index": 2789,
          "name": "O3B",
          "element": "O",
          "coord": [
            2.874000072479248,
            5.480299949645996,
            5.946700096130371
          ]
        },
        {
          "atom_index": 2790,
          "name": "PA",
          "element": "P",
          "coord": [
            2.5285000801086426,
            5.39169979095459,
            6.129000186920166
          ]
        },
        {
          "atom_index": 2791,
          "name": "O1A",
          "element": "O",
          "coord": [
            2.542099952697754,
            5.472499847412109,
            6.256199836730957
          ]
        },
        {
          "atom_index": 2792,
          "name": "O2A",
          "element": "O",
          "coord": [
            2.421999931335449,
            5.442699909210205,
            6.0406999588012695
          ]
        },
        {
          "atom_index": 2793,
          "name": "O3A",
          "element": "O",
          "coord": [
            2.6621999740600586,
            5.394800186157227,
            6.04580020904541
          ]
        },
        {
          "atom_index": 2794,
          "name": "O5*",
          "element": "O",
          "coord": [
            2.5067999362945557,
            5.238800048828125,
            6.164100170135498
          ]
        },
        {
          "atom_index": 2795,
          "name": "C5*",
          "element": "C",
          "coord": [
            2.4814999103546143,
            5.132400035858154,
            6.061399936676025
          ]
        },
        {
          "atom_index": 2796,
          "name": "C4*",
          "element": "C",
          "coord": [
            2.5585999488830566,
            4.998000144958496,
            6.117800235748291
          ]
        },
        {
          "atom_index": 2797,
          "name": "O4*",
          "element": "O",
          "coord": [
            2.4844000339508057,
            4.962100028991699,
            6.241399765014648
          ]
        },
        {
          "atom_index": 2798,
          "name": "C3*",
          "element": "C",
          "coord": [
            2.552000045776367,
            4.868299961090088,
            6.032800197601318
          ]
        },
        {
          "atom_index": 2799,
          "name": "O3*",
          "element": "O",
          "coord": [
            2.674499988555908,
            4.795499801635742,
            6.064499855041504
          ]
        },
        {
          "atom_index": 2800,
          "name": "C2*",
          "element": "C",
          "coord": [
            2.433199882507324,
            4.802599906921387,
            6.082699775695801
          ]
        },
        {
          "atom_index": 2801,
          "name": "O2*",
          "element": "O",
          "coord": [
            2.42549991607666,
            4.65749979019165,
            6.057799816131592
          ]
        },
        {
          "atom_index": 2802,
          "name": "C1*",
          "element": "C",
          "coord": [
            2.4419000148773193,
            4.828400135040283,
            6.229800224304199
          ]
        },
        {
          "atom_index": 2803,
          "name": "N9",
          "element": "N",
          "coord": [
            2.316800117492676,
            4.810200214385986,
            6.29580020904541
          ]
        },
        {
          "atom_index": 2804,
          "name": "C8",
          "element": "C",
          "coord": [
            2.1923000812530518,
            4.865699768066406,
            6.275300025939941
          ]
        },
        {
          "atom_index": 2805,
          "name": "N7",
          "element": "N",
          "coord": [
            2.1001999378204346,
            4.820199966430664,
            6.3607001304626465
          ]
        },
        {
          "atom_index": 2806,
          "name": "C5",
          "element": "C",
          "coord": [
            2.1698999404907227,
            4.729300022125244,
            6.4440999031066895
          ]
        },
        {
          "atom_index": 2807,
          "name": "C6",
          "element": "C",
          "coord": [
            2.131200075149536,
            4.645699977874756,
            6.552800178527832
          ]
        },
        {
          "atom_index": 2808,
          "name": "N6",
          "element": "N",
          "coord": [
            2.0088000297546387,
            4.639699935913086,
            6.604300022125244
          ]
        },
        {
          "atom_index": 2809,
          "name": "N1",
          "element": "N",
          "coord": [
            2.227299928665161,
            4.570099830627441,
            6.609000205993652
          ]
        },
        {
          "atom_index": 2810,
          "name": "C2",
          "element": "C",
          "coord": [
            2.356800079345703,
            4.5742998123168945,
            6.557499885559082
          ]
        },
        {
          "atom_index": 2811,
          "name": "N3",
          "element": "N",
          "coord": [
            2.4042999744415283,
            4.64709997177124,
            6.454899787902832
          ]
        },
        {
          "atom_index": 2812,
          "name": "C4",
          "element": "C",
          "coord": [
            2.30430006980896,
            4.720699787139893,
            6.403600215911865
          ]
        }
      ]
    }
  ],
  "overlaps": {
    "B:404": [
      " :880",
      "B:405",
      "B:406",
      "B:407",
      "B:408",
      "B:409",
      "B:410",
      "B:411",
      "B:412",
      "B:413",
      "B:414",
      "B:415",
      "B:416",
      "B:417",
      "B:418",
      "B:419",
      "B:420",
      "B:421",
      "B:422",
      "B:423",
      "B:424",
      "B:425",
      "B:426",
      "B:427",
      "B:428",
      "B:429",
      "B:430",
      "B:431",
      "B:432",
      "B:433",
      "B:434",
      "B:435",
      "B:436",
      "B:437",
      "B:438",
      "B:439",
      "B:440",
      "B:441",
      "B:442",
      "B:443",
      "B:444",
      "B:445",
      "B:446",
      "B:447",
      "B:448",
      "B:449",
      "B:450",
      "B:451",
      "B:452",
      "B:453",
      "B:454",
      "B:455",
      "B:456",
      "B:457",
      "B:458",
      "B:459",
      "B:460",
      "B:461",
      "B:462",
      "B:463",
      "B:464",
      "B:465",
      "B:466",
      "B:467",
      "B:468",
      "B:469",
      "B:470",
      "B:471",
      "B:472",
      "B:473",
      "B:474",
      "B:475",
      "B:476",
      "B:477",
      "B:478",
      "B:479",
      "B:480",
      "B:481",
      "B:482",
      "B:483",
      "B:484",
      "B:485",
      "B:486",
      "B:487",
      "B:488",
      "B:489",
      "B:490",
      "B:491",
      "B:492",
      "B:493",
      "B:494",
      "B:495",
      "B:496",
      "B:497",
      "B:498",
      "B:499",
      "B:500",
      "B:501",
      "B:502",
      "B:503",
      "B:504",
      "B:505",
      "B:506",
      "B:507",
      "B:508",
      "B:509",
      "B:510",
      "B:511",
      "B:512",
      "B:513",
      "B:514",
      "B:515",
      "B:516",
      "B:517",
      "B:518",
      "B:519",
      "B:520",
      "B:521",
      "B:522",
      "B:523",
      "B:524",
      "B:525",
      "B:526",
      "B:527",
      "B:528",
      "B:529",
      "B:530",
      "B:531",
      "B:532",
      "B:533",
      "B:534",
      "B:535",
      "B:536",
      "B:537",
      "B:538",
      "B:539",
      "B:540",
      "B:541",
      "B:542",
      "B:543",
      "B:544",
      "B:545",
      "B:546",
      "B:547",
      "B:548",
      "B:549",
      "B:550",
      "B:551",
      "B:552",
      "B:553",
      "B:554",
      "B:555",
      "B:556",
      "B:557",
      "B:558",
      "B:559",
      "B:560",
      "B:561",
      "B:562",
      "B:563",
      "B:564",
      "B:565",
      "B:566",
      "B:567",
      "B:568",
      "B:569",
      "B:570",
      "B:571",
      "B:572",
      "B:573",
      "B:574",
      "B:575",
      "B:576",
      "B:577",
      "B:578",
      "B:579",
      "B:580",
      "B:581",
      "B:582",
      "B:583",
      "B:584",
      "B:585",
      "B:586",
      "B:587",
      "B:588",
      "B:589",
      "B:590",
      "B:591",
      "B:592",
      "B:593",
      "B:594",
      "B:595",
      "B:596",
      "B:597",
      "B:598",
      "B:599",
      "B:600",
      "B:601",
      "B:602",
      "B:603",
      "B:604",
      "B:605",
      "B:606",
      "B:607",
      "B:608",
      "B:609",
      "B:610",
      "B:611",
      "B:612",
      "B:613",
      "B:614",
      "B:615",
      "B:616",
      "B:617",
      "B:618",
      "B:619",
      "B:620",
      "B:621",
      "B:622",
      "B:623",
      "B:624",
      "B:625",
      "B:626",
      "B:627",
      "B:628",
      "B:629",
      "B:630",
      "B:631",
      "B:632",
      "B:633",
      "B:634",
      "B:635",
      "B:636",
      "B:637",
      "B:638",
      "B:639",
      "B:640",
      "B:641",
      "B:642",
      "B:643",
      "B:644",
      "B:645",
      "B:646",
      "B:647",
      "B:648",
      "B:649",
      "B:650",
      "B:651",
      "B:652",
      "B:653",
      "B:654",
      "B:655",
      "B:656",
      "B:657",
      "B:658",
      "B:659",
      "B:660",
      "B:661",
      "B:662",
      "B:663",
      "B:664",
      "B:665",
      "B:666",
      "B:667",
      "B:668",
      "B:669",
      "B:670",
      "B:671",
      "B:672",
      "B:673",
      "B:674",
      "B:675",
      "B:676",
      "B:677",
      "B:678",
      "B:679",
      "B:680",
      "B:681",
      "B:682",
      "B:683",
      "B:684",
      "B:685",
      "B:686",
      "B:687",
      "B:688",
      "B:689",
      "B:690",
      "B:691",
      "B:692",
      "B:693",
      "B:694",
      "B:695",
      "B:696",
      "B:697",
      "B:698",
      "B:699",
      "B:700",
      "B:701",
      "B:702",
      "B:703",
      "B:704",
      "B:705",
      "B:706",
      "B:707",
      "B:708",
      "B:709",
      "B:710",
      "B:711",
      "B:712",
      "B:713",
      "B:714",
      "B:715",
      "B:716",
      "B:717",
      "B:718",
      "B:719",
      "B:720",
      "B:721",
      "B:722",
      "B:723",
      "B:724",
      "B:725",
      "B:726",
      "B:727",
      "B:728",
      "B:729",
      "B:730",
      "B:731",
      "B:732",
      "B:733",
      "B:734",
      "B:735",
      "B:736",
      "B:737",
      "B:738",
      "B:739",
      "B:740",
      "B:741",
      "B:742",
      "B:743",
      "B:744",
      "B:745",
      "B:746",
      "B:747",
      "B:748",
      "B:749",
      "B:750",
      "B:751",
      "B:752",
      "B:753",
      "B:754",
      "B:755",
      "B:756",
      "B:757",
      "B:758",
      "B:759",
      "B:760",
      "B:761",
      "B:762",
      "B:763",
      "B:764",
      "B:765",
      "B:766",
      "B:767",
      "B:768",
      "B:769",
      "B:770",
      "B:771",
      "B:772",
      "B:773",
      "B:774"
    ],
    "B:405": [
      " :880",
      "B:404",
      "B:406",
      "B:407",
      "B:408",
      "B:409",
      "B:410",
      "B:411",
      "B:412",
      "B:413",
      "B:414",
      "B:415",
      "B:416",
      "B:417",
      "B:418",
      "B:419",
      "B:420",
      "B:421",
      "B:422",
      "B:423",
      "B:424",
      "B:425",
      "B:426",
      "B:427",
      "B:428",
      "B:429",
      "B:430",
      "B:431",
      "B:432",
      "B:433",
      "B:434",
      "B:435",
      "B:436",
      "B:437",
      "B:438",
      "B:439",
      "B:440",
      "B:441",
      "B:442",
      "B:443",
      "B:444",
      "B:445",
      "B:446",
      "B:447",
      "B:448",
      "B:449",
      "B:450",
      "B:451",
      "B:452",
      "B:453",
      "B:454",
      "B:455",
      "B:456",
      "B:457",
      "B:458",
      "B:459",
      "B:460",
      "B:461",
      "B:462",
      "B:463",
      "B:464",
      "B:465",
      "B:466",
      "B:467",
      "B:468",
      "B:469",
      "B:470",
      "B:471",
      "B:472",
      "B:473",
      "B:474",
      "B:475",
      "B:476",
      "B:477",
      "B:478",
      "B:479",
      "B:480",
      "B:481",
      "B:482",
      "B:483",
      "B:484",
      "B:485",
      "B:486",
      "B:487",
      "B:488",
      "B:489",
      "B:490",
      "B:491",
      "B:492",
      "B:493",
      "B:494",
      "B:495",
      "B:496",
      "B:497",
      "B:498",
      "B:499",
      "B:500",
      "B:501",
      "B:502",
      "B:503",
      "B:504",
      "B:505",
      "B:506",
      "B:507",
      "B:508",
      "B:509",
      "B:510",
      "B:511",
      "B:512",
      "B:513",
      "B:514",
      "B:515",
      "B:516",
      "B:517",
      "B:518",
      "B:519",
      "B:520",
      "B:521",
      "B:522",
      "B:523",
      "B:524",
      "B:525",
      "B:526",
      "B:527",
      "B:528",
      "B:529",
      "B:530",
      "B:531",
      "B:532",
      "B:533",
      "B:534",
      "B:535",
      "B:536",
      "B:537",
      "B:538",
      "B:539",
      "B:540",
      "B:541",
      "B:542",
      "B:543",
      "B:544",
      "B:545",
      "B:546",
      "B:547",
      "B:548",
      "B:549",
      "B:550",
      "B:551",
      "B:552",
      "B:553",
      "B:554",
      "B:555",
      "B:556",
      "B:557",
      "B:558",
      "B:559",
      "B:560",
      "B:561",
      "B:562",
      "B:563",
      "B:564",
      "B:565",
      "B:566",
      "B:567",
      "B:568",
      "B:569",
      "B:570",
      "B:571",
      "B:572",
      "B:573",
      "B:574",
      "B:575",
      "B:576",
      "B:577",
      "B:578",
      "B:579",
      "B:580",
      "B:581",
      "B:582",
      "B:583",
      "B:584",
      "B:585",
      "B:586",
      "B:587",
      "B:588",
      "B:589",
      "B:590",
      "B:591",
      "B:592",
      "B:593",
      "B:594",
      "B:595",
      "B:596",
      "B:597",
      "B:598",
      "B:599",
      "B:600",
      "B:601",
      "B:602",
      "B:603",
      "B:604",
      "B:605",
      "B:606",
      "B:607",
      "B:608",
      "B:609",
      "B:610",
      "B:611",
      "B:612",
      "B:613",
      "B:614",
      "B:615",
      "B:616",
      "B:617",
      "B:618",
      "B:619",
      "B:620",
      "B:621",
      "B:622",
      "B:623",
      "B:624",
      "B:625",
      "B:626",
      "B:627",
      "B:628",
      "B:629",
      "B:630",
      "B:631",
      "B:632",
      "B:633",
      "B:634",
      "B:635",
      "B:636",
      "B:637",
      "B:638",
      "B:639",
      "B:640",
      "B:641",
      "B:642",
      "B:643",
      "B:644",
      "B:645",
      "B:646",
      "B:647",
      "B:648",
      "B:649",
      "B:650",
      "B:651",
      "B:652",
      "B:653",
      "B:654",
      "B:655",
      "B:656",
      "B:657",
      "B:658",
      "B:659",
      "B:660",
      "B:661",
      "B:662",
      "B:663",
      "B:664",
      "B:665",
      "B:666",
      "B:667",
      "B:668",
      "B:669",
      "B:670",
      "B:671",
      "B:672",
      "B:673",
      "B:674",
      "B:675",
      "B:676",
      "B:677",
      "B:678",
      "B:679",
      "B:680",
      "B:681",
      "B:682",
      "B:683",
      "B:684",
      "B:685",
      "B:686",
      "B:687",
      "B:688",
      "B:689",
      "B:690",
      "B:691",
      "B:692",
      "B:693",
      "B:694",
      "B:695",
      "B:696",
      "B:697",
      "B:698",
      "B:699",
      "B:700",
      "B:701",
      "B:702",
      "B:703",
      "B:704",
      "B:705",
      "B:706",
      "B:707",
      "B:708",
      "B:709",
      "B:710",
      "B:711",
      "B:712",
      "B:713",
      "B:714",
      "B:715",
      "B:716",
      "B:717",
      "B:718",
      "B:719",
      "B:720",
      "B:721",
      "B:722",
      "B:723",
      "B:724",
      "B:725",
      "B:726",
      "B:727",
      "B:728",
      "B:729",
      "B:730",
      "B:731",
      "B:732",
      "B:733",
      "B:734",
      "B:735",
      "B:736",
      "B:737",
      "B:738",
      "B:739",
      "B:740",
      "B:741",
      "B:742",
      "B:743",
      "B:744",
      "B:745",
      "B:746",
      "B:747",
      "B:748",
      "B:749",
      "B:750",
      "B:751",
      "B:752",
      "B:753",
      "B:754",
      "B:755",
      "B:756",
      "B:757",
      "B:758",
      "B:759",
      "B:760",
      "B:761",
      "B:762",
      "B:763",
      "B:764",
      "B:765",
      "B:766",
      "B:767",
      "B:768",
      "B:769",
      "B:770",
      "B:771",
      "B:772",
      "B:773",
      "B:774"
    ],
    "B:406": [
      " :880",
      "B:404",
      "B:405",
      "B:407",
      "B:408",
      "B:409",
      "B:410",
      "B:411",
      "B:412",
      "B:413",
      "B:414",
      "B:415",
      "B:416",
      "B:417",
      "B:418",
      "B:419",
      "B:420",
      "B:421",
      "B:422",
      "B:423",
      "B:424",
      "B:425",
      "B:426",
      "B:427",
      "B:428",
      "B:429",
      "B:430",
      "B:431",
      "B:432",
      "B:433",
      "B:434",
      "B:435",
      "B:436",
      "B:437",
      "B:438",
      "B:439",
      "B:440",
      "B:441",
      "B:442",
      "B:443",
      "B:444",
      "B:445",
      "B:446",
      "B:447",
      "B:448",
      "B:449",
      "B:450",
      "B:451",
      "B:452",
      "B:453",
      "B:454",
      "B:455",
      "B:456",
      "B:457",
      "B:458",
      "B:459",
      "B:460",
      "B:461",
      "B:462",
      "B:463",
      "B:464",
      "B:465",
      "B:466",
      "B:467",
      "B:468",
      "B:469",
      "B:470",
      "B:471",
      "B:472",
      "B:473",
      "B:474",
      "B:475",
      "B:476",
      "B:477",
      "B:478",
      "B:479",
      "B:480",
      "B:481",
      "B:482",
      "B:483",
      "B:484",
      "B:485",
      "B:486",
      "B:487",
      "B:488",
      "B:489",
      "B:490",
      "B:491",
      "B:492",
      "B:493",
      "B:494",
      "B:495",
      "B:496",
      "B:497",
      "B:498",
      "B:499",
      "B:500",
      "B:501",
      "B:502",
      "B:503",
      "B:504",
      "B:505",
      "B:506",
      "B:507",
      "B:508",
      "B:509",
      "B:510",
      "B:511",
      "B:512",
      "B:513",
      "B:514",
      "B:515",
      "B:516",
      "B:517",
      "B:518",
      "B:519",
      "B:520",
      "B:521",
      "B:522",
      "B:523",
      "B:524",
      "B:525",
      "B:526",
      "B:527",
      "B:528",
      "B:529",
      "B:530",
      "B:531",
      "B:532",
      "B:533",
      "B:534",
      "B:535",
      "B:536",
      "B:537",
      "B:538",
      "B:539",
      "B:540",
      "B:541",
      "B:542",
      "B:543",
      "B:544",
      "B:545",
      "B:546",
      "B:547",
      "B:548",
      "B:549",
      "B:550",
      "B:551",
      "B:552",
      "B:553",
      "B:554",
      "B:555",
      "B:556",
      "B:557",
      "B:558",
      "B:559",
      "B:560",
      "B:561",
      "B:562",
      "B:563",
      "B:564",
      "B:565",
      "B:566",
      "B:567",
      "B:568",
      "B:569",
      "B:570",
      "B:571",
      "B:572",
      "B:573",
      "B:574",
      "B:575",
      "B:576",
      "B:577",
      "B:578",
      "B:579",
      "B:580",
      "B:581",
      "B:582",
      "B:583",
      "B:584",
      "B:585",
      "B:586",
      "B:587",
      "B:588",
      "B:589",
      "B:590",
      "B:591",
      "B:592",
      "B:593",
      "B:594",
      "B:595",
      "B:596",
      "B:597",
      "B:598",
      "B:599",
      "B:600",
      "B:601",
      "B:602",
      "B:603",
      "B:604",
      "B:605",
      "B:606",
      "B:607",
      "B:608",
      "B:609",
      "B:610",
      "B:611",
      "B:612",
      "B:613",
      "B:614",
      "B:615",
      "B:616",
      "B:617",
      "B:618",
      "B:619",
      "B:620",
      "B:621",
      "B:622",
      "B:623",
      "B:624",
      "B:625",
      "B:626",
      "B:627",
      "B:628",
      "B:629",
      "B:630",
      "B:631",
      "B:632",
      "B:633",
      "B:634",
      "B:635",
      "B:636",
      "B:637",
      "B:638",
      "B:639",
      "B:640",
      "B:641",
      "B:642",
      "B:643",
      "B:644",
      "B:645",
      "B:646",
      "B:647",
      "B:648",
      "B:649",
      "B:650",
      "B:651",
      "B:652",
      "B:653",
      "B:654",
      "B:655",
      "B:656",
      "B:657",
      "B:658",
      "B:659",
      "B:660",
      "B:661",
      "B:662",
      "B:663",
      "B:664",
      "B:665",
      "B:666",
      "B:667",
      "B:668",
      "B:669",
      "B:670",
      "B:671",
      "B:672",
      "B:673",
      "B:674",
      "B:675",
      "B:676",
      "B:677",
      "B:678",
      "B:679",
      "B:680",
      "B:681",
      "B:682",
      "B:683",
      "B:684",
      "B:685",
      "B:686",
      "B:687",
      "B:688",
      "B:689",
      "B:690",
      "B:691",
      "B:692",
      "B:693",
      "B:694",
      "B:695",
      "B:696",
      "B:697",
      "B:698",
      "B:699",
      "B:700",
      "B:701",
      "B:702",
      "B:703",
      "B:704",
      "B:705",
      "B:706",
      "B:707",
      "B:708",
      "B:709",
      "B:710",
      "B:711",
      "B:712",
      "B:713",
      "B:714",
      "B:715",
      "B:716",
      "B:717",
      "B:718",
      "B:719",
      "B:720",
      "B:721",
      "B:722",
      "B:723",
      "B:724",
      "B:725",
      "B:726",
      "B:727",
      "B:728",
      "B:729",
      "B:730",
      "B:731",
      "B:732",
      "B:733",
      "B:734",
      "B:735",
      "B:736",
      "B:737",
      "B:738",
      "B:739",
      "B:740",
      "B:741",
      "B:742",
      "B:743",
      "B:744",
      "B:745",
      "B:746",
      "B:747",
      "B:748",
      "B:749",
      "B:750",
      "B:751",
      "B:752",
      "B:753",
      "B:754",
      "B:755",
      "B:756",
      "B:757",
      "B:758",
      "B:759",
      "B:760",
      "B:761",
      "B:762",
      "B:763",
      "B:764",
      "B:765",
      "B:766",
      "B:767",
      "B:768",
      "B:769",
      "B:770",
      "B:771",
      "B:772",
      "B:773",
      "B:774"
    ],
    "B:407": [
      " :880",
      "B:404",
      "B:405",
      "B:406",
      "B:408",
      "B:409",
      "B:410",
      "B:411",
      "B:412",
      "B:413",
      "B:414",
      "B:415",
      "B:416",
      "B:417",
      "B:418",
      "B:419",
      "B:420",
      "B:421",
      "B:422",
      "B:423",
      "B:424",
      "B:425",
      "B:426",
      "B:427",
      "B:428",
      "B:429",
      "B:430",
      "B:431",
      "B:432",
      "B:433",
      "B:434",
      "B:435",
      "B:436",
      "B:437",
      "B:438",
      "B:439",
      "B:440",
      "B:441",
      "B:442",
      "B:443",
      "B:444",
      "B:445",
      "B:446",
      "B:447",
      "B:448",
      "B:449",
      "B:450",
      "B:451",
      "B:452",
      "B:453",
      "B:454",
      "B:455",
      "B:456",
      "B:457",
      "B:458",
      "B:459",
      "B:460",
      "B:461",
      "B:462",
      "B:463",
      "B:464",
      "B:465",
      "B:466",
      "B:467",
      "B:468",
      "B:469",
      "B:470",
      "B:471",
      "B:472",
      "B:473",
      "B:474",
      "B:475",
      "B:476",
      "B:477",
      "B:478",
      "B:479",
      "B:480",
      "B:481",
      "B:482",
      "B:483",
      "B:484",
      "B:485",
      "B:486",
      "B:487",
      "B:488",
      "B:489",
      "B:490",
      "B:491",
      "B:492",
      "B:493",
      "B:494",
      "B:495",
      "B:496",
      "B:497",
      "B:498",
      "B:499",
      "B:500",
      "B:501",
      "B:502",
      "B:503",
      "B:504",
      "B:505",
      "B:506",
      "B:507",
      "B:508",
      "B:509",
      "B:510",
      "B:511",
      "B:512",
      "B:513",
      "B:514",
      "B:515",
      "B:516",
      "B:517",
      "B:518",
      "B:519",
      "B:520",
      "B:521",
      "B:522",
      "B:523",
      "B:524",
      "B:525",
      "B:526",
      "B:527",
      "B:528",
      "B:529",
      "B:530",
      "B:531",
      "B:532",
      "B:533",
      "B:534",
      "B:535",
      "B:536",
      "B:537",
      "B:538",
      "B:539",
      "B:540",
      "B:541",
      "B:542",
      "B:543",
      "B:544",
      "B:545",
      "B:546",
      "B:547",
      "B:548",
      "B:549",
      "B:550",
      "B:551",
      "B:552",
      "B:553",
      "B:554",
      "B:555",
      "B:556",
      "B:557",
      "B:558",
      "B:559",
      "B:560",
      "B:561",
      "B:562",
      "B:563",
      "B:564",
      "B:565",
      "B:566",
      "B:567",
      "B:568",
      "B:569",
      "B:570",
      "B:571",
      "B:572",
      "B:573",
      "B:574",
      "B:575",
      "B:576",
      "B:577",
      "B:578",
      "B:579",
      "B:580",
      "B:581",
      "B:582",
      "B:583",
      "B:584",
      "B:585",
      "B:586",
      "B:587",
      "B:588",
      "B:589",
      "B:590",
      "B:591",
      "B:592",
      "B:593",
      "B:594",
      "B:595",
      "B:596",
      "B:597",
      "B:598",
      "B:599",
      "B:600",
      "B:601",
      "B:602",
      "B:603",
      "B:604",
      "B:605",
      "B:606",
      "B:607",
      "B:608",
      "B:609",
      "B:610",
      "B:611",
      "B:612",
      "B:613",
      "B:614",
      "B:615",
      "B:616",
      "B:617",
      "B:618",
      "B:619",
      "B:620",
      "B:621",
      "B:622",
      "B:623",
      "B:624",
      "B:625",
      "B:626",
      "B:627",
      "B:628",
      "B:629",
      "B:630",
      "B:631",
      "B:632",
      "B:633",
      "B:634",
      "B:635",
      "B:636",
      "B:637",
      "B:638",
      "B:639",
      "B:640",
      "B:641",
      "B:642",
      "B:643",
      "B:644",
      "B:645",
      "B:646",
      "B:647",
      "B:648",
      "B:649",
      "B:650",
      "B:651",
      "B:652",
      "B:653",
      "B:654",
      "B:655",
      "B:656",
      "B:657",
      "B:658",
      "B:659",
      "B:660",
      "B:661",
      "B:662",
      "B:663",
      "B:664",
      "B:665",
      "B:666",
      "B:667",
      "B:668",
      "B:669",
      "B:670",
      "B:671",
      "B:672",
      "B:673",
      "B:674",
      "B:675",
      "B:676",
      "B:677",
      "B:678",
      "B:679",
      "B:680",
      "B:681",
      "B:682",
      "B:683",
      "B:684",
      "B:685",
      "B:686",
      "B:687",
      "B:688",
      "B:689",
      "B:690",
      "B:691",
      "B:692",
      "B:693",
      "B:694",
      "B:695",
      "B:696",
      "B:697",
      "B:698",
      "B:699",
      "B:700",
      "B:701",
      "B:702",
      "B:703",
      "B:704",
      "B:705",
      "B:706",
      "B:707",
      "B:708",
      "B:709",
      "B:710",
      "B:711",
      "B:712",
      "B:713",
      "B:714",
      "B:715",
      "B:716",
      "B:717",
      "B:718",
      "B:719",
      "B:720",
      "B:721",
      "B:722",
      "B:723",
      "B:724",
      "B:725",
      "B:726",
      "B:727",
      "B:728",
      "B:729",
      "B:730",
      "B:731",
      "B:732",
      "B:733",
      "B:734",
      "B:735",
      "B:736",
      "B:737",
      "B:738",
      "B:739",
      "B:740",
      "B:741",
      "B:742",
      "B:743",
      "B:744",
      "B:745",
      "B:746",
      "B:747",
      "B:748",
      "B:749",
      "B:750",
      "B:751",
      "B:752",
      "B:753",
      "B:754",
      "B:755",
      "B:756",
      "B:757",
      "B:758",
      "B:759",
      "B:760",
      "B:761",
      "B:762",
      "B:763",
      "B:764",
      "B:765",
      "B:766",
      "B:767",
      "B:768",
      "B:769",
      "B:770",
      "B:771",
      "B:772",
      "B:773",
      "B:774"
    ],
    "B:408": [
      " :880",
      "B:404",
      "B:405",
      "B:406",
      "B:407",
      "B:409",
      "B:410",
      "B:411",
      "B:412",
      "B:413",
      "B:414",
      "B:415",
      "B:416",
      "B:417",
      "B:418",
      "B:419",
      "B:420",
      "B:421",
      "B:422",
      "B:423",
      "B:424",
      "B:425",
      "B:426",
      "B:427",
      "B:428",
      "B:429",
      "B:430",
      "B:431",
      "B:432",
      "B:433",
      "B:434",
      "B:435",
      "B:436",
      "B:437",
      "B:438",
      "B:439",
      "B:440",
      "B:441",
      "B:442",
      "B:443",
      "B:444",
      "B:445",
      "B:446",
      "B:447",
      "B:448",
      "B:449",
      "B:450",
      "B:451",
      "B:452",
      "B:453",
      "B:454",
      "B:455",
      "B:456",
      "B:457",
      "B:458",
      "B:459",
      "B:460",
      "B:461",
      "B:462",
      "B:463",
      "B:464",
      "B:465",
      "B:466",
      "B:467",
      "B:468",
      "B:469",
      "B:470",
      "B:471",
      "B:472",
      "B:473",
      "B:474",
      "B:475",
      "B:476",
      "B:477",
      "B:478",
      "B:479",
      "B:480",
      "B:481",
      "B:482",
      "B:483",
      "B:484",
      "B:485",
      "B:486",
      "B:487",
      "B:488",
      "B:489",
      "B:490",
      "B:491",
      "B:492",
      "B:493",
      "B:494",
      "B:495",
      "B:496",
      "B:497",
      "B:498",
      "B:499",
      "B:500",
      "B:501",
      "B:502",
      "B:503",
      "B:504",
      "B:505",
      "B:506",
      "B:507",
      "B:508",
      "B:509",
      "B:510",
      "B:511",
      "B:512",
      "B:513",
      "B:514",
      "B:515",
      "B:516",
      "B:517",
      "B:518",
      "B:519",
      "B:520",
      "B:521",
      "B:522",
      "B:523",
      "B:524",
      "B:525",
      "B:526",
      "B:527",
      "B:528",
      "B:529",
      "B:530",
      "B:531",
      "B:532",
      "B:533",
      "B:534",
      "B:535",
      "B:536",
      "B:537",
      "B:538",
      "B:539",
      "B:540",
      "B:541",
      "B:542",
      "B:543",
      "B:544",
      "B:545",
      "B:546",
      "B:547",
      "B:548",
      "B:549",
      "B:550",
      "B:551",
      "B:552",
      "B:553",
      "B:554",
      "B:555",
      "B:556",
      "B:557",
      "B:558",
      "B:559",
      "B:560",
      "B:561",
      "B:562",
      "B:563",
      "B:564",
      "B:565",
      "B:566",
      "B:567",
      "B:568",
      "B:569",
      "B:570",
      "B:571",
      "B:572",
      "B:573",
      "B:574",
      "B:575",
      "B:576",
      "B:577",
      "B:578",
      "B:579",
      "B:580",
      "B:581",
      "B:582",
      "B:583",
      "B:584",
      "B:585",
      "B:586",
      "B:587",
      "B:588",
      "B:589",
      "B:590",
      "B:591",
      "B:592",
      "B:593",
      "B:594",
      "B:595",
      "B:596",
      "B:597",
      "B:598",
      "B:599",
      "B:600",
      "B:601",
      "B:602",
      "B:603",
      "B:604",
      "B:605",
      "B:606",
      "B:607",
      "B:608",
      "B:609",
      "B:610",
      "B:611",
      "B:612",
      "B:613",
      "B:614",
      "B:615",
      "B:616",
      "B:617",
      "B:618",
      "B:619",
      "B:620",
      "B:621",
      "B:622",
      "B:623",
      "B:624",
      "B:625",
      "B:626",
      "B:627",
      "B:628",
      "B:629",
      "B:630",
      "B:631",
      "B:632",
      "B:633",
      "B:634",
      "B:635",
      "B:636",
      "B:637",
      "B:638",
      "B:639",
      "B:640",
      "B:641",
      "B:642",
      "B:643",
      "B:644",
      "B:645",
      "B:646",
      "B:647",
      "B:648",
      "B:649",
      "B:650",
      "B:651",
      "B:652",
      "B:653",
      "B:654",
      "B:655",
      "B:656",
      "B:657",
      "B:658",
      "B:659",
      "B:660",
      "B:661",
      "B:662",
      "B:663",
      "B:664",
      "B:665",
      "B:666",
      "B:667",
      "B:668",
      "B:669",
      "B:670",
      "B:671",
      "B:672",
      "B:673",
      "B:674",
      "B:675",
      "B:676",
      "B:677",
      "B:678",
      "B:679",
      "B:680",
      "B:681",
      "B:682",
      "B:683",
      "B:684",
      "B:685",
      "B:686",
      "B:687",
      "B:688",
      "B:689",
      "B:690",
      "B:691",
      "B:692",
      "B:693",
      "B:694",
      "B:695",
      "B:696",
      "B:697",
      "B:698",
      "B:699",
      "B:700",
      "B:701",
      "B:702",
      "B:703",
      "B:704",
      "B:705",
      "B:706",
      "B:707",
      "B:708",
      "B:709",
      "B:710",
      "B:711",
      "B:712",
      "B:713",
      "B:714",
      "B:715",
      "B:716",
      "B:717",
      "B:718",
      "B:719",
      "B:720",
      "B:721",
      "B:722",
      "B:723",
      "B:724",
      "B:725",
      "B:726",
      "B:727",
      "B:728",
      "B:729",
      "B:730",
      "B:731",
      "B:732",
      "B:733",
      "B:734",
      "B:735",
      "B:736",
      "B:737",
      "B:738",
      "B:739",
      "B:740",
      "B:741",
      "B:742",
      "B:743",
      "B:744",
      "B:745",
      "B:746",
      "B:747",
      "B:748",
      "B:749",
      "B:750",
      "B:751",
      "B:752",
      "B:753",
      "B:754",
      "B:755",
      "B:756",
      "B:757",
      "B:758",
      "B:759",
      "B:760",
      "B:761",
      "B:762",
      "B:763",
      "B:764",
      "B:765",
      "B:766",
      "B:767",
      "B:768",
      "B:769",
      "B:770",
      "B:771",
      "B:772",
      "B:773",
      "B:774"
    ],
    "B:409": [
      " :880",
      "B:404",
      "B:405",
      "B:406",
      "B:407",
      "B:408",
      "B:410",
      "B:411",
      "B:412",
      "B:413",
      "B:414",
      "B:415",
      "B:416",
      "B:417",
      "B:418",
      "B:419",
      "B:420",
      "B:421",
      "B:422",
      "B:423",
      "B:424",
      "B:425",
      "B:426",
      "B:427",
      "B:428",
      "B:429",
      "B:430",
      "B:431",
      "B:432",
      "B:433",
      "B:434",
      "B:435",
      "B:436",
      "B:437",
      "B:438",
      "B:439",
      "B:440",
      "B:441",
      "B:442",
      "B:443",
      "B:444",
      "B:445",
      "B:446",
      "B:447",
      "B:448",
      "B:449",
      "B:450",
      "B:451",
      "B:452",
      "B:453",
      "B:454",
      "B:455",
      "B:456",
      "B:457",
      "B:458",
      "B:459",
      "B:460",
      "B:461",
      "B:462",
      "B:463",
      "B:464",
      "B:465",
      "B:466",
      "B:467",
      "B:468",
      "B:469",
      "B:470",
      "B:471",
      "B:472",
      "B:473",
      "B:474",
      "B:475",
      "B:476",
      "B:477",
      "B:478",
      "B:479",
      "B:480",
      "B:481",
      "B:482",
      "B:483",
      "B:484",
      "B:485",
      "B:486",
      "B:487",
      "B:488",
      "B:489",
      "B:490",
      "B:491",
      "B:492",
      "B:493",
      "B:494",
      "B:495",
      "B:496",
      "B:497",
      "B:498",
      "B:499",
      "B:500",
      "B:501",
      "B:502",
      "B:503",
      "B:504",
      "B:505",
      "B:506",
      "B:507",
      "B:508",
      "B:509",
      "B:510",
      "B:511",
      "B:512",
      "B:513",
      "B:514",
      "B:515",
      "B:516",
      "B:517",
      "B:518",
      "B:519",
      "B:520",
      "B:521",
      "B:522",
      "B:523",
      "B:524",
      "B:525",
      "B:526",
      "B:527",
      "B:528",
      "B:529",
      "B:530",
      "B:531",
      "B:532",
      "B:533",
      "B:534",
      "B:535",
      "B:536",
      "B:537",
      "B:538",
      "B:539",
      "B:540",
      "B:541",
      "B:542",
      "B:543",
      "B:544",
      "B:545",
      "B:546",
      "B:547",
      "B:548",
      "B:549",
      "B:550",
      "B:551",
      "B:552",
      "B:553",
      "B:554",
      "B:555",
      "B:556",
      "B:557",
      "B:558",
      "B:559",
      "B:560",
      "B:561",
      "B:562",
      "B:563",
      "B:564",
      "B:565",
      "B:566",
      "B:567",
      "B:568",
      "B:569",
      "B:570",
      "B:571",
      "B:572",
      "B:573",
      "B:574",
      "B:575",
      "B:576",
      "B:577",
      "B:578",
      "B:579",
      "B:580",
      "B:581",
      "B:582",
      "B:583",
      "B:584",
      "B:585",
      "B:586",
      "B:587",
      "B:588",
      "B:589",
      "B:590",
      "B:591",
      "B:592",
      "B:593",
      "B:594",
      "B:595",
      "B:596",
      "B:597",
      "B:598",
      "B:599",
      "B:600",
      "B:601",
      "B:602",
      "B:603",
      "B:604",
      "B:605",
      "B:606",
      "B:607",
      "B:608",
      "B:609",
      "B:610",
      "B:611",
      "B:612",
      "B:613",
      "B:614",
      "B:615",
      "B:616",
      "B:617",
      "B:618",
      "B:619",
      "B:620",
      "B:621",
      "B:622",
      "B:623",
      "B:624",
      "B:625",
      "B:626",
      "B:627",
      "B:628",
      "B:629",
      "B:630",
      "B:631",
      "B:632",
      "B:633",
      "B:634",
      "B:635",
      "B:636",
      "B:637",
      "B:638",
      "B:639",
      "B:640",
      "B:641",
      "B:642",
      "B:643",
      "B:644",
      "B:645",
      "B:646",
      "B:647",
      "B:648",
      "B:649",
      "B:650",
      "B:651",
      "B:652",
      "B:653",
      "B:654",
      "B:655",
      "B:656",
      "B:657",
      "B:658",
      "B:659",
      "B:660",
      "B:661",
      "B:662",
      "B:663",
      "B:664",
      "B:665",
      "B:666",
      "B:667",
      "B:668",
      "B:669",
      "B:670",
      "B:671",
      "B:672",
      "B:673",
      "B:674",
      "B:675",
      "B:676",
      "B:677",
      "B:678",
      "B:679",
      "B:680",
      "B:681",
      "B:682",
      "B:683",
      "B:684",
      "B:685",
      "B:686",
      "B:687",
      "B:688",
      "B:689",
      "B:690",
      "B:691",
      "B:692",
      "B:693",
      "B:694",
      "B:695",
      "B:696",
      "B:697",
      "B:698",
      "B:699",
      "B:700",
      "B:701",
      "B:702",
      "B:703",
      "B:704",
      "B:705",
      "B:706",
      "B:707",
      "B:708",
      "B:709",
      "B:710",
      "B:711",
      "B:712",
      "B:713",
      "B:714",
      "B:715",
      "B:716",
      "B:717",
      "B:718",
      "B:719",
      "B:720",
      "B:721",
      "B:722",
      "B:723",
      "B:724",
      "B:725",
      "B:726",
      "B:727",
      "B:728",
      "B:729",
      "B:730",
      "B:731",
      "B:732",
      "B:733",
      "B:734",
      "B:735",
      "B:736",
      "B:737",
      "B:738",
      "B:739",
      "B:740",
      "B:741",
      "B:742",
      "B:743",
      "B:744",
      "B:745",
      "B:746",
      "B:747",
      "B:748",
      "B:749",
      "B:750",
      "B:751",
      "B:752",
      "B:753",
      "B:754",
      "B:755",
      "B:756",
      "B:757",
      "B:758",
      "B:759",
      "B:760",
      "B:761",
      "B:762",
      "B:763",
      "B:764",
      "B:765",
      "B:766",
      "B:767",
      "B:768",
      "B:769",
      "B:770",
      "B:771",
      "B:772",
      "B:773",
      "B:774"
    ],
    "B:410": [
      " :880",
      "B:404",
      "B:405",
      "B:406",
      "B:407",
      "B:408",
      "B:409",
      "B:411",
      "B:412",
      "B:413",
      "B:414",
      "B:415",
      "B:416",
      "B:417",
      "B:418",
      "B:419",
      "B:420",
      "B:421",
      "B:422",
      "B:423",
      "B:424",
      "B:425",
      "B:426",
      "B:427",
      "B:428",
      "B:429",
      "B:430",
      "B:431",
      "B:432",
      "B:433",
      "B:434",
      "B:435",
      "B:436",
      "B:437",
      "B:438",
      "B:439",
      "B:440",
      "B:441",
      "B:442",
      "B:443",
      "B:444",
      "B:445",
      "B:446",
      "B:447",
      "B:448",
      "B:449",
      "B:450",
      "B:451",
      "B:452",
      "B:453",
      "B:454",
      "B:455",
      "B:456",
      "B:457",
      "B:458",
      "B:459",
      "B:460",
      "B:461",
      "B:462",
      "B:463",
      "B:464",
      "B:465",
      "B:466",
      "B:467",
      "B:468",
      "B:469",
      "B:470",
      "B:471",
      "B:472",
      "B:473",
      "B:474",
      "B:475",
      "B:476",
      "B:477",
      "B:478",
      "B:479",
      "B:480",
      "B:481",
      "B:482",
      "B:483",
      "B:484",
      "B:485",
      "B:486",
      "B:487",
      "B:488",
      "B:489",
      "B:490",
      "B:491",
      "B:492",
      "B:493",
      "B:494",
      "B:495",
      "B:496",
      "B:497",
      "B:498",
      "B:499",
      "B:500",
      "B:501",
      "B:502",
      "B:503",
      "B:504",
      "B:505",
      "B:506",
      "B:507",
      "B:508",
      "B:509",
      "B:510",
      "B:511",
      "B:512",
      "B:513",
      "B:514",
      "B:515",
      "B:516",
      "B:517",
      "B:518",
      "B:519",
      "B:520",
      "B:521",
      "B:522",
      "B:523",
      "B:524",
      "B:525",
      "B:526",
      "B:527",
      "B:528",
      "B:529",
      "B:530",
      "B:531",
      "B:532",
      "B:533",
      "B:534",
      "B:535",
      "B:536",
      "B:537",
      "B:538",
      "B:539",
      "B:540",
      "B:541",
      "B:542",
      "B:543",
      "B:544",
      "B:545",
      "B:546",
      "B:547",
      "B:548",
      "B:549",
      "B:550",
      "B:551",
      "B:552",
      "B:553",
      "B:554",
      "B:555",
      "B:556",
      "B:557",
      "B:558",
      "B:559",
      "B:560",
      "B:561",
      "B:562",
      "B:563",
      "B:564",
      "B:565",
      "B:566",
      "B:567",
      "B:568",
      "B:569",
      "B:570",
      "B:571",
      "B:572",
      "B:573",
      "B:574",
      "B:575",
      "B:576",
      "B:577",
      "B:578",
      "B:579",
      "B:580",
      "B:581",
      "B:582",
      "B:583",
      "B:584",
      "B:585",
      "B:586",
      "B:587",
      "B:588",
      "B:589",
      "B:590",
      "B:591",
      "B:592",
      "B:593",
      "B:594",
      "B:595",
      "B:596",
      "B:597",
      "B:598",
      "B:599",
      "B:600",
      "B:601",
      "B:602",
      "B:603",
      "B:604",
      "B:605",
      "B:606",
      "B:607",
      "B:608",
      "B:609",
      "B:610",
      "B:611",
      "B:612",
      "B:613",
      "B:614",
      "B:615",
      "B:616",
      "B:617",
      "B:618",
      "B:619",
      "B:620",
      "B:621",
      "B:622",
      "B:623",
      "B:624",
      "B:625",
      "B:626",
      "B:627",
      "B:628",
      "B:629",
      "B:630",
      "B:631",
      "B:632",
      "B:633",
      "B:634",
      "B:635",
      "B:636",
      "B:637",
      "B:638",
      "B:639",
      "B:640",
      "B:641",
      "B:642",
      "B:643",
      "B:644",
      "B:645",
      "B:646",
      "B:647",
      "B:648",
      "B:649",
      "B:650",
      "B:651",
      "B:652",
      "B:653",
      "B:654",
      "B:655",
      "B:656",
      "B:657",
      "B:658",
      "B:659",
      "B:660",
      "B:661",
      "B:662",
      "B:663",
      "B:664",
      "B:665",
      "B:666",
      "B:667",
      "B:668",
      "B:669",
      "B:670",
      "B:671",
      "B:672",
      "B:673",
      "B:674",
      "B:675",
      "B:676",
      "B:677",
      "B:678",
      "B:679",
      "B:680",
      "B:681",
      "B:682",
      "B:683",
      "B:684",
      "B:685",
      "B:686",
      "B:687",
      "B:688",
      "B:689",
      "B:690",
      "B:691",
      "B:692",
      "B:693",
      "B:694",
      "B:695",
      "B:696",
      "B:697",
      "B:698",
      "B:699",
      "B:700",
      "B:701",
      "B:702",
      "B:703",
      "B:704",
      "B:705",
      "B:706",
      "B:707",
      "B:708",
      "B:709",
      "B:710",
      "B:711",
      "B:712",
      "B:713",
      "B:714",
      "B:715",
      "B:716",
      "B:717",
      "B:718",
      "B:719",
      "B:720",
      "B:721",
      "B:722",
      "B:723",
      "B:724",
      "B:725",
      "B:726",
      "B:727",
      "B:728",
      "B:729",
      "B:730",
      "B:731",
      "B:732",
      "B:733",
      "B:734",
      "B:735",
      "B:736",
      "B:737",
      "B:738",
      "B:739",
      "B:740",
      "B:741",
      "B:742",
      "B:743",
      "B:744",
      "B:745",
      "B:746",
      "B:747",
      "B:748",
      "B:749",
      "B:750",
      "B:751",
      "B:752",
      "B:753",
      "B:754",
      "B:755",
      "B:756",
      "B:757",
      "B:758",
      "B:759",
      "B:760",
      "B:761",
      "B:762",
      "B:763",
      "B:764",
      "B:765",
      "B:766",
      "B:767",
      "B:768",
      "B:769",
      "B:770",
      "B:771",
      "B:772",
      "B:773",
      "B:774"
    ],
    "B:411": [
      " :880",
      "B:404",
      "B:405",
      "B:406",
      "B:407",
      "B:408",
      "B:409",
      "B:410",
      "B:412",
      "B:413",
      "B:414",
      "B:415",
      "B:416",
      "B:417",
      "B:418",
      "B:419",
      "B:420",
      "B:421",
      "B:422",
      "B:423",
      "B:424",
      "B:425",
      "B:426",
      "B:427",
      "B:428",
      "B:429",
      "B:430",
      "B:431",
      "B:432",
      "B:433",
      "B:434",
      "B:435",
      "B:436",
      "B:437",
      "B:438",
      "B:439",
      "B:440",
      "B:441",
      "B:442",
      "B:443",
      "B:444",
      "B:445",
      "B:446",
      "B:447",
      "B:448",
      "B:449",
      "B:450",
      "B:451",
      "B:452",
      "B:453",
      "B:454",
      "B:455",
      "B:456",
      "B:457",
      "B:458",
      "B:459",
      "B:460",
      "B:461",
      "B:462",
      "B:463",
      "B:464",
      "B:465",
      "B:466",
      "B:467",
      "B:468",
      "B:469",
      "B:470",
      "B:471",
      "B:472",
      "B:473",
      "B:474",
      "B:475",
      "B:476",
      "B:477",
      "B:478",
      "B:479",
      "B:480",
      "B:481",
      "B:482",
      "B:483",
      "B:484",
      "B:485",
      "B:486",
      "B:487",
      "B:488",
      "B:489",
      "B:490",
      "B:491",
      "B:492",
      "B:493",
      "B:494",
      "B:495",
      "B:496",
      "B:497",
      "B:498",
      "B:499",
      "B:500",
      "B:501",
      "B:502",
      "B:503",
      "B:504",
      "B:505",
      "B:506",
      "B:507",
      "B:508",
      "B:509",
      "B:510",
      "B:511",
      "B:512",
      "B:513",
      "B:514",
      "B:515",
      "B:516",
      "B:517",
      "B:518",
      "B:519",
      "B:520",
      "B:521",
      "B:522",
      "B:523",
      "B:524",
      "B:525",
      "B:526",
      "B:527",
      "B:528",
      "B:529",
      "B:530",
      "B:531",
      "B:532",
      "B:533",
      "B:534",
      "B:535",
      "B:536",
      "B:537",
      "B:538",
      "B:539",
      "B:540",
      "B:541",
      "B:542",
      "B:543",
      "B:544",
      "B:545",
      "B:546",
      "B:547",
      "B:548",
      "B:549",
      "B:550",
      "B:551",
      "B:552",
      "B:553",
      "B:554",
      "B:555",
      "B:556",
      "B:557",
      "B:558",
      "B:559",
      "B:560",
      "B:561",
      "B:562",
      "B:563",
      "B:564",
      "B:565",
      "B:566",
      "B:567",
      "B:568",
      "B:569",
      "B:570",
      "B:571",
      "B:572",
      "B:573",
      "B:574",
      "B:575",
      "B:576",
      "B:577",
      "B:578",
      "B:579",
      "B:580",
      "B:581",
      "B:582",
      "B:583",
      "B:584",
      "B:585",
      "B:586",
      "B:587",
      "B:588",
      "B:589",
      "B:590",
      "B:591",
      "B:592",
      "B:593",
      "B:594",
      "B:595",
      "B:596",
      "B:597",
      "B:598",
      "B:599",
      "B:600",
      "B:601",
      "B:602",
      "B:603",
      "B:604",
      "B:605",
      "B:606",
      "B:607",
      "B:608",
      "B:609",
      "B:610",
      "B:611",
      "B:612",
      "B:613",
      "B:614",
      "B:615",
      "B:616",
      "B:617",
      "B:618",
      "B:619",
      "B:620",
      "B:621",
      "B:622",
      "B:623",
      "B:624",
      "B:625",
      "B:626",
      "B:627",
      "B:628",
      "B:629",
      "B:630",
      "B:631",
      "B:632",
      "B:633",
      "B:634",
      "B:635",
      "B:636",
      "B:637",
      "B:638",
      "B:639",
      "B:640",
      "B:641",
      "B:642",
      "B:643",
      "B:644",
      "B:645",
      "B:646",
      "B:647",
      "B:648",
      "B:649",
      "B:650",
      "B:651",
      "B:652",
      "B:653",
      "B:654",
      "B:655",
      "B:656",
      "B:657",
      "B:658",
      "B:659",
      "B:660",
      "B:661",
      "B:662",
      "B:663",
      "B:664",
      "B:665",
      "B:666",
      "B:667",
      "B:668",
      "B:669",
      "B:670",
      "B:671",
      "B:672",
      "B:673",
      "B:674",
      "B:675",
      "B:676",
      "B:677",
      "B:678",
      "B:679",
      "B:680",
      "B:681",
      "B:682",
      "B:683",
      "B:684",
      "B:685",
      "B:686",
      "B:687",
      "B:688",
      "B:689",
      "B:690",
      "B:691",
      "B:692",
      "B:693",
      "B:694",
      "B:695",
      "B:696",
      "B:697",
      "B:698",
      "B:699",
      "B:700",
      "B:701",
      "B:702",
      "B:703",
      "B:704",
      "B:705",
      "B:706",
      "B:707",
      "B:708",
      "B:709",
      "B:710",
      "B:711",
      "B:712",
      "B:713",
      "B:714",
      "B:715",
      "B:716",
      "B:717",
      "B:718",
      "B:719",
      "B:720",
      "B:721",
      "B:722",
      "B:723",
      "B:724",
      "B:725",
      "B:726",
      "B:727",
      "B:728",
      "B:729",
      "B:730",
      "B:731",
      "B:732",
      "B:733",
      "B:734",
      "B:735",
      "B:736",
      "B:737",
      "B:738",
      "B:739",
      "B:740",
      "B:741",
      "B:742",
      "B:743",
      "B:744",
      "B:745",
      "B:746",
      "B:747",
      "B:748",
      "B:749",
      "B:750",
      "B:751",
      "B:752",
      "B:753",
      "B:754",
      "B:755",
      "B:756",
      "B:757",
      "B:758",
      "B:759",
      "B:760",
      "B:761",
      "B:762",
      "B:763",
      "B:764",
      "B:765",
      "B:766",
      "B:767",
      "B:768",
      "B:769",
      "B:770",
      "B:771",
      "B:772",
      "B:773",
      "B:774"
    ],
    "B:412": [
      " :880",
      "B:404",
      "B:405",
      "B:406",
      "B:407",
      "B:408",
      "B:409",
      "B:410",
      "B:411",
      "B:413",
      "B:414",
      "B:415",
      "B:416",
      "B:417",
      "B:418",
      "B:419",
      "B:420",
      "B:421",
      "B:422",
      "B:423",
      "B:424",
      "B:425",
      "B:426",
      "B:427",
      "B:428",
      "B:429",
      "B:430",
      "B:431",
      "B:432",
      "B:433",
      "B:434",
      "B:435",
      "B:436",
      "B:437",
      "B:438",
      "B:439",
      "B:440",
      "B:441",
      "B:442",
      "B:443",
      "B:444",
      "B:445",
      "B:446",
      "B:447",
      "B:448",
      "B:449",
      "B:450",
      "B:451",
      "B:452",
      "B:453",
      "B:454",
      "B:455",
      "B:456",
      "B:457",
      "B:458",
      "B:459",
      "B:460",
      "B:461",
      "B:462",
      "B:463",
      "B:464",
      "B:465",
      "B:466",
      "B:467",
      "B:468",
      "B:469",
      "B:470",
      "B:471",
      "B:472",
      "B:473",
      "B:474",
      "B:475",
      "B:476",
      "B:477",
      "B:478",
      "B:479",
      "B:480",
      "B:481",
      "B:482",
      "B:483",
      "B:484",
      "B:485",
      "B:486",
      "B:487",
      "B:488",
      "B:489",
      "B:490",
      "B:491",
      "B:492",
      "B:493",
      "B:494",
      "B:495",
      "B:496",
      "B:497",
      "B:498",
      "B:499",
      "B:500",
      "B:501",
      "B:502",
      "B:503",
      "B:504",
      "B:505",
      "B:506",
      "B:507",
      "B:508",
      "B:509",
      "B:510",
      "B:511",
      "B:512",
      "B:513",
      "B:514",
      "B:515",
      "B:516",
      "B:517",
      "B:518",
      "B:519",
      "B:520",
      "B:521",
      "B:522",
      "B:523",
      "B:524",
      "B:525",
      "B:526",
      "B:527",
      "B:528",
      "B:529",
      "B:530",
      "B:531",
      "B:532",
      "B:533",
      "B:534",
      "B:535",
      "B:536",
      "B:537",
      "B:538",
      "B:539",
      "B:540",
      "B:541",
      "B:542",
      "B:543",
      "B:544",
      "B:545",
      "B:546",
      "B:547",
      "B:548",
      "B:549",
      "B:550",
      "B:551",
      "B:552",
      "B:553",
      "B:554",
      "B:555",
      "B:556",
      "B:557",
      "B:558",
      "B:559",
      "B:560",
      "B:561",
      "B:562",
      "B:563",
      "B:564",
      "B:565",
      "B:566",
      "B:567",
      "B:568",
      "B:569",
      "B:570",
      "B:571",
      "B:572",
      "B:573",
      "B:574",
      "B:575",
      "B:576",
      "B:577",
      "B:578",
      "B:579",
      "B:580",
      "B:581",
      "B:582",
      "B:583",
      "B:584",
      "B:585",
      "B:586",
      "B:587",
      "B:588",
      "B:589",
      "B:590",
      "B:591",
      "B:592",
      "B:593",
      "B:594",
      "B:595",
      "B:596",
      "B:597",
      "B:598",
      "B:599",
      "B:600",
      "B:601",
      "B:602",
      "B:603",
      "B:604",
      "B:605",
      "B:606",
      "B:607",
      "B:608",
      "B:609",
      "B:610",
      "B:611",
      "B:612",
      "B:613",
      "B:614",
      "B:615",
      "B:616",
      "B:617",
      "B:618",
      "B:619",
      "B:620",
      "B:621",
      "B:622",
      "B:623",
      "B:624",
      "B:625",
      "B:626",
      "B:627",
      "B:628",
      "B:629",
      "B:630",
      "B:631",
      "B:632",
      "B:633",
      "B:634",
      "B:635",
      "B:636",
      "B:637",
      "B:638",
      "B:639",
      "B:640",
      "B:641",
      "B:642",
      "B:643",
      "B:644",
      "B:645",
      "B:646",
      "B:647",
      "B:648",
      "B:649",
      "B:650",
      "B:651",
      "B:652",
      "B:653",
      "B:654",
      "B:655",
      "B:656",
      "B:657",
      "B:658",
      "B:659",
      "B:660",
      "B:661",
      "B:662",
      "B:663",
      "B:664",
      "B:665",
      "B:666",
      "B:667",
      "B:668",
      "B:669",
      "B:670",
      "B:671",
      "B:672",
      "B:673",
      "B:674",
      "B:675",
      "B:676",
      "B:677",
      "B:678",
      "B:679",
      "B:680",
      "B:681",
      "B:682",
      "B:683",
      "B:684",
      "B:685",
      "B:686",
      "B:687",
      "B:688",
      "B:689",
      "B:690",
      "B:691",
      "B:692",
      "B:693",
      "B:694",
      "B:695",
      "B:696",
      "B:697",
      "B:698",
      "B:699",
      "B:700",
      "B:701",
      "B:702",
      "B:703",
      "B:704",
      "B:705",
      "B:706",
      "B:707",
      "B:708",
      "B:709",
      "B:710",
      "B:711",
      "B:712",
      "B:713",
      "B:714",
      "B:715",
      "B:716",
      "B:717",
      "B:718",
      "B:719",
      "B:720",
      "B:721",
      "B:722",
      "B:723",
      "B:724",
      "B:725",
      "B:726",
      "B:727",
      "B:728",
      "B:729",
      "B:730",
      "B:731",
      "B:732",
      "B:733",
      "B:734",
      "B:735",
      "B:736",
      "B:737",
      "B:738",
      "B:739",
      "B:740",
      "B:741",
      "B:742",
      "B:743",
      "B:744",
      "B:745",
      "B:746",
      "B:747",
      "B:748",
      "B:749",
      "B:750",
      "B:751",
      "B:752",
      "B:753",
      "B:754",
      "B:755",
      "B:756",
      "B:757",
      "B:758",
      "B:759",
      "B:760",
      "B:761",
      "B:762",
      "B:763",
      "B:764",
      "B:765",
      "B:766",
      "B:767",
      "B:768",
      "B:769",
      "B:770",
      "B:771",
      "B:772",
      "B:773",
      "B:774"
    ],
    "B:413": [
      " :880",
      "B:404",
      "B:405",
      "B:406",
      "B:407",
      "B:408",
      "B:409",
      "B:410",
      "B:411",
      "B:412",
      "B:414",
      "B:415",
      "B:416",
      "B:417",
      "B:418",
      "B:419",
      "B:420",
      "B:421",
      "B:422",
      "B:423",
      "B:424",
      "B:425",
      "B:426",
      "B:427",
      "B:428",
      "B:429",
      "B:430",
      "B:431",
      "B:432",
      "B:433",
      "B:434",
      "B:435",
      "B:436",
      "B:437",
      "B:438",
      "B:439",
      "B:440",
      "B:441",
      "B:442",
      "B:443",
      "B:444",
      "B:445",
      "B:446",
      "B:447",
      "B:448",
      "B:449",
      "B:450",
      "B:451",
      "B:452",
      "B:453",
      "B:454",
      "B:455",
      "B:456",
      "B:457",
      "B:458",
      "B:459",
      "B:460",
      "B:461",
      "B:462",
      "B:463",
      "B:464",
      "B:465",
      "B:466",
      "B:467",
      "B:468",
      "B:469",
      "B:470",
      "B:471",
      "B:472",
      "B:473",
      "B:474",
      "B:475",
      "B:476",
      "B:477",
      "B:478",
      "B:479",
      "B:480",
      "B:481",
      "B:482",
      "B:483",
      "B:484",
      "B:485",
      "B:486",
      "B:487",
      "B:488",
      "B:489",
      "B:490",
      "B:491",
      "B:492",
      "B:493",
      "B:494",
      "B:495",
      "B:496",
      "B:497",
      "B:498",
      "B:499",
      "B:500",
      "B:501",
      "B:502",
      "B:503",
      "B:504",
      "B:505",
      "B:506",
      "B:507",
      "B:508",
      "B:509",
      "B:510",
      "B:511",
      "B:512",
      "B:513",
      "B:514",
      "B:515",
      "B:516",
      "B:517",
      "B:518",
      "B:519",
      "B:520",
      "B:521",
      "B:522",
      "B:523",
      "B:524",
      "B:525",
      "B:526",
      "B:527",
      "B:528",
      "B:529",
      "B:530",
      "B:531",
      "B:532",
      "B:533",
      "B:534",
      "B:535",
      "B:536",
      "B:537",
      "B:538",
      "B:539",
      "B:540",
      "B:541",
      "B:542",
      "B:543",
      "B:544",
      "B:545",
      "B:546",
      "B:547",
      "B:548",
      "B:549",
      "B:550",
      "B:551",
      "B:552",
      "B:553",
      "B:554",
      "B:555",
      "B:556",
      "B:557",
      "B:558",
      "B:559",
      "B:560",
      "B:561",
      "B:562",
      "B:563",
      "B:564",
      "B:565",
      "B:566",
      "B:567",
      "B:568",
      "B:569",
      "B:570",
      "B:571",
      "B:572",
      "B:573",
      "B:574",
      "B:575",
      "B:576",
      "B:577",
      "B:578",
      "B:579",
      "B:580",
      "B:581",
      "B:582",
      "B:583",
      "B:584",
      "B:585",
      "B:586",
      "B:587",
      "B:588",
      "B:589",
      "B:590",
      "B:591",
      "B:592",
      "B:593",
      "B:594",
      "B:595",
      "B:596",
      "B:597",
      "B:598",
      "B:599",
      "B:600",
      "B:601",
      "B:602",
      "B:603",
      "B:604",
      "B:605",
      "B:606",
      "B:607",
      "B:608",
      "B:609",
      "B:610",
      "B:611",
      "B:612",
      "B:613",
      "B:614",
      "B:615",
      "B:616",
      "B:617",
      "B:618",
      "B:619",
      "B:620",
      "B:621",
      "B:622",
      "B:623",
      "B:624",
      "B:625",
      "B:626",
      "B:627",
      "B:628",
      "B:629",
      "B:630",
      "B:631",
      "B:632",
      "B:633",
      "B:634",
      "B:635",
      "B:636",
      "B:637",
      "B:638",
      "B:639",
      "B:640",
      "B:641",
      "B:642",
      "B:643",
      "B:644",
      "B:645",
      "B:646",
      "B:647",
      "B:648",
      "B:649",
      "B:650",
      "B:651",
      "B:652",
      "B:653",
      "B:654",
      "B:655",
      "B:656",
      "B:657",
      "B:658",
      "B:659",
      "B:660",
      "B:661",
      "B:662",
      "B:663",
      "B:664",
      "B:665",
      "B:666",
      "B:667",
      "B:668",
      "B:669",
      "B:670",
      "B:671",
      "B:672",
      "B:673",
      "B:674",
      "B:675",
      "B:676",
      "B:677",
      "B:678",
      "B:679",
      "B:680",
      "B:681",
      "B:682",
      "B:683",
      "B:684",
      "B:685",
      "B:686",
      "B:687",
      "B:688",
      "B:689",
      "B:690",
      "B:691",
      "B:692",
      "B:693",
      "B:694",
      "B:695",
      "B:696",
      "B:697",
      "B:698",
      "B:699",
      "B:700",
      "B:701",
      "B:702",
      "B:703",
      "B:704",
      "B:705",
      "B:706",
      "B:707",
      "B:708",
      "B:709",
      "B:710",
      "B:711",
      "B:712",
      "B:713",
      "B:714",
      "B:715",
      "B:716",
      "B:717",
      "B:718",
      "B:719",
      "B:720",
      "B:721",
      "B:722",
      "B:723",
      "B:724",
      "B:725",
      "B:726",
      "B:727",
      "B:728",
      "B:729",
      "B:730",
      "B:731",
      "B:732",
      "B:733",
      "B:734",
      "B:735",
      "B:736",
      "B:737",
      "B:738",
      "B:739",
      "B:740",
      "B:741",
      "B:742",
      "B:743",
      "B:744",
      "B:745",
      "B:746",
      "B:747",
      "B:748",
      "B:749",
      "B:750",
      "B:751",
      "B:752",
      "B:753",
      "B:754",
      "B:755",
      "B:756",
      "B:757",
      "B:758",
      "B:759",
      "B:760",
      "B:761",
      "B:762",
      "B:763",
      "B:764",
      "B:765",
      "B:766",
      "B:767",
      "B:768",
      "B:769",
      "B:770",
      "B:771",
      "B:772",
      "B:773",
      "B:774"
    ],
    "B:414": [
      " :880",
      "B:404",
      "B:405",
      "B:406",
      "B:407",
      "B:408",
      "B:409",
      "B:410",
      "B:411",
      "B:412",
      "B:413",
      "B:415",
      "B:416",
      "B:417",
      "B:418",
      "B:419",
      "B:420",
      "B:421",
      "B:422",
      "B:423",
      "B:424",
      "B:425",
      "B:426",
      "B:427",
      "B:428",
      "B:429",
      "B:430",
      "B:431",
      "B:432",
      "B:433",
      "B:434",
      "B:435",
      "B:436",
      "B:437",
      "B:438",
      "B:439",
      "B:440",
      "B:441",
      "B:442",
      "B:443",
      "B:444",
      "B:445",
      "B:446",
      "B:447",
      "B:448",
      "B:449",
      "B:450",
      "B:451",
      "B:452",
      "B:453",
      "B:454",
      "B:455",
      "B:456",
      "B:457",
      "B:458",
      "B:459",
      "B:460",
      "B:461",
      "B:462",
      "B:463",
      "B:464",
      "B:465",
      "B:466",
      "B:467",
      "B:468",
      "B:469",
      "B:470",
      "B:471",
      "B:472",
      "B:473",
      "B:474",
      "B:475",
      "B:476",
      "B:477",
      "B:478",
      "B:479",
      "B:480",
      "B:481",
      "B:482",
      "B:483",
      "B:484",
      "B:485",
      "B:486",
      "B:487",
      "B:488",
      "B:489",
      "B:490",
      "B:491",
      "B:492",
      "B:493",
      "B:494",
      "B:495",
      "B:496",
      "B:497",
      "B:498",
      "B:499",
      "B:500",
      "B:501",
      "B:502",
      "B:503",
      "B:504",
      "B:505",
      "B:506",
      "B:507",
      "B:508",
      "B:509",
      "B:510",
      "B:511",
      "B:512",
      "B:513",
      "B:514",
      "B:515",
      "B:516",
      "B:517",
      "B:518",
      "B:519",
      "B:520",
      "B:521",
      "B:522",
      "B:523",
      "B:524",
      "B:525",
      "B:526",
      "B:527",
      "B:528",
      "B:529",
      "B:530",
      "B:531",
      "B:532",
      "B:533",
      "B:534",
      "B:535",
      "B:536",
      "B:537",
      "B:538",
      "B:539",
      "B:540",
      "B:541",
      "B:542",
      "B:543",
      "B:544",
      "B:545",
      "B:546",
      "B:547",
      "B:548",
      "B:549",
      "B:550",
      "B:551",
      "B:552",
      "B:553",
      "B:554",
      "B:555",
      "B:556",
      "B:557",
      "B:558",
      "B:559",
      "B:560",
      "B:561",
      "B:562",
      "B:563",
      "B:564",
      "B:565",
      "B:566",
      "B:567",
      "B:568",
      "B:569",
      "B:570",
      "B:571",
      "B:572",
      "B:573",
      "B:574",
      "B:575",
      "B:576",
      "B:577",
      "B:578",
      "B:579",
      "B:580",
      "B:581",
      "B:582",
      "B:583",
      "B:584",
      "B:585",
      "B:586",
      "B:587",
      "B:588",
      "B:589",
      "B:590",
      "B:591",
      "B:592",
      "B:593",
      "B:594",
      "B:595",
      "B:596",
      "B:597",
      "B:598",
      "B:599",
      "B:600",
      "B:601",
      "B:602",
      "B:603",
      "B:604",
      "B:605",
      "B:606",
      "B:607",
      "B:608",
      "B:609",
      "B:610",
      "B:611",
      "B:612",
      "B:613",
      "B:614",
      "B:615",
      "B:616",
      "B:617",
      "B:618",
      "B:619",
      "B:620",
      "B:621",
      "B:622",
      "B:623",
      "B:624",
      "B:625",
      "B:626",
      "B:627",
      "B:628",
      "B:629",
      "B:630",
      "B:631",
      "B:632",
      "B:633",
      "B:634",
      "B:635",
      "B:636",
      "B:637",
      "B:638",
      "B:639",
      "B:640",
      "B:641",
      "B:642",
      "B:643",
      "B:644",
      "B:645",
      "B:646",
      "B:647",
      "B:648",
      "B:649",
      "B:650",
      "B:651",
      "B:652",
      "B:653",
      "B:654",
      "B:655",
      "B:656",
      "B:657",
      "B:658",
      "B:659",
      "B:660",
      "B:661",
      "B:662",
      "B:663",
      "B:664",
      "B:665",
      "B:666",
      "B:667",
      "B:668",
      "B:669",
      "B:670",
      "B:671",
      "B:672",
      "B:673",
      "B:674",
      "B:675",
      "B:676",
      "B:677",
      "B:678",
      "B:679",
      "B:680",
      "B:681",
      "B:682",
      "B:683",
      "B:684",
      "B:685",
      "B:686",
      "B:687",
      "B:688",
      "B:689",
      "B:690",
      "B:691",
      "B:692",
      "B:693",
      "B:694",
      "B:695",
      "B:696",
      "B:697",
      "B:698",
      "B:699",
      "B:700",
      "B:701",
      "B:702",
      "B:703",
      "B:704",
      "B:705",
      "B:706",
      "B:707",
      "B:708",
      "B:709",
      "B:710",
      "B:711",
      "B:712",
      "B:713",
      "B:714",
      "B:715",
      "B:716",
      "B:717",
      "B:718",
      "B:719",
      "B:720",
      "B:721",
      "B:722",
      "B:723",
      "B:724",
      "B:725",
      "B:726",
      "B:727",
      "B:728",
      "B:729",
      "B:730",
      "B:731",
      "B:732",
      "B:733",
      "B:734",
      "B:735",
      "B:736",
      "B:737",
      "B:738",
      "B:739",
      "B:740",
      "B:741",
      "B:742",
      "B:743",
      "B:744",
      "B:745",
      "B:746",
      "B:747",
      "B:748",
      "B:749",
      "B:750",
      "B:751",
      "B:752",
      "B:753",
      "B:754",
      "B:755",
      "B:756",
      "B:757",
      "B:758",
      "B:759",
      "B:760",
      "B:761",
      "B:762",
      "B:763",
      "B:764",
      "B:765",
      "B:766",
      "B:767",
      "B:768",
      "B:769",
      "B:770",
      "B:771",
      "B:772",
      "B:773",
      "B:774"
    ],
    "B:415": [
      " :880",
      "B:404",
      "B:405",
      "B:406",
      "B:407",
      "B:408",
      "B:409",
      "B:410",
      "B:411",
      "B:412",
      "B:413",
      "B:414",
      "B:416",
      "B:417",
      "B:418",
      "B:419",
      "B:420",
      "B:421",
      "B:422",
      "B:423",
      "B:424",
      "B:425",
      "B:426",
      "B:427",
      "B:428",
      "B:429",
      "B:430",
      "B:431",
      "B:432",
      "B:433",
      "B:434",
      "B:435",
      "B:436",
      "B:437",
      "B:438",
      "B:439",
      "B:440",
      "B:441",
      "B:442",
      "B:443",
      "B:444",
      "B:445",
      "B:446",
      "B:447",
      "B:448",
      "B:449",
      "B:450",
      "B:451",
      "B:452",
      "B:453",
      "B:454",
      "B:455",
      "B:456",
      "B:457",
      "B:458",
      "B:459",
      "B:460",
      "B:461",
      "B:462",
      "B:463",
      "B:464",
      "B:465",
      "B:466",
      "B:467",
      "B:468",
      "B:469",
      "B:470",
      "B:471",
      "B:472",
      "B:473",
      "B:474",
      "B:475",
      "B:476",
      "B:477",
      "B:478",
      "B:479",
      "B:480",
      "B:481",
      "B:482",
      "B:483",
      "B:484",
      "B:485",
      "B:486",
      "B:487",
      "B:488",
      "B:489",
      "B:490",
      "B:491",
      "B:492",
      "B:493",
      "B:494",
      "B:495",
      "B:496",
      "B:497",
      "B:498",
      "B:499",
      "B:500",
      "B:501",
      "B:502",
      "B:503",
      "B:504",
      "B:505",
      "B:506",
      "B:507",
      "B:508",
      "B:509",
      "B:510",
      "B:511",
      "B:512",
      "B:513",
      "B:514",
      "B:515",
      "B:516",
      "B:517",
      "B:518",
      "B:519",
      "B:520",
      "B:521",
      "B:522",
      "B:523",
      "B:524",
      "B:525",
      "B:526",
      "B:527",
      "B:528",
      "B:529",
      "B:530",
      "B:531",
      "B:532",
      "B:533",
      "B:534",
      "B:535",
      "B:536",
      "B:537",
      "B:538",
      "B:539",
      "B:540",
      "B:541",
      "B:542",
      "B:543",
      "B:544",
      "B:545",
      "B:546",
      "B:547",
      "B:548",
      "B:549",
      "B:550",
      "B:551",
      "B:552",
      "B:553",
      "B:554",
      "B:555",
      "B:556",
      "B:557",
      "B:558",
      "B:559",
      "B:560",
      "B:561",
      "B:562",
      "B:563",
      "B:564",
      "B:565",
      "B:566",
      "B:567",
      "B:568",
      "B:569",
      "B:570",
      "B:571",
      "B:572",
      "B:573",
      "B:574",
      "B:575",
      "B:576",
      "B:577",
      "B:578",
      "B:579",
      "B:580",
      "B:581",
      "B:582",
      "B:583",
      "B:584",
      "B:585",
      "B:586",
      "B:587",
      "B:588",
      "B:589",
      "B:590",
      "B:591",
      "B:592",
      "B:593",
      "B:594",
      "B:595",
      "B:596",
      "B:597",
      "B:598",
      "B:599",
      "B:600",
      "B:601",
      "B:602",
      "B:603",
      "B:604",
      "B:605",
      "B:606",
      "B:607",
      "B:608",
      "B:609",
      "B:610",
      "B:611",
      "B:612",
      "B:613",
      "B:614",
      "B:615",
      "B:616",
      "B:617",
      "B:618",
      "B:619",
      "B:620",
      "B:621",
      "B:622",
      "B:623",
      "B:624",
      "B:625",
      "B:626",
      "B:627",
      "B:628",
      "B:629",
      "B:630",
      "B:631",
      "B:632",
      "B:633",
      "B:634",
      "B:635",
      "B:636",
      "B:637",
      "B:638",
      "B:639",
      "B:640",
      "B:641",
      "B:642",
      "B:643",
      "B:644",
      "B:645",
      "B:646",
      "B:647",
      "B:648",
      "B:649",
      "B:650",
      "B:651",
      "B:652",
      "B:653",
      "B:654",
      "B:655",
      "B:656",
      "B:657",
      "B:658",
      "B:659",
      "B:660",
      "B:661",
      "B:662",
      "B:663",
      "B:664",
      "B:665",
      "B:666",
      "B:667",
      "B:668",
      "B:669",
      "B:670",
      "B:671",
      "B:672",
      "B:673",
      "B:674",
      "B:675",
      "B:676",
      "B:677",
      "B:678",
      "B:679",
      "B:680",
      "B:681",
      "B:682",
      "B:683",
      "B:684",
      "B:685",
      "B:686",
      "B:687",
      "B:688",
      "B:689",
      "B:690",
      "B:691",
      "B:692",
      "B:693",
      "B:694",
      "B:695",
      "B:696",
      "B:697",
      "B:698",
      "B:699",
      "B:700",
      "B:701",
      "B:702",
      "B:703",
      "B:704",
      "B:705",
      "B:706",
      "B:707",
      "B:708",
      "B:709",
      "B:710",
      "B:711",
      "B:712",
      "B:713",
      "B:714",
      "B:715",
      "B:716",
      "B:717",
      "B:718",
      "B:719",
      "B:720",
      "B:721",
      "B:722",
      "B:723",
      "B:724",
      "B:725",
      "B:726",
      "B:727",
      "B:728",
      "B:729",
      "B:730",
      "B:731",
      "B:732",
      "B:733",
      "B:734",
      "B:735",
      "B:736",
      "B:737",
      "B:738",
      "B:739",
      "B:740",
      "B:741",
      "B:742",
      "B:743",
      "B:744",
      "B:745",
      "B:746",
      "B:747",
      "B:748",
      "B:749",
      "B:750",
      "B:751",
      "B:752",
      "B:753",
      "B:754",
      "B:755",
      "B:756",
      "B:757",
      "B:758",
      "B:759",
      "B:760",
      "B:761",
      "B:762",
      "B:763",
      "B:764",
      "B:765",
      "B:766",
      "B:767",
      "B:768",
      "B:769",
      "B:770",
      "B:771",
      "B:772",
      "B:773",
      "B:774"
    ],
    "B:416": [
      " :880",
      "B:404",
      "B:405",
      "B:406",
      "B:407",
      "B:408",
      "B:409",
      "B:410",
      "B:411",
      "B:412",
      "B:413",
      "B:414",
      "B:415",
      "B:417",
      "B:418",
      "B:419",
      "B:420",
      "B:421",
      "B:422",
      "B:423",
      "B:424",
      "B:425",
      "B:426",
      "B:427",
      "B:428",
      "B:429",
      "B:430",
      "B:431",
      "B:432",
      "B:433",
      "B:434",
      "B:435",
      "B:436",
      "B:437",
      "B:438",
      "B:439",
      "B:440",
      "B:441",
      "B:442",
      "B:443",
      "B:444",
      "B:445",
      "B:446",
      "B:447",
      "B:448",
      "B:449",
      "B:450",
      "B:451",
      "B:452",
      "B:453",
      "B:454",
      "B:455",
      "B:456",
      "B:457",
      "B:458",
      "B:459",
      "B:460",
      "B:461",
      "B:462",
      "B:463",
      "B:464",
      "B:465",
      "B:466",
      "B:467",
      "B:468",
      "B:469",
      "B:470",
      "B:471",
      "B:472",
      "B:473",
      "B:474",
      "B:475",
      "B:476",
      "B:477",
      "B:478",
      "B:479",
      "B:480",
      "B:481",
      "B:482",
      "B:483",
      "B:484",
      "B:485",
      "B:486",
      "B:487",
      "B:488",
      "B:489",
      "B:490",
      "B:491",
      "B:492",
      "B:493",
      "B:494",
      "B:495",
      "B:496",
      "B:497",
      "B:498",
      "B:499",
      "B:500",
      "B:501",
      "B:502",
      "B:503",
      "B:504",
      "B:505",
      "B:506",
      "B:507",
      "B:508",
      "B:509",
      "B:510",
      "B:511",
      "B:512",
      "B:513",
      "B:514",
      "B:515",
      "B:516",
      "B:517",
      "B:518",
      "B:519",
      "B:520",
      "B:521",
      "B:522",
      "B:523",
      "B:524",
      "B:525",
      "B:526",
      "B:527",
      "B:528",
      "B:529",
      "B:530",
      "B:531",
      "B:532",
      "B:533",
      "B:534",
      "B:535",
      "B:536",
      "B:537",
      "B:538",
      "B:539",
      "B:540",
      "B:541",
      "B:542",
      "B:543",
      "B:544",
      "B:545",
      "B:546",
      "B:547",
      "B:548",
      "B:549",
      "B:550",
      "B:551",
      "B:552",
      "B:553",
      "B:554",
      "B:555",
      "B:556",
      "B:557",
      "B:558",
      "B:559",
      "B:560",
      "B:561",
      "B:562",
      "B:563",
      "B:564",
      "B:565",
      "B:566",
      "B:567",
      "B:568",
      "B:569",
      "B:570",
      "B:571",
      "B:572",
      "B:573",
      "B:574",
      "B:575",
      "B:576",
      "B:577",
      "B:578",
      "B:579",
      "B:580",
      "B:581",
      "B:582",
      "B:583",
      "B:584",
      "B:585",
      "B:586",
      "B:587",
      "B:588",
      "B:589",
      "B:590",
      "B:591",
      "B:592",
      "B:593",
      "B:594",
      "B:595",
      "B:596",
      "B:597",
      "B:598",
      "B:599",
      "B:600",
      "B:601",
      "B:602",
      "B:603",
      "B:604",
      "B:605",
      "B:606",
      "B:607",
      "B:608",
      "B:609",
      "B:610",
      "B:611",
      "B:612",
      "B:613",
      "B:614",
      "B:615",
      "B:616",
      "B:617",
      "B:618",
      "B:619",
      "B:620",
      "B:621",
      "B:622",
      "B:623",
      "B:624",
      "B:625",
      "B:626",
      "B:627",
      "B:628",
      "B:629",
      "B:630",
      "B:631",
      "B:632",
      "B:633",
      "B:634",
      "B:635",
      "B:636",
      "B:637",
      "B:638",
      "B:639",
      "B:640",
      "B:641",
      "B:642",
      "B:643",
      "B:644",
      "B:645",
      "B:646",
      "B:647",
      "B:648",
      "B:649",
      "B:650",
      "B:651",
      "B:652",
      "B:653",
      "B:654",
      "B:655",
      "B:656",
      "B:657",
      "B:658",
      "B:659",
      "B:660",
      "B:661",
      "B:662",
      "B:663",
      "B:664",
      "B:665",
      "B:666",
      "B:667",
      "B:668",
      "B:669",
      "B:670",
      "B:671",
      "B:672",
      "B:673",
      "B:674",
      "B:675",
      "B:676",
      "B:677",
      "B:678",
      "B:679",
      "B:680",
      "B:681",
      "B:682",
      "B:683",
      "B:684",
      "B:685",
      "B:686",
      "B:687",
      "B:688",
      "B:689",
      "B:690",
      "B:691",
      "B:692",
      "B:693",
      "B:694",
      "B:695",
      "B:696",
      "B:697",
      "B:698",
      "B:699",
      "B:700",
      "B:701",
      "B:702",
      "B:703",
      "B:704",
      "B:705",
      "B:706",
      "B:707",
      "B:708",
      "B:709",
      "B:710",
      "B:711",
      "B:712",
      "B:713",
      "B:714",
      "B:715",
      "B:716",
      "B:717",
      "B:718",
      "B:719",
      "B:720",
      "B:721",
      "B:722",
      "B:723",
      "B:724",
      "B:725",
      "B:726",
      "B:727",
      "B:728",
      "B:729",
      "B:730",
      "B:731",
      "B:732",
      "B:733",
      "B:734",
      "B:735",
      "B:736",
      "B:737",
      "B:738",
      "B:739",
      "B:740",
      "B:741",
      "B:742",
      "B:743",
      "B:744",
      "B:745",
      "B:746",
      "B:747",
      "B:748",
      "B:749",
      "B:750",
      "B:751",
      "B:752",
      "B:753",
      "B:754",
      "B:755",
      "B:756",
      "B:757",
      "B:758",
      "B:759",
      "B:760",
      "B:761",
      "B:762",
      "B:763",
      "B:764",
      "B:765",
      "B:766",
      "B:767",
      "B:768",
      "B:769",
      "B:770",
      "B:771",
      "B:772",
      "B:773",
      "B:774"
    ],
    "B:417": [
      " :880",
      "B:404",
      "B:405",
      "B:406",
      "B:407",
      "B:408",
      "B:409",
      "B:410",
      "B:411",
      "B:412",
      "B:413",
      "B:414",
      "B:415",
      "B:416",
      "B:418",
      "B:419",
      "B:420",
      "B:421",
      "B:422",
      "B:423",
      "B:424",
      "B:425",
      "B:426",
      "B:427",
      "B:428",
      "B:429",
      "B:430",
      "B:431",
      "B:432",
      "B:433",
      "B:434",
      "B:435",
      "B:436",
      "B:437",
      "B:438",
      "B:439",
      "B:440",
      "B:441",
      "B:442",
      "B:443",
      "B:444",
      "B:445",
      "B:446",
      "B:447",
      "B:448",
      "B:449",
      "B:450",
      "B:451",
      "B:452",
      "B:453",
      "B:454",
      "B:455",
      "B:456",
      "B:457",
      "B:458",
      "B:459",
      "B:460",
      "B:461",
      "B:462",
      "B:463",
      "B:464",
      "B:465",
      "B:466",
      "B:467",
      "B:468",
      "B:469",
      "B:470",
      "B:471",
      "B:472",
      "B:473",
      "B:474",
      "B:475",
      "B:476",
      "B:477",
      "B:478",
      "B:479",
      "B:480",
      "B:481",
      "B:482",
      "B:483",
      "B:484",
      "B:485",
      "B:486",
      "B:487",
      "B:488",
      "B:489",
      "B:490",
      "B:491",
      "B:492",
      "B:493",
      "B:494",
      "B:495",
      "B:496",
      "B:497",
      "B:498",
      "B:499",
      "B:500",
      "B:501",
      "B:502",
      "B:503",
      "B:504",
      "B:505",
      "B:506",
      "B:507",
      "B:508",
      "B:509",
      "B:510",
      "B:511",
      "B:512",
      "B:513",
      "B:514",
      "B:515",
      "B:516",
      "B:517",
      "B:518",
      "B:519",
      "B:520",
      "B:521",
      "B:522",
      "B:523",
      "B:524",
      "B:525",
      "B:526",
      "B:527",
      "B:528",
      "B:529",
      "B:530",
      "B:531",
      "B:532",
      "B:533",
      "B:534",
      "B:535",
      "B:536",
      "B:537",
      "B:538",
      "B:539",
      "B:540",
      "B:541",
      "B:542",
      "B:543",
      "B:544",
      "B:545",
      "B:546",
      "B:547",
      "B:548",
      "B:549",
      "B:550",
      "B:551",
      "B:552",
      "B:553",
      "B:554",
      "B:555",
      "B:556",
      "B:557",
      "B:558",
      "B:559",
      "B:560",
      "B:561",
      "B:562",
      "B:563",
      "B:564",
      "B:565",
      "B:566",
      "B:567",
      "B:568",
      "B:569",
      "B:570",
      "B:571",
      "B:572",
      "B:573",
      "B:574",
      "B:575",
      "B:576",
      "B:577",
      "B:578",
      "B:579",
      "B:580",
      "B:581",
      "B:582",
      "B:583",
      "B:584",
      "B:585",
      "B:586",
      "B:587",
      "B:588",
      "B:589",
      "B:590",
      "B:591",
      "B:592",
      "B:593",
      "B:594",
      "B:595",
      "B:596",
      "B:597",
      "B:598",
      "B:599",
      "B:600",
      "B:601",
      "B:602",
      "B:603",
      "B:604",
      "B:605",
      "B:606",
      "B:607",
      "B:608",
      "B:609",
      "B:610",
      "B:611",
      "B:612",
      "B:613",
      "B:614",
      "B:615",
      "B:616",
      "B:617",
      "B:618",
      "B:619",
      "B:620",
      "B:621",
      "B:622",
      "B:623",
      "B:624",
      "B:625",
      "B:626",
      "B:627",
      "B:628",
      "B:629",
      "B:630",
      "B:631",
      "B:632",
      "B:633",
      "B:634",
      "B:635",
      "B:636",
      "B:637",
      "B:638",
      "B:639",
      "B:640",
      "B:641",
      "B:642",
      "B:643",
      "B:644",
      "B:645",
      "B:646",
      "B:647",
      "B:648",
      "B:649",
      "B:650",
      "B:651",
      "B:652",
      "B:653",
      "B:654",
      "B:655",
      "B:656",
      "B:657",
      "B:658",
      "B:659",
      "B:660",
      "B:661",
      "B:662",
      "B:663",
      "B:664",
      "B:665",
      "B:666",
      "B:667",
      "B:668",
      "B:669",
      "B:670",
      "B:671",
      "B:672",
      "B:673",
      "B:674",
      "B:675",
      "B:676",
      "B:677",
      "B:678",
      "B:679",
      "B:680",
      "B:681",
      "B:682",
      "B:683",
      "B:684",
      "B:685",
      "B:686",
      "B:687",
      "B:688",
      "B:689",
      "B:690",
      "B:691",
      "B:692",
      "B:693",
      "B:694",
      "B:695",
      "B:696",
      "B:697",
      "B:698",
      "B:699",
      "B:700",
      "B:701",
      "B:702",
      "B:703",
      "B:704",
      "B:705",
      "B:706",
      "B:707",
      "B:708",
      "B:709",
      "B:710",
      "B:711",
      "B:712",
      "B:713",
      "B:714",
      "B:715",
      "B:716",
      "B:717",
      "B:718",
      "B:719",
      "B:720",
      "B:721",
      "B:722",
      "B:723",
      "B:724",
      "B:725",
      "B:726",
      "B:727",
      "B:728",
      "B:729",
      "B:730",
      "B:731",
      "B:732",
      "B:733",
      "B:734",
      "B:735",
      "B:736",
      "B:737",
      "B:738",
      "B:739",
      "B:740",
      "B:741",
      "B:742",
      "B:743",
      "B:744",
      "B:745",
      "B:746",
      "B:747",
      "B:748",
      "B:749",
      "B:750",
      "B:751",
      "B:752",
      "B:753",
      "B:754",
      "B:755",
      "B:756",
      "B:757",
      "B:758",
      "B:759",
      "B:760",
      "B:761",
      "B:762",
      "B:763",
      "B:764",
      "B:765",
      "B:766",
      "B:767",
      "B:768",
      "B:769",
      "B:770",
      "B:771",
      "B:772",
      "B:773",
      "B:774"
    ],
    "B:418": [
      " :880",
      "B:404",
      "B:405",
      "B:406",
      "B:407",
      "B:408",
      "B:409",
      "B:410",
      "B:411",
      "B:412",
      "B:413",
      "B:414",
      "B:415",
      "B:416",
      "B:417",
      "B:419",
      "B:420",
      "B:421",
      "B:422",
      "B:423",
      "B:424",
      "B:425",
      "B:426",
      "B:427",
      "B:428",
      "B:429",
      "B:430",
      "B:431",
      "B:432",
      "B:433",
      "B:434",
      "B:435",
      "B:436",
      "B:437",
      "B:438",
      "B:439",
      "B:440",
      "B:441",
      "B:442",
      "B:443",
      "B:444",
      "B:445",
      "B:446",
      "B:447",
      "B:448",
      "B:449",
      "B:450",
      "B:451",
      "B:452",
      "B:453",
      "B:454",
      "B:455",
      "B:456",
      "B:457",
      "B:458",
      "B:459",
      "B:460",
      "B:461",
      "B:462",
      "B:463",
      "B:464",
      "B:465",
      "B:466",
      "B:467",
      "B:468",
      "B:469",
      "B:470",
      "B:471",
      "B:472",
      "B:473",
      "B:474",
      "B:475",
      "B:476",
      "B:477",
      "B:478",
      "B:479",
      "B:480",
      "B:481",
      "B:482",
      "B:483",
      "B:484",
      "B:485",
      "B:486",
      "B:487",
      "B:488",
      "B:489",
      "B:490",
      "B:491",
      "B:492",
      "B:493",
      "B:494",
      "B:495",
      "B:496",
      "B:497",
      "B:498",
      "B:499",
      "B:500",
      "B:501",
      "B:502",
      "B:503",
      "B:504",
      "B:505",
      "B:506",
      "B:507",
      "B:508",
      "B:509",
      "B:510",
      "B:511",
      "B:512",
      "B:513",
      "B:514",
      "B:515",
      "B:516",
      "B:517",
      "B:518",
      "B:519",
      "B:520",
      "B:521",
      "B:522",
      "B:523",
      "B:524",
      "B:525",
      "B:526",
      "B:527",
      "B:528",
      "B:529",
      "B:530",
      "B:531",
      "B:532",
      "B:533",
      "B:534",
      "B:535",
      "B:536",
      "B:537",
      "B:538",
      "B:539",
      "B:540",
      "B:541",
      "B:542",
      "B:543",
      "B:544",
      "B:545",
      "B:546",
      "B:547",
      "B:548",
      "B:549",
      "B:550",
      "B:551",
      "B:552",
      "B:553",
      "B:554",
      "B:555",
      "B:556",
      "B:557",
      "B:558",
      "B:559",
      "B:560",
      "B:561",
      "B:562",
      "B:563",
      "B:564",
      "B:565",
      "B:566",
      "B:567",
      "B:568",
      "B:569",
      "B:570",
      "B:571",
      "B:572",
      "B:573",
      "B:574",
      "B:575",
      "B:576",
      "B:577",
      "B:578",
      "B:579",
      "B:580",
      "B:581",
      "B:582",
      "B:583",
      "B:584",
      "B:585",
      "B:586",
      "B:587",
      "B:588",
      "B:589",
      "B:590",
      "B:591",
      "B:592",
      "B:593",
      "B:594",
      "B:595",
      "B:596",
      "B:597",
      "B:598",
      "B:599",
      "B:600",
      "B:601",
      "B:602",
      "B:603",
      "B:604",
      "B:605",
      "B:606",
      "B:607",
      "B:608",
      "B:609",
      "B:610",
      "B:611",
      "B:612",
      "B:613",
      "B:614",
      "B:615",
      "B:616",
      "B:617",
      "B:618",
      "B:619",
      "B:620",
      "B:621",
      "B:622",
      "B:623",
      "B:624",
      "B:625",
      "B:626",
      "B:627",
      "B:628",
      "B:629",
      "B:630",
      "B:631",
      "B:632",
      "B:633",
      "B:634",
      "B:635",
      "B:636",
      "B:637",
      "B:638",
      "B:639",
      "B:640",
      "B:641",
      "B:642",
      "B:643",
      "B:644",
      "B:645",
      "B:646",
      "B:647",
      "B:648",
      "B:649",
      "B:650",
      "B:651",
      "B:652",
      "B:653",
      "B:654",
      "B:655",
      "B:656",
      "B:657",
      "B:658",
      "B:659",
      "B:660",
      "B:661",
      "B:662",
      "B:663",
      "B:664",
      "B:665",
      "B:666",
      "B:667",
      "B:668",
      "B:669",
      "B:670",
      "B:671",
      "B:672",
      "B:673",
      "B:674",
      "B:675",
      "B:676",
      "B:677",
      "B:678",
      "B:679",
      "B:680",
      "B:681",
      "B:682",
      "B:683",
      "B:684",
      "B:685",
      "B:686",
      "B:687",
      "B:688",
      "B:689",
      "B:690",
      "B:691",
      "B:692",
      "B:693",
      "B:694",
      "B:695",
      "B:696",
      "B:697",
      "B:698",
      "B:699",
      "B:700",
      "B:701",
      "B:702",
      "B:703",
      "B:704",
      "B:705",
      "B:706",
      "B:707",
      "B:708",
      "B:709",
      "B:710",
      "B:711",
      "B:712",
      "B:713",
      "B:714",
      "B:715",
      "B:716",
      "B:717",
      "B:718",
      "B:719",
      "B:720",
      "B:721",
      "B:722",
      "B:723",
      "B:724",
      "B:725",
      "B:726",
      "B:727",
      "B:728",
      "B:729",
      "B:730",
      "B:731",
      "B:732",
      "B:733",
      "B:734",
      "B:735",
      "B:736",
      "B:737",
      "B:738",
      "B:739",
      "B:740",
      "B:741",
      "B:742",
      "B:743",
      "B:744",
      "B:745",
      "B:746",
      "B:747",
      "B:748",
      "B:749",
      "B:750",
      "B:751",
      "B:752",
      "B:753",
      "B:754",
      "B:755",
      "B:756",
      "B:757",
      "B:758",
      "B:759",
      "B:760",
      "B:761",
      "B:762",
      "B:763",
      "B:764",
      "B:765",
      "B:766",
      "B:767",
      "B:768",
      "B:769",
      "B:770",
      "B:771",
      "B:772",
      "B:773",
      "B:774"
    ],
    "B:419": [
      " :880",
      "B:404",
      "B:405",
      "B:406",
      "B:407",
      "B:408",
      "B:409",
      "B:410",
      "B:411",
      "B:412",
      "B:413",
      "B:414",
      "B:415",
      "B:416",
      "B:417",
      "B:418",
      "B:420",
      "B:421",
      "B:422",
      "B:423",
      "B:424",
      "B:425",
      "B:426",
      "B:427",
      "B:428",
      "B:429",
      "B:430",
      "B:431",
      "B:432",
      "B:433",
      "B:434",
      "B:435",
      "B:436",
      "B:437",
      "B:438",
      "B:439",
      "B:440",
      "B:441",
      "B:442",
      "B:443",
      "B:444",
      "B:445",
      "B:446",
      "B:447",
      "B:448",
      "B:449",
      "B:450",
      "B:451",
      "B:452",
      "B:453",
      "B:454",
      "B:455",
      "B:456",
      "B:457",
      "B:458",
      "B:459",
      "B:460",
      "B:461",
      "B:462",
      "B:463",
      "B:464",
      "B:465",
      "B:466",
      "B:467",
      "B:468",
      "B:469",
      "B:470",
      "B:471",
      "B:472",
      "B:473",
      "B:474",
      "B:475",
      "B:476",
      "B:477",
      "B:478",
      "B:479",
      "B:480",
      "B:481",
      "B:482",
      "B:483",
      "B:484",
      "B:485",
      "B:486",
      "B:487",
      "B:488",
      "B:489",
      "B:490",
      "B:491",
      "B:492",
      "B:493",
      "B:494",
      "B:495",
      "B:496",
      "B:497",
      "B:498",
      "B:499",
      "B:500",
      "B:501",
      "B:502",
      "B:503",
      "B:504",
      "B:505",
      "B:506",
      "B:507",
      "B:508",
      "B:509",
      "B:510",
      "B:511",
      "B:512",
      "B:513",
      "B:514",
      "B:515",
      "B:516",
      "B:517",
      "B:518",
      "B:519",
      "B:520",
      "B:521",
      "B:522",
      "B:523",
      "B:524",
      "B:525",
      "B:526",
      "B:527",
      "B:528",
      "B:529",
      "B:530",
      "B:531",
      "B:532",
      "B:533",
      "B:534",
      "B:535",
      "B:536",
      "B:537",
      "B:538",
      "B:539",
      "B:540",
      "B:541",
      "B:542",
      "B:543",
      "B:544",
      "B:545",
      "B:546",
      "B:547",
      "B:548",
      "B:549",
      "B:550",
      "B:551",
      "B:552",
      "B:553",
      "B:554",
      "B:555",
      "B:556",
      "B:557",
      "B:558",
      "B:559",
      "B:560",
      "B:561",
      "B:562",
      "B:563",
      "B:564",
      "B:565",
      "B:566",
      "B:567",
      "B:568",
      "B:569",
      "B:570",
      "B:571",
      "B:572",
      "B:573",
      "B:574",
      "B:575",
      "B:576",
      "B:577",
      "B:578",
      "B:579",
      "B:580",
      "B:581",
      "B:582",
      "B:583",
      "B:584",
      "B:585",
      "B:586",
      "B:587",
      "B:588",
      "B:589",
      "B:590",
      "B:591",
      "B:592",
      "B:593",
      "B:594",
      "B:595",
      "B:596",
      "B:597",
      "B:598",
      "B:599",
      "B:600",
      "B:601",
      "B:602",
      "B:603",
      "B:604",
      "B:605",
      "B:606",
      "B:607",
      "B:608",
      "B:609",
      "B:610",
      "B:611",
      "B:612",
      "B:613",
      "B:614",
      "B:615",
      "B:616",
      "B:617",
      "B:618",
      "B:619",
      "B:620",
      "B:621",
      "B:622",
      "B:623",
      "B:624",
      "B:625",
      "B:626",
      "B:627",
      "B:628",
      "B:629",
      "B:630",
      "B:631",
      "B:632",
      "B:633",
      "B:634",
      "B:635",
      "B:636",
      "B:637",
      "B:638",
      "B:639",
      "B:640",
      "B:641",
      "B:642",
      "B:643",
      "B:644",
      "B:645",
      "B:646",
      "B:647",
      "B:648",
      "B:649",
      "B:650",
      "B:651",
      "B:652",
      "B:653",
      "B:654",
      "B:655",
      "B:656",
      "B:657",
      "B:658",
      "B:659",
      "B:660",
      "B:661",
      "B:662",
      "B:663",
      "B:664",
      "B:665",
      "B:666",
      "B:667",
      "B:668",
      "B:669",
      "B:670",
      "B:671",
      "B:672",
      "B:673",
      "B:674",
      "B:675",
      "B:676",
      "B:677",
      "B:678",
      "B:679",
      "B:680",
      "B:681",
      "B:682",
      "B:683",
      "B:684",
      "B:685",
      "B:686",
      "B:687",
      "B:688",
      "B:689",
      "B:690",
      "B:691",
      "B:692",
      "B:693",
      "B:694",
      "B:695",
      "B:696",
      "B:697",
      "B:698",
      "B:699",
      "B:700",
      "B:701",
      "B:702",
      "B:703",
      "B:704",
      "B:705",
      "B:706",
      "B:707",
      "B:708",
      "B:709",
      "B:710",
      "B:711",
      "B:712",
      "B:713",
      "B:714",
      "B:715",
      "B:716",
      "B:717",
      "B:718",
      "B:719",
      "B:720",
      "B:721",
      "B:722",
      "B:723",
      "B:724",
      "B:725",
      "B:726",
      "B:727",
      "B:728",
      "B:729",
      "B:730",
      "B:731",
      "B:732",
      "B:733",
      "B:734",
      "B:735",
      "B:736",
      "B:737",
      "B:738",
      "B:739",
      "B:740",
      "B:741",
      "B:742",
      "B:743",
      "B:744",
      "B:745",
      "B:746",
      "B:747",
      "B:748",
      "B:749",
      "B:750",
      "B:751",
      "B:752",
      "B:753",
      "B:754",
      "B:755",
      "B:756",
      "B:757",
      "B:758",
      "B:759",
      "B:760",
      "B:761",
      "B:762",
      "B:763",
      "B:764",
      "B:765",
      "B:766",
      "B:767",
      "B:768",
      "B:769",
      "B:770",
      "B:771",
      "B:772",
      "B:773",
      "B:774"
    ],
    "B:420": [
      " :880",
      "B:404",
      "B:405",
      "B:406",
      "B:407",
      "B:408",
      "B:409",
      "B:410",
      "B:411",
      "B:412",
      "B:413",
      "B:414",
      "B:415",
      "B:416",
      "B:417",
      "B:418",
      "B:419",
      "B:421",
      "B:422",
      "B:423",
      "B:424",
      "B:425",
      "B:426",
      "B:427",
      "B:428",
      "B:429",
      "B:430",
      "B:431",
      "B:432",
      "B:433",
      "B:434",
      "B:435",
      "B:436",
      "B:437",
      "B:438",
      "B:439",
      "B:440",
      "B:441",
      "B:442",
      "B:443",
      "B:444",
      "B:445",
      "B:446",
      "B:447",
      "B:448",
      "B:449",
      "B:450",
      "B:451",
      "B:452",
      "B:453",
      "B:454",
      "B:455",
      "B:456",
      "B:457",
      "B:458",
      "B:459",
      "B:460",
      "B:461",
      "B:462",
      "B:463",
      "B:464",
      "B:465",
      "B:466",
      "B:467",
      "B:468",
      "B:469",
      "B:470",
      "B:471",
      "B:472",
      "B:473",
      "B:474",
      "B:475",
      "B:476",
      "B:477",
      "B:478",
      "B:479",
      "B:480",
      "B:481",
      "B:482",
      "B:483",
      "B:484",
      "B:485",
      "B:486",
      "B:487",
      "B:488",
      "B:489",
      "B:490",
      "B:491",
      "B:492",
      "B:493",
      "B:494",
      "B:495",
      "B:496",
      "B:497",
      "B:498",
      "B:499",
      "B:500",
      "B:501",
      "B:502",
      "B:503",
      "B:504",
      "B:505",
      "B:506",
      "B:507",
      "B:508",
      "B:509",
      "B:510",
      "B:511",
      "B:512",
      "B:513",
      "B:514",
      "B:515",
      "B:516",
      "B:517",
      "B:518",
      "B:519",
      "B:520",
      "B:521",
      "B:522",
      "B:523",
      "B:524",
      "B:525",
      "B:526",
      "B:527",
      "B:528",
      "B:529",
      "B:530",
      "B:531",
      "B:532",
      "B:533",
      "B:534",
      "B:535",
      "B:536",
      "B:537",
      "B:538",
      "B:539",
      "B:540",
      "B:541",
      "B:542",
      "B:543",
      "B:544",
      "B:545",
      "B:546",
      "B:547",
      "B:548",
      "B:549",
      "B:550",
      "B:551",
      "B:552",
      "B:553",
      "B:554",
      "B:555",
      "B:556",
      "B:557",
      "B:558",
      "B:559",
      "B:560",
      "B:561",
      "B:562",
      "B:563",
      "B:564",
      "B:565",
      "B:566",
      "B:567",
      "B:568",
      "B:569",
      "B:570",
      "B:571",
      "B:572",
      "B:573",
      "B:574",
      "B:575",
      "B:576",
      "B:577",
      "B:578",
      "B:579",
      "B:580",
      "B:581",
      "B:582",
      "B:583",
      "B:584",
      "B:585",
      "B:586",
      "B:587",
      "B:588",
      "B:589",
      "B:590",
      "B:591",
      "B:592",
      "B:593",
      "B:594",
      "B:595",
      "B:596",
      "B:597",
      "B:598",
      "B:599",
      "B:600",
      "B:601",
      "B:602",
      "B:603",
      "B:604",
      "B:605",
      "B:606",
      "B:607",
      "B:608",
      "B:609",
      "B:610",
      "B:611",
      "B:612",
      "B:613",
      "B:614",
      "B:615",
      "B:616",
      "B:617",
      "B:618",
      "B:619",
      "B:620",
      "B:621",
      "B:622",
      "B:623",
      "B:624",
      "B:625",
      "B:626",
      "B:627",
      "B:628",
      "B:629",
      "B:630",
      "B:631",
      "B:632",
      "B:633",
      "B:634",
      "B:635",
      "B:636",
      "B:637",
      "B:638",
      "B:639",
      "B:640",
      "B:641",
      "B:642",
      "B:643",
      "B:644",
      "B:645",
      "B:646",
      "B:647",
      "B:648",
      "B:649",
      "B:650",
      "B:651",
      "B:652",
      "B:653",
      "B:654",
      "B:655",
      "B:656",
      "B:657",
      "B:658",
      "B:659",
      "B:660",
      "B:661",
      "B:662",
      "B:663",
      "B:664",
      "B:665",
      "B:666",
      "B:667",
      "B:668",
      "B:669",
      "B:670",
      "B:671",
      "B:672",
      "B:673",
      "B:674",
      "B:675",
      "B:676",
      "B:677",
      "B:678",
      "B:679",
      "B:680",
      "B:681",
      "B:682",
      "B:683",
      "B:684",
      "B:685",
      "B:686",
      "B:687",
      "B:688",
      "B:689",
      "B:690",
      "B:691",
      "B:692",
      "B:693",
      "B:694",
      "B:695",
      "B:696",
      "B:697",
      "B:698",
      "B:699",
      "B:700",
      "B:701",
      "B:702",
      "B:703",
      "B:704",
      "B:705",
      "B:706",
      "B:707",
      "B:708",
      "B:709",
      "B:710",
      "B:711",
      "B:712",
      "B:713",
      "B:714",
      "B:715",
      "B:716",
      "B:717",
      "B:718",
      "B:719",
      "B:720",
      "B:721",
      "B:722",
      "B:723",
      "B:724",
      "B:725",
      "B:726",
      "B:727",
      "B:728",
      "B:729",
      "B:730",
      "B:731",
      "B:732",
      "B:733",
      "B:734",
      "B:735",
      "B:736",
      "B:737",
      "B:738",
      "B:739",
      "B:740",
      "B:741",
      "B:742",
      "B:743",
      "B:744",
      "B:745",
      "B:746",
      "B:747",
      "B:748",
      "B:749",
      "B:750",
      "B:751",
      "B:752",
      "B:753",
      "B:754",
      "B:755",
      "B:756",
      "B:757",
      "B:758",
      "B:759",
      "B:760",
      "B:761",
      "B:762",
      "B:763",
      "B:764",
      "B:765",
      "B:766",
      "B:767",
      "B:768",
      "B:769",
      "B:770",
      "B:771",
      "B:772",
      "B:773",
      "B:774"
    ],
    "B:421": [
      " :880",
      "B:404",
      "B:405",
      "B:406",
      "B:407",
      "B:408",
      "B:409",
      "B:410",
      "B:411",
      "B:412",
      "B:413",
      "B:414",
      "B:415",
      "B:416",
      "B:417",
      "B:418",
      "B:419",
      "B:420",
      "B:422",
      "B:423",
      "B:424",
      "B:425",
      "B:426",
      "B:427",
      "B:428",
      "B:429",
      "B:430",
      "B:431",
      "B:432",
      "B:433",
      "B:434",
      "B:435",
      "B:436",
      "B:437",
      "B:438",
      "B:439",
      "B:440",
      "B:441",
      "B:442",
      "B:443",
      "B:444",
      "B:445",
      "B:446",
      "B:447",
      "B:448",
      "B:449",
      "B:450",
      "B:451",
      "B:452",
      "B:453",
      "B:454",
      "B:455",
      "B:456",
      "B:457",
      "B:458",
      "B:459",
      "B:460",
      "B:461",
      "B:462",
      "B:463",
      "B:464",
      "B:465",
      "B:466",
      "B:467",
      "B:468",
      "B:469",
      "B:470",
      "B:471",
      "B:472",
      "B:473",
      "B:474",
      "B:475",
      "B:476",
      "B:477",
      "B:478",
      "B:479",
      "B:480",
      "B:481",
      "B:482",
      "B:483",
      "B:484",
      "B:485",
      "B:486",
      "B:487",
      "B:488",
      "B:489",
      "B:490",
      "B:491",
      "B:492",
      "B:493",
      "B:494",
      "B:495",
      "B:496",
      "B:497",
      "B:498",
      "B:499",
      "B:500",
      "B:501",
      "B:502",
      "B:503",
      "B:504",
      "B:505",
      "B:506",
      "B:507",
      "B:508",
      "B:509",
      "B:510",
      "B:511",
      "B:512",
      "B:513",
      "B:514",
      "B:515",
      "B:516",
      "B:517",
      "B:518",
      "B:519",
      "B:520",
      "B:521",
      "B:522",
      "B:523",
      "B:524",
      "B:525",
      "B:526",
      "B:527",
      "B:528",
      "B:529",
      "B:530",
      "B:531",
      "B:532",
      "B:533",
      "B:534",
      "B:535",
      "B:536",
      "B:537",
      "B:538",
      "B:539",
      "B:540",
      "B:541",
      "B:542",
      "B:543",
      "B:544",
      "B:545",
      "B:546",
      "B:547",
      "B:548",
      "B:549",
      "B:550",
      "B:551",
      "B:552",
      "B:553",
      "B:554",
      "B:555",
      "B:556",
      "B:557",
      "B:558",
      "B:559",
      "B:560",
      "B:561",
      "B:562",
      "B:563",
      "B:564",
      "B:565",
      "B:566",
      "B:567",
      "B:568",
      "B:569",
      "B:570",
      "B:571",
      "B:572",
      "B:573",
      "B:574",
      "B:575",
      "B:576",
      "B:577",
      "B:578",
      "B:579",
      "B:580",
      "B:581",
      "B:582",
      "B:583",
      "B:584",
      "B:585",
      "B:586",
      "B:587",
      "B:588",
      "B:589",
      "B:590",
      "B:591",
      "B:592",
      "B:593",
      "B:594",
      "B:595",
      "B:596",
      "B:597",
      "B:598",
      "B:599",
      "B:600",
      "B:601",
      "B:602",
      "B:603",
      "B:604",
      "B:605",
      "B:606",
      "B:607",
      "B:608",
      "B:609",
      "B:610",
      "B:611",
      "B:612",
      "B:613",
      "B:614",
      "B:615",
      "B:616",
      "B:617",
      "B:618",
      "B:619",
      "B:620",
      "B:621",
      "B:622",
      "B:623",
      "B:624",
      "B:625",
      "B:626",
      "B:627",
      "B:628",
      "B:629",
      "B:630",
      "B:631",
      "B:632",
      "B:633",
      "B:634",
      "B:635",
      "B:636",
      "B:637",
      "B:638",
      "B:639",
      "B:640",
      "B:641",
      "B:642",
      "B:643",
      "B:644",
      "B:645",
      "B:646",
      "B:647",
      "B:648",
      "B:649",
      "B:650",
      "B:651",
      "B:652",
      "B:653",
      "B:654",
      "B:655",
      "B:656",
      "B:657",
      "B:658",
      "B:659",
      "B:660",
      "B:661",
      "B:662",
      "B:663",
      "B:664",
      "B:665",
      "B:666",
      "B:667",
      "B:668",
      "B:669",
      "B:670",
      "B:671",
      "B:672",
      "B:673",
      "B:674",
      "B:675",
      "B:676",
      "B:677",
      "B:678",
      "B:679",
      "B:680",
      "B:681",
      "B:682",
      "B:683",
      "B:684",
      "B:685",
      "B:686",
      "B:687",
      "B:688",
      "B:689",
      "B:690",
      "B:691",
      "B:692",
      "B:693",
      "B:694",
      "B:695",
      "B:696",
      "B:697",
      "B:698",
      "B:699",
      "B:700",
      "B:701",
      "B:702",
      "B:703",
      "B:704",
      "B:705",
      "B:706",
      "B:707",
      "B:708",
      "B:709",
      "B:710",
      "B:711",
      "B:712",
      "B:713",
      "B:714",
      "B:715",
      "B:716",
      "B:717",
      "B:718",
      "B:719",
      "B:720",
      "B:721",
      "B:722",
      "B:723",
      "B:724",
      "B:725",
      "B:726",
      "B:727",
      "B:728",
      "B:729",
      "B:730",
      "B:731",
      "B:732",
      "B:733",
      "B:734",
      "B:735",
      "B:736",
      "B:737",
      "B:738",
      "B:739",
      "B:740",
      "B:741",
      "B:742",
      "B:743",
      "B:744",
      "B:745",
      "B:746",
      "B:747",
      "B:748",
      "B:749",
      "B:750",
      "B:751",
      "B:752",
      "B:753",
      "B:754",
      "B:755",
      "B:756",
      "B:757",
      "B:758",
      "B:759",
      "B:760",
      "B:761",
      "B:762",
      "B:763",
      "B:764",
      "B:765",
      "B:766",
      "B:767",
      "B:768",
      "B:769",
      "B:770",
      "B:771",
      "B:772",
      "B:773",
      "B:774"
    ],
    "B:422": [
      " :880",
      "B:404",
      "B:405",
      "B:406",
      "B:407",
      "B:408",
      "B:409",
      "B:410",
      "B:411",
      "B:412",
      "B:413",
      "B:414",
      "B:415",
      "B:416",
      "B:417",
      "B:418",
      "B:419",
      "B:420",
      "B:421",
      "B:423",
      "B:424",
      "B:425",
      "B:426",
      "B:427",
      "B:428",
      "B:429",
      "B:430",
      "B:431",
      "B:432",
      "B:433",
      "B:434",
      "B:435",
      "B:436",
      "B:437",
      "B:438",
      "B:439",
      "B:440",
      "B:441",
      "B:442",
      "B:443",
      "B:444",
      "B:445",
      "B:446",
      "B:447",
      "B:448",
      "B:449",
      "B:450",
      "B:451",
      "B:452",
      "B:453",
      "B:454",
      "B:455",
      "B:456",
      "B:457",
      "B:458",
      "B:459",
      "B:460",
      "B:461",
      "B:462",
      "B:463",
      "B:464",
      "B:465",
      "B:466",
      "B:467",
      "B:468",
      "B:469",
      "B:470",
      "B:471",
      "B:472",
      "B:473",
      "B:474",
      "B:475",
      "B:476",
      "B:477",
      "B:478",
      "B:479",
      "B:480",
      "B:481",
      "B:482",
      "B:483",
      "B:484",
      "B:485",
      "B:486",
      "B:487",
      "B:488",
      "B:489",
      "B:490",
      "B:491",
      "B:492",
      "B:493",
      "B:494",
      "B:495",
      "B:496",
      "B:497",
      "B:498",
      "B:499",
      "B:500",
      "B:501",
      "B:502",
      "B:503",
      "B:504",
      "B:505",
      "B:506",
      "B:507",
      "B:508",
      "B:509",
      "B:510",
      "B:511",
      "B:512",
      "B:513",
      "B:514",
      "B:515",
      "B:516",
      "B:517",
      "B:518",
      "B:519",
      "B:520",
      "B:521",
      "B:522",
      "B:523",
      "B:524",
      "B:525",
      "B:526",
      "B:527",
      "B:528",
      "B:529",
      "B:530",
      "B:531",
      "B:532",
      "B:533",
      "B:534",
      "B:535",
      "B:536",
      "B:537",
      "B:538",
      "B:539",
      "B:540",
      "B:541",
      "B:542",
      "B:543",
      "B:544",
      "B:545",
      "B:546",
      "B:547",
      "B:548",
      "B:549",
      "B:550",
      "B:551",
      "B:552",
      "B:553",
      "B:554",
      "B:555",
      "B:556",
      "B:557",
      "B:558",
      "B:559",
      "B:560",
      "B:561",
      "B:562",
      "B:563",
      "B:564",
      "B:565",
      "B:566",
      "B:567",
      "B:568",
      "B:569",
      "B:570",
      "B:571",
      "B:572",
      "B:573",
      "B:574",
      "B:575",
      "B:576",
      "B:577",
      "B:578",
      "B:579",
      "B:580",
      "B:581",
      "B:582",
      "B:583",
      "B:584",
      "B:585",
      "B:586",
      "B:587",
      "B:588",
      "B:589",
      "B:590",
      "B:591",
      "B:592",
      "B:593",
      "B:594",
      "B:595",
      "B:596",
      "B:597",
      "B:598",
      "B:599",
      "B:600",
      "B:601",
      "B:602",
      "B:603",
      "B:604",
      "B:605",
      "B:606",
      "B:607",
      "B:608",
      "B:609",
      "B:610",
      "B:611",
      "B:612",
      "B:613",
      "B:614",
      "B:615",
      "B:616",
      "B:617",
      "B:618",
      "B:619",
      "B:620",
      "B:621",
      "B:622",
      "B:623",
      "B:624",
      "B:625",
      "B:626",
      "B:627",
      "B:628",
      "B:629",
      "B:630",
      "B:631",
      "B:632",
      "B:633",
      "B:634",
      "B:635",
      "B:636",
      "B:637",
      "B:638",
      "B:639",
      "B:640",
      "B:641",
      "B:642",
      "B:643",
      "B:644",
      "B:645",
      "B:646",
      "B:647",
      "B:648",
      "B:649",
      "B:650",
      "B:651",
      "B:652",
      "B:653",
      "B:654",
      "B:655",
      "B:656",
      "B:657",
      "B:658",
      "B:659",
      "B:660",
      "B:661",
      "B:662",
      "B:663",
      "B:664",
      "B:665",
      "B:666",
      "B:667",
      "B:668",
      "B:669",
      "B:670",
      "B:671",
      "B:672",
      "B:673",
      "B:674",
      "B:675",
      "B:676",
      "B:677",
      "B:678",
      "B:679",
      "B:680",
      "B:681",
      "B:682",
      "B:683",
      "B:684",
      "B:685",
      "B:686",
      "B:687",
      "B:688",
      "B:689",
      "B:690",
      "B:691",
      "B:692",
      "B:693",
      "B:694",
      "B:695",
      "B:696",
      "B:697",
      "B:698",
      "B:699",
      "B:700",
      "B:701",
      "B:702",
      "B:703",
      "B:704",
      "B:705",
      "B:706",
      "B:707",
      "B:708",
      "B:709",
      "B:710",
      "B:711",
      "B:712",
      "B:713",
      "B:714",
      "B:715",
      "B:716",
      "B:717",
      "B:718",
      "B:719",
      "B:720",
      "B:721",
      "B:722",
      "B:723",
      "B:724",
      "B:725",
      "B:726",
      "B:727",
      "B:728",
      "B:729",
      "B:730",
      "B:731",
      "B:732",
      "B:733",
      "B:734",
      "B:735",
      "B:736",
      "B:737",
      "B:738",
      "B:739",
      "B:740",
      "B:741",
      "B:742",
      "B:743",
      "B:744",
      "B:745",
      "B:746",
      "B:747",
      "B:748",
      "B:749",
      "B:750",
      "B:751",
      "B:752",
      "B:753",
      "B:754",
      "B:755",
      "B:756",
      "B:757",
      "B:758",
      "B:759",
      "B:760",
      "B:761",
      "B:762",
      "B:763",
      "B:764",
      "B:765",
      "B:766",
      "B:767",
      "B:768",
      "B:769",
      "B:770",
      "B:771",
      "B:772",
      "B:773",
      "B:774"
    ],
    "B:423": [
      " :880",
      "B:404",
      "B:405",
      "B:406",
      "B:407",
      "B:408",
      "B:409",
      "B:410",
      "B:411",
      "B:412",
      "B:413",
      "B:414",
      "B:415",
      "B:416",
      "B:417",
      "B:418",
      "B:419",
      "B:420",
      "B:421",
      "B:422",
      "B:424",
      "B:425",
      "B:426",
      "B:427",
      "B:428",
      "B:429",
      "B:430",
      "B:431",
      "B:432",
      "B:433",
      "B:434",
      "B:435",
      "B:436",
      "B:437",
      "B:438",
      "B:439",
      "B:440",
      "B:441",
      "B:442",
      "B:443",
      "B:444",
      "B:445",
      "B:446",
      "B:447",
      "B:448",
      "B:449",
      "B:450",
      "B:451",
      "B:452",
      "B:453",
      "B:454",
      "B:455",
      "B:456",
      "B:457",
      "B:458",
      "B:459",
      "B:460",
      "B:461",
      "B:462",
      "B:463",
      "B:464",
      "B:465",
      "B:466",
      "B:467",
      "B:468",
      "B:469",
      "B:470",
      "B:471",
      "B:472",
      "B:473",
      "B:474",
      "B:475",
      "B:476",
      "B:477",
      "B:478",
      "B:479",
      "B:480",
      "B:481",
      "B:482",
      "B:483",
      "B:484",
      "B:485",
      "B:486",
      "B:487",
      "B:488",
      "B:489",
      "B:490",
      "B:491",
      "B:492",
      "B:493",
      "B:494",
      "B:495",
      "B:496",
      "B:497",
      "B:498",
      "B:499",
      "B:500",
      "B:501",
      "B:502",
      "B:503",
      "B:504",
      "B:505",
      "B:506",
      "B:507",
      "B:508",
      "B:509",
      "B:510",
      "B:511",
      "B:512",
      "B:513",
      "B:514",
      "B:515",
      "B:516",
      "B:517",
      "B:518",
      "B:519",
      "B:520",
      "B:521",
      "B:522",
      "B:523",
      "B:524",
      "B:525",
      "B:526",
      "B:527",
      "B:528",
      "B:529",
      "B:530",
      "B:531",
      "B:532",
      "B:533",
      "B:534",
      "B:535",
      "B:536",
      "B:537",
      "B:538",
      "B:539",
      "B:540",
      "B:541",
      "B:542",
      "B:543",
      "B:544",
      "B:545",
      "B:546",
      "B:547",
      "B:548",
      "B:549",
      "B:550",
      "B:551",
      "B:552",
      "B:553",
      "B:554",
      "B:555",
      "B:556",
      "B:557",
      "B:558",
      "B:559",
      "B:560",
      "B:561",
      "B:562",
      "B:563",
      "B:564",
      "B:565",
      "B:566",
      "B:567",
      "B:568",
      "B:569",
      "B:570",
      "B:571",
      "B:572",
      "B:573",
      "B:574",
      "B:575",
      "B:576",
      "B:577",
      "B:578",
      "B:579",
      "B:580",
      "B:581",
      "B:582",
      "B:583",
      "B:584",
      "B:585",
      "B:586",
      "B:587",
      "B:588",
      "B:589",
      "B:590",
      "B:591",
      "B:592",
      "B:593",
      "B:594",
      "B:595",
      "B:596",
      "B:597",
      "B:598",
      "B:599",
      "B:600",
      "B:601",
      "B:602",
      "B:603",
      "B:604",
      "B:605",
      "B:606",
      "B:607",
      "B:608",
      "B:609",
      "B:610",
      "B:611",
      "B:612",
      "B:613",
      "B:614",
      "B:615",
      "B:616",
      "B:617",
      "B:618",
      "B:619",
      "B:620",
      "B:621",
      "B:622",
      "B:623",
      "B:624",
      "B:625",
      "B:626",
      "B:627",
      "B:628",
      "B:629",
      "B:630",
      "B:631",
      "B:632",
      "B:633",
      "B:634",
      "B:635",
      "B:636",
      "B:637",
      "B:638",
      "B:639",
      "B:640",
      "B:641",
      "B:642",
      "B:643",
      "B:644",
      "B:645",
      "B:646",
      "B:647",
      "B:648",
      "B:649",
      "B:650",
      "B:651",
      "B:652",
      "B:653",
      "B:654",
      "B:655",
      "B:656",
      "B:657",
      "B:658",
      "B:659",
      "B:660",
      "B:661",
      "B:662",
      "B:663",
      "B:664",
      "B:665",
      "B:666",
      "B:667",
      "B:668",
      "B:669",
      "B:670",
      "B:671",
      "B:672",
      "B:673",
      "B:674",
      "B:675",
      "B:676",
      "B:677",
      "B:678",
      "B:679",
      "B:680",
      "B:681",
      "B:682",
      "B:683",
      "B:684",
      "B:685",
      "B:686",
      "B:687",
      "B:688",
      "B:689",
      "B:690",
      "B:691",
      "B:692",
      "B:693",
      "B:694",
      "B:695",
      "B:696",
      "B:697",
      "B:698",
      "B:699",
      "B:700",
      "B:701",
      "B:702",
      "B:703",
      "B:704",
      "B:705",
      "B:706",
      "B:707",
      "B:708",
      "B:709",
      "B:710",
      "B:711",
      "B:712",
      "B:713",
      "B:714",
      "B:715",
      "B:716",
      "B:717",
      "B:718",
      "B:719",
      "B:720",
      "B:721",
      "B:722",
      "B:723",
      "B:724",
      "B:725",
      "B:726",
      "B:727",
      "B:728",
      "B:729",
      "B:730",
      "B:731",
      "B:732",
      "B:733",
      "B:734",
      "B:735",
      "B:736",
      "B:737",
      "B:738",
      "B:739",
      "B:740",
      "B:741",
      "B:742",
      "B:743",
      "B:744",
      "B:745",
      "B:746",
      "B:747",
      "B:748",
      "B:749",
      "B:750",
      "B:751",
      "B:752",
      "B:753",
      "B:754",
      "B:755",
      "B:756",
      "B:757",
      "B:758",
      "B:759",
      "B:760",
      "B:761",
      "B:762",
      "B:763",
      "B:764",
      "B:765",
      "B:766",
      "B:767",
      "B:768",
      "B:769",
      "B:770",
      "B:771",
      "B:772",
      "B:773",
      "B:774"
    ],
    "B:424": [
      " :880",
      "B:404",
      "B:405",
      "B:406",
      "B:407",
      "B:408",
      "B:409",
      "B:410",
      "B:411",
      "B:412",
      "B:413",
      "B:414",
      "B:415",
      "B:416",
      "B:417",
      "B:418",
      "B:419",
      "B:420",
      "B:421",
      "B:422",
      "B:423",
      "B:425",
      "B:426",
      "B:427",
      "B:428",
      "B:429",
      "B:430",
      "B:431",
      "B:432",
      "B:433",
      "B:434",
      "B:435",
      "B:436",
      "B:437",
      "B:438",
      "B:439",
      "B:440",
      "B:441",
      "B:442",
      "B:443",
      "B:444",
      "B:445",
      "B:446",
      "B:447",
      "B:448",
      "B:449",
      "B:450",
      "B:451",
      "B:452",
      "B:453",
      "B:454",
      "B:455",
      "B:456",
      "B:457",
      "B:458",
      "B:459",
      "B:460",
      "B:461",
      "B:462",
      "B:463",
      "B:464",
      "B:465",
      "B:466",
      "B:467",
      "B:468",
      "B:469",
      "B:470",
      "B:471",
      "B:472",
      "B:473",
      "B:474",
      "B:475",
      "B:476",
      "B:477",
      "B:478",
      "B:479",
      "B:480",
      "B:481",
      "B:482",
      "B:483",
      "B:484",
      "B:485",
      "B:486",
      "B:487",
      "B:488",
      "B:489",
      "B:490",
      "B:491",
      "B:492",
      "B:493",
      "B:494",
      "B:495",
      "B:496",
      "B:497",
      "B:498",
      "B:499",
      "B:500",
      "B:501",
      "B:502",
      "B:503",
      "B:504",
      "B:505",
      "B:506",
      "B:507",
      "B:508",
      "B:509",
      "B:510",
      "B:511",
      "B:512",
      "B:513",
      "B:514",
      "B:515",
      "B:516",
      "B:517",
      "B:518",
      "B:519",
      "B:520",
      "B:521",
      "B:522",
      "B:523",
      "B:524",
      "B:525",
      "B:526",
      "B:527",
      "B:528",
      "B:529",
      "B:530",
      "B:531",
      "B:532",
      "B:533",
      "B:534",
      "B:535",
      "B:536",
      "B:537",
      "B:538",
      "B:539",
      "B:540",
      "B:541",
      "B:542",
      "B:543",
      "B:544",
      "B:545",
      "B:546",
      "B:547",
      "B:548",
      "B:549",
      "B:550",
      "B:551",
      "B:552",
      "B:553",
      "B:554",
      "B:555",
      "B:556",
      "B:557",
      "B:558",
      "B:559",
      "B:560",
      "B:561",
      "B:562",
      "B:563",
      "B:564",
      "B:565",
      "B:566",
      "B:567",
      "B:568",
      "B:569",
      "B:570",
      "B:571",
      "B:572",
      "B:573",
      "B:574",
      "B:575",
      "B:576",
      "B:577",
      "B:578",
      "B:579",
      "B:580",
      "B:581",
      "B:582",
      "B:583",
      "B:584",
      "B:585",
      "B:586",
      "B:587",
      "B:588",
      "B:589",
      "B:590",
      "B:591",
      "B:592",
      "B:593",
      "B:594",
      "B:595",
      "B:596",
      "B:597",
      "B:598",
      "B:599",
      "B:600",
      "B:601",
      "B:602",
      "B:603",
      "B:604",
      "B:605",
      "B:606",
      "B:607",
      "B:608",
      "B:609",
      "B:610",
      "B:611",
      "B:612",
      "B:613",
      "B:614",
      "B:615",
      "B:616",
      "B:617",
      "B:618",
      "B:619",
      "B:620",
      "B:621",
      "B:622",
      "B:623",
      "B:624",
      "B:625",
      "B:626",
      "B:627",
      "B:628",
      "B:629",
      "B:630",
      "B:631",
      "B:632",
      "B:633",
      "B:634",
      "B:635",
      "B:636",
      "B:637",
      "B:638",
      "B:639",
      "B:640",
      "B:641",
      "B:642",
      "B:643",
      "B:644",
      "B:645",
      "B:646",
      "B:647",
      "B:648",
      "B:649",
      "B:650",
      "B:651",
      "B:652",
      "B:653",
      "B:654",
      "B:655",
      "B:656",
      "B:657",
      "B:658",
      "B:659",
      "B:660",
      "B:661",
      "B:662",
      "B:663",
      "B:664",
      "B:665",
      "B:666",
      "B:667",
      "B:668",
      "B:669",
      "B:670",
      "B:671",
      "B:672",
      "B:673",
      "B:674",
      "B:675",
      "B:676",
      "B:677",
      "B:678",
      "B:679",
      "B:680",
      "B:681",
      "B:682",
      "B:683",
      "B:684",
      "B:685",
      "B:686",
      "B:687",
      "B:688",
      "B:689",
      "B:690",
      "B:691",
      "B:692",
      "B:693",
      "B:694",
      "B:695",
      "B:696",
      "B:697",
      "B:698",
      "B:699",
      "B:700",
      "B:701",
      "B:702",
      "B:703",
      "B:704",
      "B:705",
      "B:706",
      "B:707",
      "B:708",
      "B:709",
      "B:710",
      "B:711",
      "B:712",
      "B:713",
      "B:714",
      "B:715",
      "B:716",
      "B:717",
      "B:718",
      "B:719",
      "B:720",
      "B:721",
      "B:722",
      "B:723",
      "B:724",
      "B:725",
      "B:726",
      "B:727",
      "B:728",
      "B:729",
      "B:730",
      "B:731",
      "B:732",
      "B:733",
      "B:734",
      "B:735",
      "B:736",
      "B:737",
      "B:738",
      "B:739",
      "B:740",
      "B:741",
      "B:742",
      "B:743",
      "B:744",
      "B:745",
      "B:746",
      "B:747",
      "B:748",
      "B:749",
      "B:750",
      "B:751",
      "B:752",
      "B:753",
      "B:754",
      "B:755",
      "B:756",
      "B:757",
      "B:758",
      "B:759",
      "B:760",
      "B:761",
      "B:762",
      "B:763",
      "B:764",
      "B:765",
      "B:766",
      "B:767",
      "B:768",
      "B:769",
      "B:770",
      "B:771",
      "B:772",
      "B:773",
      "B:774"
    ],
    "B:425": [
      " :880",
      "B:404",
      "B:405",
      "B:406",
      "B:407",
      "B:408",
      "B:409",
      "B:410",
      "B:411",
      "B:412",
      "B:413",
      "B:414",
      "B:415",
      "B:416",
      "B:417",
      "B:418",
      "B:419",
      "B:420",
      "B:421",
      "B:422",
      "B:423",
      "B:424",
      "B:426",
      "B:427",
      "B:428",
      "B:429",
      "B:430",
      "B:431",
      "B:432",
      "B:433",
      "B:434",
      "B:435",
      "B:436",
      "B:437",
      "B:438",
      "B:439",
      "B:440",
      "B:441",
      "B:442",
      "B:443",
      "B:444",
      "B:445",
      "B:446",
      "B:447",
      "B:448",
      "B:449",
      "B:450",
      "B:451",
      "B:452",
      "B:453",
      "B:454",
      "B:455",
      "B:456",
      "B:457",
      "B:458",
      "B:459",
      "B:460",
      "B:461",
      "B:462",
      "B:463",
      "B:464",
      "B:465",
      "B:466",
      "B:467",
      "B:468",
      "B:469",
      "B:470",
      "B:471",
      "B:472",
      "B:473",
      "B:474",
      "B:475",
      "B:476",
      "B:477",
      "B:478",
      "B:479",
      "B:480",
      "B:481",
      "B:482",
      "B:483",
      "B:484",
      "B:485",
      "B:486",
      "B:487",
      "B:488",
      "B:489",
      "B:490",
      "B:491",
      "B:492",
      "B:493",
      "B:494",
      "B:495",
      "B:496",
      "B:497",
      "B:498",
      "B:499",
      "B:500",
      "B:501",
      "B:502",
      "B:503",
      "B:504",
      "B:505",
      "B:506",
      "B:507",
      "B:508",
      "B:509",
      "B:510",
      "B:511",
      "B:512",
      "B:513",
      "B:514",
      "B:515",
      "B:516",
      "B:517",
      "B:518",
      "B:519",
      "B:520",
      "B:521",
      "B:522",
      "B:523",
      "B:524",
      "B:525",
      "B:526",
      "B:527",
      "B:528",
      "B:529",
      "B:530",
      "B:531",
      "B:532",
      "B:533",
      "B:534",
      "B:535",
      "B:536",
      "B:537",
      "B:538",
      "B:539",
      "B:540",
      "B:541",
      "B:542",
      "B:543",
      "B:544",
      "B:545",
      "B:546",
      "B:547",
      "B:548",
      "B:549",
      "B:550",
      "B:551",
      "B:552",
      "B:553",
      "B:554",
      "B:555",
      "B:556",
      "B:557",
      "B:558",
      "B:559",
      "B:560",
      "B:561",
      "B:562",
      "B:563",
      "B:564",
      "B:565",
      "B:566",
      "B:567",
      "B:568",
      "B:569",
      "B:570",
      "B:571",
      "B:572",
      "B:573",
      "B:574",
      "B:575",
      "B:576",
      "B:577",
      "B:578",
      "B:579",
      "B:580",
      "B:581",
      "B:582",
      "B:583",
      "B:584",
      "B:585",
      "B:586",
      "B:587",
      "B:588",
      "B:589",
      "B:590",
      "B:591",
      "B:592",
      "B:593",
      "B:594",
      "B:595",
      "B:596",
      "B:597",
      "B:598",
      "B:599",
      "B:600",
      "B:601",
      "B:602",
      "B:603",
      "B:604",
      "B:605",
      "B:606",
      "B:607",
      "B:608",
      "B:609",
      "B:610",
      "B:611",
      "B:612",
      "B:613",
      "B:614",
      "B:615",
      "B:616",
      "B:617",
      "B:618",
      "B:619",
      "B:620",
      "B:621",
      "B:622",
      "B:623",
      "B:624",
      "B:625",
      "B:626",
      "B:627",
      "B:628",
      "B:629",
      "B:630",
      "B:631",
      "B:632",
      "B:633",
      "B:634",
      "B:635",
      "B:636",
      "B:637",
      "B:638",
      "B:639",
      "B:640",
      "B:641",
      "B:642",
      "B:643",
      "B:644",
      "B:645",
      "B:646",
      "B:647",
      "B:648",
      "B:649",
      "B:650",
      "B:651",
      "B:652",
      "B:653",
      "B:654",
      "B:655",
      "B:656",
      "B:657",
      "B:658",
      "B:659",
      "B:660",
      "B:661",
      "B:662",
      "B:663",
      "B:664",
      "B:665",
      "B:666",
      "B:667",
      "B:668",
      "B:669",
      "B:670",
      "B:671",
      "B:672",
      "B:673",
      "B:674",
      "B:675",
      "B:676",
      "B:677",
      "B:678",
      "B:679",
      "B:680",
      "B:681",
      "B:682",
      "B:683",
      "B:684",
      "B:685",
      "B:686",
      "B:687",
      "B:688",
      "B:689",
      "B:690",
      "B:691",
      "B:692",
      "B:693",
      "B:694",
      "B:695",
      "B:696",
      "B:697",
      "B:698",
      "B:699",
      "B:700",
      "B:701",
      "B:702",
      "B:703",
      "B:704",
      "B:705",
      "B:706",
      "B:707",
      "B:708",
      "B:709",
      "B:710",
      "B:711",
      "B:712",
      "B:713",
      "B:714",
      "B:715",
      "B:716",
      "B:717",
      "B:718",
      "B:719",
      "B:720",
      "B:721",
      "B:722",
      "B:723",
      "B:724",
      "B:725",
      "B:726",
      "B:727",
      "B:728",
      "B:729",
      "B:730",
      "B:731",
      "B:732",
      "B:733",
      "B:734",
      "B:735",
      "B:736",
      "B:737",
      "B:738",
      "B:739",
      "B:740",
      "B:741",
      "B:742",
      "B:743",
      "B:744",
      "B:745",
      "B:746",
      "B:747",
      "B:748",
      "B:749",
      "B:750",
      "B:751",
      "B:752",
      "B:753",
      "B:754",
      "B:755",
      "B:756",
      "B:757",
      "B:758",
      "B:759",
      "B:760",
      "B:761",
      "B:762",
      "B:763",
      "B:764",
      "B:765",
      "B:766",
      "B:767",
      "B:768",
      "B:769",
      "B:770",
      "B:771",
      "B:772",
      "B:773",
      "B:774"
    ],
    "B:426": [
      " :880",
      "B:404",
      "B:405",
      "B:406",
      "B:407",
      "B:408",
      "B:409",
      "B:410",
      "B:411",
      "B:412",
      "B:413",
      "B:414",
      "B:415",
      "B:416",
      "B:417",
      "B:418",
      "B:419",
      "B:420",
      "B:421",
      "B:422",
      "B:423",
      "B:424",
      "B:425",
      "B:427",
      "B:428",
      "B:429",
      "B:430",
      "B:431",
      "B:432",
      "B:433",
      "B:434",
      "B:435",
      "B:436",
      "B:437",
      "B:438",
      "B:439",
      "B:440",
      "B:441",
      "B:442",
      "B:443",
      "B:444",
      "B:445",
      "B:446",
      "B:447",
      "B:448",
      "B:449",
      "B:450",
      "B:451",
      "B:452",
      "B:453",
      "B:454",
      "B:455",
      "B:456",
      "B:457",
      "B:458",
      "B:459",
      "B:460",
      "B:461",
      "B:462",
      "B:463",
      "B:464",
      "B:465",
      "B:466",
      "B:467",
      "B:468",
      "B:469",
      "B:470",
      "B:471",
      "B:472",
      "B:473",
      "B:474",
      "B:475",
      "B:476",
      "B:477",
      "B:478",
      "B:479",
      "B:480",
      "B:481",
      "B:482",
      "B:483",
      "B:484",
      "B:485",
      "B:486",
      "B:487",
      "B:488",
      "B:489",
      "B:490",
      "B:491",
      "B:492",
      "B:493",
      "B:494",
      "B:495",
      "B:496",
      "B:497",
      "B:498",
      "B:499",
      "B:500",
      "B:501",
      "B:502",
      "B:503",
      "B:504",
      "B:505",
      "B:506",
      "B:507",
      "B:508",
      "B:509",
      "B:510",
      "B:511",
      "B:512",
      "B:513",
      "B:514",
      "B:515",
      "B:516",
      "B:517",
      "B:518",
      "B:519",
      "B:520",
      "B:521",
      "B:522",
      "B:523",
      "B:524",
      "B:525",
      "B:526",
      "B:527",
      "B:528",
      "B:529",
      "B:530",
      "B:531",
      "B:532",
      "B:533",
      "B:534",
      "B:535",
      "B:536",
      "B:537",
      "B:538",
      "B:539",
      "B:540",
      "B:541",
      "B:542",
      "B:543",
      "B:544",
      "B:545",
      "B:546",
      "B:547",
      "B:548",
      "B:549",
      "B:550",
      "B:551",
      "B:552",
      "B:553",
      "B:554",
      "B:555",
      "B:556",
      "B:557",
      "B:558",
      "B:559",
      "B:560",
      "B:561",
      "B:562",
      "B:563",
      "B:564",
      "B:565",
      "B:566",
      "B:567",
      "B:568",
      "B:569",
      "B:570",
      "B:571",
      "B:572",
      "B:573",
      "B:574",
      "B:575",
      "B:576",
      "B:577",
      "B:578",
      "B:579",
      "B:580",
      "B:581",
      "B:582",
      "B:583",
      "B:584",
      "B:585",
      "B:586",
      "B:587",
      "B:588",
      "B:589",
      "B:590",
      "B:591",
      "B:592",
      "B:593",
      "B:594",
      "B:595",
      "B:596",
      "B:597",
      "B:598",
      "B:599",
      "B:600",
      "B:601",
      "B:602",
      "B:603",
      "B:604",
      "B:605",
      "B:606",
      "B:607",
      "B:608",
      "B:609",
      "B:610",
      "B:611",
      "B:612",
      "B:613",
      "B:614",
      "B:615",
      "B:616",
      "B:617",
      "B:618",
      "B:619",
      "B:620",
      "B:621",
      "B:622",
      "B:623",
      "B:624",
      "B:625",
      "B:626",
      "B:627",
      "B:628",
      "B:629",
      "B:630",
      "B:631",
      "B:632",
      "B:633",
      "B:634",
      "B:635",
      "B:636",
      "B:637",
      "B:638",
      "B:639",
      "B:640",
      "B:641",
      "B:642",
      "B:643",
      "B:644",
      "B:645",
      "B:646",
      "B:647",
      "B:648",
      "B:649",
      "B:650",
      "B:651",
      "B:652",
      "B:653",
      "B:654",
      "B:655",
      "B:656",
      "B:657",
      "B:658",
      "B:659",
      "B:660",
      "B:661",
      "B:662",
      "B:663",
      "B:664",
      "B:665",
      "B:666",
      "B:667",
      "B:668",
      "B:669",
      "B:670",
      "B:671",
      "B:672",
      "B:673",
      "B:674",
      "B:675",
      "B:676",
      "B:677",
      "B:678",
      "B:679",
      "B:680",
      "B:681",
      "B:682",
      "B:683",
      "B:684",
      "B:685",
      "B:686",
      "B:687",
      "B:688",
      "B:689",
      "B:690",
      "B:691",
      "B:692",
      "B:693",
      "B:694",
      "B:695",
      "B:696",
      "B:697",
      "B:698",
      "B:699",
      "B:700",
      "B:701",
      "B:702",
      "B:703",
      "B:704",
      "B:705",
      "B:706",
      "B:707",
      "B:708",
      "B:709",
      "B:710",
      "B:711",
      "B:712",
      "B:713",
      "B:714",
      "B:715",
      "B:716",
      "B:717",
      "B:718",
      "B:719",
      "B:720",
      "B:721",
      "B:722",
      "B:723",
      "B:724",
      "B:725",
      "B:726",
      "B:727",
      "B:728",
      "B:729",
      "B:730",
      "B:731",
      "B:732",
      "B:733",
      "B:734",
      "B:735",
      "B:736",
      "B:737",
      "B:738",
      "B:739",
      "B:740",
      "B:741",
      "B:742",
      "B:743",
      "B:744",
      "B:745",
      "B:746",
      "B:747",
      "B:748",
      "B:749",
      "B:750",
      "B:751",
      "B:752",
      "B:753",
      "B:754",
      "B:755",
      "B:756",
      "B:757",
      "B:758",
      "B:759",
      "B:760",
      "B:761",
      "B:762",
      "B:763",
      "B:764",
      "B:765",
      "B:766",
      "B:767",
      "B:768",
      "B:769",
      "B:770",
      "B:771",
      "B:772",
      "B:773",
      "B:774"
    ],
    "B:427": [
      " :880",
      "B:404",
      "B:405",
      "B:406",
      "B:407",
      "B:408",
      "B:409",
      "B:410",
      "B:411",
      "B:412",
      "B:413",
      "B:414",
      "B:415",
      "B:416",
      "B:417",
      "B:418",
      "B:419",
      "B:420",
      "B:421",
      "B:422",
      "B:423",
      "B:424",
      "B:425",
      "B:426",
      "B:428",
      "B:429",
      "B:430",
      "B:431",
      "B:432",
      "B:433",
      "B:434",
      "B:435",
      "B:436",
      "B:437",
      "B:438",
      "B:439",
      "B:440",
      "B:441",
      "B:442",
      "B:443",
      "B:444",
      "B:445",
      "B:446",
      "B:447",
      "B:448",
      "B:449",
      "B:450",
      "B:451",
      "B:452",
      "B:453",
      "B:454",
      "B:455",
      "B:456",
      "B:457",
      "B:458",
      "B:459",
      "B:460",
      "B:461",
      "B:462",
      "B:463",
      "B:464",
      "B:465",
      "B:466",
      "B:467",
      "B:468",
      "B:469",
      "B:470",
      "B:471",
      "B:472",
      "B:473",
      "B:474",
      "B:475",
      "B:476",
      "B:477",
      "B:478",
      "B:479",
      "B:480",
      "B:481",
      "B:482",
      "B:483",
      "B:484",
      "B:485",
      "B:486",
      "B:487",
      "B:488",
      "B:489",
      "B:490",
      "B:491",
      "B:492",
      "B:493",
      "B:494",
      "B:495",
      "B:496",
      "B:497",
      "B:498",
      "B:499",
      "B:500",
      "B:501",
      "B:502",
      "B:503",
      "B:504",
      "B:505",
      "B:506",
      "B:507",
      "B:508",
      "B:509",
      "B:510",
      "B:511",
      "B:512",
      "B:513",
      "B:514",
      "B:515",
      "B:516",
      "B:517",
      "B:518",
      "B:519",
      "B:520",
      "B:521",
      "B:522",
      "B:523",
      "B:524",
      "B:525",
      "B:526",
      "B:527",
      "B:528",
      "B:529",
      "B:530",
      "B:531",
      "B:532",
      "B:533",
      "B:534",
      "B:535",
      "B:536",
      "B:537",
      "B:538",
      "B:539",
      "B:540",
      "B:541",
      "B:542",
      "B:543",
      "B:544",
      "B:545",
      "B:546",
      "B:547",
      "B:548",
      "B:549",
      "B:550",
      "B:551",
      "B:552",
      "B:553",
      "B:554",
      "B:555",
      "B:556",
      "B:557",
      "B:558",
      "B:559",
      "B:560",
      "B:561",
      "B:562",
      "B:563",
      "B:564",
      "B:565",
      "B:566",
      "B:567",
      "B:568",
      "B:569",
      "B:570",
      "B:571",
      "B:572",
      "B:573",
      "B:574",
      "B:575",
      "B:576",
      "B:577",
      "B:578",
      "B:579",
      "B:580",
      "B:581",
      "B:582",
      "B:583",
      "B:584",
      "B:585",
      "B:586",
      "B:587",
      "B:588",
      "B:589",
      "B:590",
      "B:591",
      "B:592",
      "B:593",
      "B:594",
      "B:595",
      "B:596",
      "B:597",
      "B:598",
      "B:599",
      "B:600",
      "B:601",
      "B:602",
      "B:603",
      "B:604",
      "B:605",
      "B:606",
      "B:607",
      "B:608",
      "B:609",
      "B:610",
      "B:611",
      "B:612",
      "B:613",
      "B:614",
      "B:615",
      "B:616",
      "B:617",
      "B:618",
      "B:619",
      "B:620",
      "B:621",
      "B:622",
      "B:623",
      "B:624",
      "B:625",
      "B:626",
      "B:627",
      "B:628",
      "B:629",
      "B:630",
      "B:631",
      "B:632",
      "B:633",
      "B:634",
      "B:635",
      "B:636",
      "B:637",
      "B:638",
      "B:639",
      "B:640",
      "B:641",
      "B:642",
      "B:643",
      "B:644",
      "B:645",
      "B:646",
      "B:647",
      "B:648",
      "B:649",
      "B:650",
      "B:651",
      "B:652",
      "B:653",
      "B:654",
      "B:655",
      "B:656",
      "B:657",
      "B:658",
      "B:659",
      "B:660",
      "B:661",
      "B:662",
      "B:663",
      "B:664",
      "B:665",
      "B:666",
      "B:667",
      "B:668",
      "B:669",
      "B:670",
      "B:671",
      "B:672",
      "B:673",
      "B:674",
      "B:675",
      "B:676",
      "B:677",
      "B:678",
      "B:679",
      "B:680",
      "B:681",
      "B:682",
      "B:683",
      "B:684",
      "B:685",
      "B:686",
      "B:687",
      "B:688",
      "B:689",
      "B:690",
      "B:691",
      "B:692",
      "B:693",
      "B:694",
      "B:695",
      "B:696",
      "B:697",
      "B:698",
      "B:699",
      "B:700",
      "B:701",
      "B:702",
      "B:703",
      "B:704",
      "B:705",
      "B:706",
      "B:707",
      "B:708",
      "B:709",
      "B:710",
      "B:711",
      "B:712",
      "B:713",
      "B:714",
      "B:715",
      "B:716",
      "B:717",
      "B:718",
      "B:719",
      "B:720",
      "B:721",
      "B:722",
      "B:723",
      "B:724",
      "B:725",
      "B:726",
      "B:727",
      "B:728",
      "B:729",
      "B:730",
      "B:731",
      "B:732",
      "B:733",
      "B:734",
      "B:735",
      "B:736",
      "B:737",
      "B:738",
      "B:739",
      "B:740",
      "B:741",
      "B:742",
      "B:743",
      "B:744",
      "B:745",
      "B:746",
      "B:747",
      "B:748",
      "B:749",
      "B:750",
      "B:751",
      "B:752",
      "B:753",
      "B:754",
      "B:755",
      "B:756",
      "B:757",
      "B:758",
      "B:759",
      "B:760",
      "B:761",
      "B:762",
      "B:763",
      "B:764",
      "B:765",
      "B:766",
      "B:767",
      "B:768",
      "B:769",
      "B:770",
      "B:771",
      "B:772",
      "B:773",
      "B:774"
    ],
    "B:428": [
      " :880",
      "B:404",
      "B:405",
      "B:406",
      "B:407",
      "B:408",
      "B:409",
      "B:410",
      "B:411",
      "B:412",
      "B:413",
      "B:414",
      "B:415",
      "B:416",
      "B:417",
      "B:418",
      "B:419",
      "B:420",
      "B:421",
      "B:422",
      "B:423",
      "B:424",
      "B:425",
      "B:426",
      "B:427",
      "B:429",
      "B:430",
      "B:431",
      "B:432",
      "B:433",
      "B:434",
      "B:435",
      "B:436",
      "B:437",
      "B:438",
      "B:439",
      "B:440",
      "B:441",
      "B:442",
      "B:443",
      "B:444",
      "B:445",
      "B:446",
      "B:447",
      "B:448",
      "B:449",
      "B:450",
      "B:451",
      "B:452",
      "B:453",
      "B:454",
      "B:455",
      "B:456",
      "B:457",
      "B:458",
      "B:459",
      "B:460",
      "B:461",
      "B:462",
      "B:463",
      "B:464",
      "B:465",
      "B:466",
      "B:467",
      "B:468",
      "B:469",
      "B:470",
      "B:471",
      "B:472",
      "B:473",
      "B:474",
      "B:475",
      "B:476",
      "B:477",
      "B:478",
      "B:479",
      "B:480",
      "B:481",
      "B:482",
      "B:483",
      "B:484",
      "B:485",
      "B:486",
      "B:487",
      "B:488",
      "B:489",
      "B:490",
      "B:491",
      "B:492",
      "B:493",
      "B:494",
      "B:495",
      "B:496",
      "B:497",
      "B:498",
      "B:499",
      "B:500",
      "B:501",
      "B:502",
      "B:503",
      "B:504",
      "B:505",
      "B:506",
      "B:507",
      "B:508",
      "B:509",
      "B:510",
      "B:511",
      "B:512",
      "B:513",
      "B:514",
      "B:515",
      "B:516",
      "B:517",
      "B:518",
      "B:519",
      "B:520",
      "B:521",
      "B:522",
      "B:523",
      "B:524",
      "B:525",
      "B:526",
      "B:527",
      "B:528",
      "B:529",
      "B:530",
      "B:531",
      "B:532",
      "B:533",
      "B:534",
      "B:535",
      "B:536",
      "B:537",
      "B:538",
      "B:539",
      "B:540",
      "B:541",
      "B:542",
      "B:543",
      "B:544",
      "B:545",
      "B:546",
      "B:547",
      "B:548",
      "B:549",
      "B:550",
      "B:551",
      "B:552",
      "B:553",
      "B:554",
      "B:555",
      "B:556",
      "B:557",
      "B:558",
      "B:559",
      "B:560",
      "B:561",
      "B:562",
      "B:563",
      "B:564",
      "B:565",
      "B:566",
      "B:567",
      "B:568",
      "B:569",
      "B:570",
      "B:571",
      "B:572",
      "B:573",
      "B:574",
      "B:575",
      "B:576",
      "B:577",
      "B:578",
      "B:579",
      "B:580",
      "B:581",
      "B:582",
      "B:583",
      "B:584",
      "B:585",
      "B:586",
      "B:587",
      "B:588",
      "B:589",
      "B:590",
      "B:591",
      "B:592",
      "B:593",
      "B:594",
      "B:595",
      "B:596",
      "B:597",
      "B:598",
      "B:599",
      "B:600",
      "B:601",
      "B:602",
      "B:603",
      "B:604",
      "B:605",
      "B:606",
      "B:607",
      "B:608",
      "B:609",
      "B:610",
      "B:611",
      "B:612",
      "B:613",
      "B:614",
      "B:615",
      "B:616",
      "B:617",
      "B:618",
      "B:619",
      "B:620",
      "B:621",
      "B:622",
      "B:623",
      "B:624",
      "B:625",
      "B:626",
      "B:627",
      "B:628",
      "B:629",
      "B:630",
      "B:631",
      "B:632",
      "B:633",
      "B:634",
      "B:635",
      "B:636",
      "B:637",
      "B:638",
      "B:639",
      "B:640",
      "B:641",
      "B:642",
      "B:643",
      "B:644",
      "B:645",
      "B:646",
      "B:647",
      "B:648",
      "B:649",
      "B:650",
      "B:651",
      "B:652",
      "B:653",
      "B:654",
      "B:655",
      "B:656",
      "B:657",
      "B:658",
      "B:659",
      "B:660",
      "B:661",
      "B:662",
      "B:663",
      "B:664",
      "B:665",
      "B:666",
      "B:667",
      "B:668",
      "B:669",
      "B:670",
      "B:671",
      "B:672",
      "B:673",
      "B:674",
      "B:675",
      "B:676",
      "B:677",
      "B:678",
      "B:679",
      "B:680",
      "B:681",
      "B:682",
      "B:683",
      "B:684",
      "B:685",
      "B:686",
      "B:687",
      "B:688",
      "B:689",
      "B:690",
      "B:691",
      "B:692",
      "B:693",
      "B:694",
      "B:695",
      "B:696",
      "B:697",
      "B:698",
      "B:699",
      "B:700",
      "B:701",
      "B:702",
      "B:703",
      "B:704",
      "B:705",
      "B:706",
      "B:707",
      "B:708",
      "B:709",
      "B:710",
      "B:711",
      "B:712",
      "B:713",
      "B:714",
      "B:715",
      "B:716",
      "B:717",
      "B:718",
      "B:719",
      "B:720",
      "B:721",
      "B:722",
      "B:723",
      "B:724",
      "B:725",
      "B:726",
      "B:727",
      "B:728",
      "B:729",
      "B:730",
      "B:731",
      "B:732",
      "B:733",
      "B:734",
      "B:735",
      "B:736",
      "B:737",
      "B:738",
      "B:739",
      "B:740",
      "B:741",
      "B:742",
      "B:743",
      "B:744",
      "B:745",
      "B:746",
      "B:747",
      "B:748",
      "B:749",
      "B:750",
      "B:751",
      "B:752",
      "B:753",
      "B:754",
      "B:755",
      "B:756",
      "B:757",
      "B:758",
      "B:759",
      "B:760",
      "B:761",
      "B:762",
      "B:763",
      "B:764",
      "B:765",
      "B:766",
      "B:767",
      "B:768",
      "B:769",
      "B:770",
      "B:771",
      "B:772",
      "B:773",
      "B:774"
    ],
    "B:429": [
      " :880",
      "B:404",
      "B:405",
      "B:406",
      "B:407",
      "B:408",
      "B:409",
      "B:410",
      "B:411",
      "B:412",
      "B:413",
      "B:414",
      "B:415",
      "B:416",
      "B:417",
      "B:418",
      "B:419",
      "B:420",
      "B:421",
      "B:422",
      "B:423",
      "B:424",
      "B:425",
      "B:426",
      "B:427",
      "B:428",
      "B:430",
      "B:431",
      "B:432",
      "B:433",
      "B:434",
      "B:435",
      "B:436",
      "B:437",
      "B:438",
      "B:439",
      "B:440",
      "B:441",
      "B:442",
      "B:443",
      "B:444",
      "B:445",
      "B:446",
      "B:447",
      "B:448",
      "B:449",
      "B:450",
      "B:451",
      "B:452",
      "B:453",
      "B:454",
      "B:455",
      "B:456",
      "B:457",
      "B:458",
      "B:459",
      "B:460",
      "B:461",
      "B:462",
      "B:463",
      "B:464",
      "B:465",
      "B:466",
      "B:467",
      "B:468",
      "B:469",
      "B:470",
      "B:471",
      "B:472",
      "B:473",
      "B:474",
      "B:475",
      "B:476",
      "B:477",
      "B:478",
      "B:479",
      "B:480",
      "B:481",
      "B:482",
      "B:483",
      "B:484",
      "B:485",
      "B:486",
      "B:487",
      "B:488",
      "B:489",
      "B:490",
      "B:491",
      "B:492",
      "B:493",
      "B:494",
      "B:495",
      "B:496",
      "B:497",
      "B:498",
      "B:499",
      "B:500",
      "B:501",
      "B:502",
      "B:503",
      "B:504",
      "B:505",
      "B:506",
      "B:507",
      "B:508",
      "B:509",
      "B:510",
      "B:511",
      "B:512",
      "B:513",
      "B:514",
      "B:515",
      "B:516",
      "B:517",
      "B:518",
      "B:519",
      "B:520",
      "B:521",
      "B:522",
      "B:523",
      "B:524",
      "B:525",
      "B:526",
      "B:527",
      "B:528",
      "B:529",
      "B:530",
      "B:531",
      "B:532",
      "B:533",
      "B:534",
      "B:535",
      "B:536",
      "B:537",
      "B:538",
      "B:539",
      "B:540",
      "B:541",
      "B:542",
      "B:543",
      "B:544",
      "B:545",
      "B:546",
      "B:547",
      "B:548",
      "B:549",
      "B:550",
      "B:551",
      "B:552",
      "B:553",
      "B:554",
      "B:555",
      "B:556",
      "B:557",
      "B:558",
      "B:559",
      "B:560",
      "B:561",
      "B:562",
      "B:563",
      "B:564",
      "B:565",
      "B:566",
      "B:567",
      "B:568",
      "B:569",
      "B:570",
      "B:571",
      "B:572",
      "B:573",
      "B:574",
      "B:575",
      "B:576",
      "B:577",
      "B:578",
      "B:579",
      "B:580",
      "B:581",
      "B:582",
      "B:583",
      "B:584",
      "B:585",
      "B:586",
      "B:587",
      "B:588",
      "B:589",
      "B:590",
      "B:591",
      "B:592",
      "B:593",
      "B:594",
      "B:595",
      "B:596",
      "B:597",
      "B:598",
      "B:599",
      "B:600",
      "B:601",
      "B:602",
      "B:603",
      "B:604",
      "B:605",
      "B:606",
      "B:607",
      "B:608",
      "B:609",
      "B:610",
      "B:611",
      "B:612",
      "B:613",
      "B:614",
      "B:615",
      "B:616",
      "B:617",
      "B:618",
      "B:619",
      "B:620",
      "B:621",
      "B:622",
      "B:623",
      "B:624",
      "B:625",
      "B:626",
      "B:627",
      "B:628",
      "B:629",
      "B:630",
      "B:631",
      "B:632",
      "B:633",
      "B:634",
      "B:635",
      "B:636",
      "B:637",
      "B:638",
      "B:639",
      "B:640",
      "B:641",
      "B:642",
      "B:643",
      "B:644",
      "B:645",
      "B:646",
      "B:647",
      "B:648",
      "B:649",
      "B:650",
      "B:651",
      "B:652",
      "B:653",
      "B:654",
      "B:655",
      "B:656",
      "B:657",
      "B:658",
      "B:659",
      "B:660",
      "B:661",
      "B:662",
      "B:663",
      "B:664",
      "B:665",
      "B:666",
      "B:667",
      "B:668",
      "B:669",
      "B:670",
      "B:671",
      "B:672",
      "B:673",
      "B:674",
      "B:675",
      "B:676",
      "B:677",
      "B:678",
      "B:679",
      "B:680",
      "B:681",
      "B:682",
      "B:683",
      "B:684",
      "B:685",
      "B:686",
      "B:687",
      "B:688",
      "B:689",
      "B:690",
      "B:691",
      "B:692",
      "B:693",
      "B:694",
      "B:695",
      "B:696",
      "B:697",
      "B:698",
      "B:699",
      "B:700",
      "B:701",
      "B:702",
      "B:703",
      "B:704",
      "B:705",
      "B:706",
      "B:707",
      "B:708",
      "B:709",
      "B:710",
      "B:711",
      "B:712",
      "B:713",
      "B:714",
      "B:715",
      "B:716",
      "B:717",
      "B:718",
      "B:719",
      "B:720",
      "B:721",
      "B:722",
      "B:723",
      "B:724",
      "B:725",
      "B:726",
      "B:727",
      "B:728",
      "B:729",
      "B:730",
      "B:731",
      "B:732",
      "B:733",
      "B:734",
      "B:735",
      "B:736",
      "B:737",
      "B:738",
      "B:739",
      "B:740",
      "B:741",
      "B:742",
      "B:743",
      "B:744",
      "B:745",
      "B:746",
      "B:747",
      "B:748",
      "B:749",
      "B:750",
      "B:751",
      "B:752",
      "B:753",
      "B:754",
      "B:755",
      "B:756",
      "B:757",
      "B:758",
      "B:759",
      "B:760",
      "B:761",
      "B:762",
      "B:763",
      "B:764",
      "B:765",
      "B:766",
      "B:767",
      "B:768",
      "B:769",
      "B:770",
      "B:771",
      "B:772",
      "B:773",
      "B:774"
    ],
    "B:430": [
      " :880",
      "B:404",
      "B:405",
      "B:406",
      "B:407",
      "B:408",
      "B:409",
      "B:410",
      "B:411",
      "B:412",
      "B:413",
      "B:414",
      "B:415",
      "B:416",
      "B:417",
      "B:418",
      "B:419",
      "B:420",
      "B:421",
      "B:422",
      "B:423",
      "B:424",
      "B:425",
      "B:426",
      "B:427",
      "B:428",
      "B:429",
      "B:431",
      "B:432",
      "B:433",
      "B:434",
      "B:435",
      "B:436",
      "B:437",
      "B:438",
      "B:439",
      "B:440",
      "B:441",
      "B:442",
      "B:443",
      "B:444",
      "B:445",
      "B:446",
      "B:447",
      "B:448",
      "B:449",
      "B:450",
      "B:451",
      "B:452",
      "B:453",
      "B:454",
      "B:455",
      "B:456",
      "B:457",
      "B:458",
      "B:459",
      "B:460",
      "B:461",
      "B:462",
      "B:463",
      "B:464",
      "B:465",
      "B:466",
      "B:467",
      "B:468",
      "B:469",
      "B:470",
      "B:471",
      "B:472",
      "B:473",
      "B:474",
      "B:475",
      "B:476",
      "B:477",
      "B:478",
      "B:479",
      "B:480",
      "B:481",
      "B:482",
      "B:483",
      "B:484",
      "B:485",
      "B:486",
      "B:487",
      "B:488",
      "B:489",
      "B:490",
      "B:491",
      "B:492",
      "B:493",
      "B:494",
      "B:495",
      "B:496",
      "B:497",
      "B:498",
      "B:499",
      "B:500",
      "B:501",
      "B:502",
      "B:503",
      "B:504",
      "B:505",
      "B:506",
      "B:507",
      "B:508",
      "B:509",
      "B:510",
      "B:511",
      "B:512",
      "B:513",
      "B:514",
      "B:515",
      "B:516",
      "B:517",
      "B:518",
      "B:519",
      "B:520",
      "B:521",
      "B:522",
      "B:523",
      "B:524",
      "B:525",
      "B:526",
      "B:527",
      "B:528",
      "B:529",
      "B:530",
      "B:531",
      "B:532",
      "B:533",
      "B:534",
      "B:535",
      "B:536",
      "B:537",
      "B:538",
      "B:539",
      "B:540",
      "B:541",
      "B:542",
      "B:543",
      "B:544",
      "B:545",
      "B:546",
      "B:547",
      "B:548",
      "B:549",
      "B:550",
      "B:551",
      "B:552",
      "B:553",
      "B:554",
      "B:555",
      "B:556",
      "B:557",
      "B:558",
      "B:559",
      "B:560",
      "B:561",
      "B:562",
      "B:563",
      "B:564",
      "B:565",
      "B:566",
      "B:567",
      "B:568",
      "B:569",
      "B:570",
      "B:571",
      "B:572",
      "B:573",
      "B:574",
      "B:575",
      "B:576",
      "B:577",
      "B:578",
      "B:579",
      "B:580",
      "B:581",
      "B:582",
      "B:583",
      "B:584",
      "B:585",
      "B:586",
      "B:587",
      "B:588",
      "B:589",
      "B:590",
      "B:591",
      "B:592",
      "B:593",
      "B:594",
      "B:595",
      "B:596",
      "B:597",
      "B:598",
      "B:599",
      "B:600",
      "B:601",
      "B:602",
      "B:603",
      "B:604",
      "B:605",
      "B:606",
      "B:607",
      "B:608",
      "B:609",
      "B:610",
      "B:611",
      "B:612",
      "B:613",
      "B:614",
      "B:615",
      "B:616",
      "B:617",
      "B:618",
      "B:619",
      "B:620",
      "B:621",
      "B:622",
      "B:623",
      "B:624",
      "B:625",
      "B:626",
      "B:627",
      "B:628",
      "B:629",
      "B:630",
      "B:631",
      "B:632",
      "B:633",
      "B:634",
      "B:635",
      "B:636",
      "B:637",
      "B:638",
      "B:639",
      "B:640",
      "B:641",
      "B:642",
      "B:643",
      "B:644",
      "B:645",
      "B:646",
      "B:647",
      "B:648",
      "B:649",
      "B:650",
      "B:651",
      "B:652",
      "B:653",
      "B:654",
      "B:655",
      "B:656",
      "B:657",
      "B:658",
      "B:659",
      "B:660",
      "B:661",
      "B:662",
      "B:663",
      "B:664",
      "B:665",
      "B:666",
      "B:667",
      "B:668",
      "B:669",
      "B:670",
      "B:671",
      "B:672",
      "B:673",
      "B:674",
      "B:675",
      "B:676",
      "B:677",
      "B:678",
      "B:679",
      "B:680",
      "B:681",
      "B:682",
      "B:683",
      "B:684",
      "B:685",
      "B:686",
      "B:687",
      "B:688",
      "B:689",
      "B:690",
      "B:691",
      "B:692",
      "B:693",
      "B:694",
      "B:695",
      "B:696",
      "B:697",
      "B:698",
      "B:699",
      "B:700",
      "B:701",
      "B:702",
      "B:703",
      "B:704",
      "B:705",
      "B:706",
      "B:707",
      "B:708",
      "B:709",
      "B:710",
      "B:711",
      "B:712",
      "B:713",
      "B:714",
      "B:715",
      "B:716",
      "B:717",
      "B:718",
      "B:719",
      "B:720",
      "B:721",
      "B:722",
      "B:723",
      "B:724",
      "B:725",
      "B:726",
      "B:727",
      "B:728",
      "B:729",
      "B:730",
      "B:731",
      "B:732",
      "B:733",
      "B:734",
      "B:735",
      "B:736",
      "B:737",
      "B:738",
      "B:739",
      "B:740",
      "B:741",
      "B:742",
      "B:743",
      "B:744",
      "B:745",
      "B:746",
      "B:747",
      "B:748",
      "B:749",
      "B:750",
      "B:751",
      "B:752",
      "B:753",
      "B:754",
      "B:755",
      "B:756",
      "B:757",
      "B:758",
      "B:759",
      "B:760",
      "B:761",
      "B:762",
      "B:763",
      "B:764",
      "B:765",
      "B:766",
      "B:767",
      "B:768",
      "B:769",
      "B:770",
      "B:771",
      "B:772",
      "B:773",
      "B:774"
    ],
    "B:431": [
      " :880",
      "B:404",
      "B:405",
      "B:406",
      "B:407",
      "B:408",
      "B:409",
      "B:410",
      "B:411",
      "B:412",
      "B:413",
      "B:414",
      "B:415",
      "B:416",
      "B:417",
      "B:418",
      "B:419",
      "B:420",
      "B:421",
      "B:422",
      "B:423",
      "B:424",
      "B:425",
      "B:426",
      "B:427",
      "B:428",
      "B:429",
      "B:430",
      "B:432",
      "B:433",
      "B:434",
      "B:435",
      "B:436",
      "B:437",
      "B:438",
      "B:439",
      "B:440",
      "B:441",
      "B:442",
      "B:443",
      "B:444",
      "B:445",
      "B:446",
      "B:447",
      "B:448",
      "B:449",
      "B:450",
      "B:451",
      "B:452",
      "B:453",
      "B:454",
      "B:455",
      "B:456",
      "B:457",
      "B:458",
      "B:459",
      "B:460",
      "B:461",
      "B:462",
      "B:463",
      "B:464",
      "B:465",
      "B:466",
      "B:467",
      "B:468",
      "B:469",
      "B:470",
      "B:471",
      "B:472",
      "B:473",
      "B:474",
      "B:475",
      "B:476",
      "B:477",
      "B:478",
      "B:479",
      "B:480",
      "B:481",
      "B:482",
      "B:483",
      "B:484",
      "B:485",
      "B:486",
      "B:487",
      "B:488",
      "B:489",
      "B:490",
      "B:491",
      "B:492",
      "B:493",
      "B:494",
      "B:495",
      "B:496",
      "B:497",
      "B:498",
      "B:499",
      "B:500",
      "B:501",
      "B:502",
      "B:503",
      "B:504",
      "B:505",
      "B:506",
      "B:507",
      "B:508",
      "B:509",
      "B:510",
      "B:511",
      "B:512",
      "B:513",
      "B:514",
      "B:515",
      "B:516",
      "B:517",
      "B:518",
      "B:519",
      "B:520",
      "B:521",
      "B:522",
      "B:523",
      "B:524",
      "B:525",
      "B:526",
      "B:527",
      "B:528",
      "B:529",
      "B:530",
      "B:531",
      "B:532",
      "B:533",
      "B:534",
      "B:535",
      "B:536",
      "B:537",
      "B:538",
      "B:539",
      "B:540",
      "B:541",
      "B:542",
      "B:543",
      "B:544",
      "B:545",
      "B:546",
      "B:547",
      "B:548",
      "B:549",
      "B:550",
      "B:551",
      "B:552",
      "B:553",
      "B:554",
      "B:555",
      "B:556",
      "B:557",
      "B:558",
      "B:559",
      "B:560",
      "B:561",
      "B:562",
      "B:563",
      "B:564",
      "B:565",
      "B:566",
      "B:567",
      "B:568",
      "B:569",
      "B:570",
      "B:571",
      "B:572",
      "B:573",
      "B:574",
      "B:575",
      "B:576",
      "B:577",
      "B:578",
      "B:579",
      "B:580",
      "B:581",
      "B:582",
      "B:583",
      "B:584",
      "B:585",
      "B:586",
      "B:587",
      "B:588",
      "B:589",
      "B:590",
      "B:591",
      "B:592",
      "B:593",
      "B:594",
      "B:595",
      "B:596",
      "B:597",
      "B:598",
      "B:599",
      "B:600",
      "B:601",
      "B:602",
      "B:603",
      "B:604",
      "B:605",
      "B:606",
      "B:607",
      "B:608",
      "B:609",
      "B:610",
      "B:611",
      "B:612",
      "B:613",
      "B:614",
      "B:615",
      "B:616",
      "B:617",
      "B:618",
      "B:619",
      "B:620",
      "B:621",
      "B:622",
      "B:623",
      "B:624",
      "B:625",
      "B:626",
      "B:627",
      "B:628",
      "B:629",
      "B:630",
      "B:631",
      "B:632",
      "B:633",
      "B:634",
      "B:635",
      "B:636",
      "B:637",
      "B:638",
      "B:639",
      "B:640",
      "B:641",
      "B:642",
      "B:643",
      "B:644",
      "B:645",
      "B:646",
      "B:647",
      "B:648",
      "B:649",
      "B:650",
      "B:651",
      "B:652",
      "B:653",
      "B:654",
      "B:655",
      "B:656",
      "B:657",
      "B:658",
      "B:659",
      "B:660",
      "B:661",
      "B:662",
      "B:663",
      "B:664",
      "B:665",
      "B:666",
      "B:667",
      "B:668",
      "B:669",
      "B:670",
      "B:671",
      "B:672",
      "B:673",
      "B:674",
      "B:675",
      "B:676",
      "B:677",
      "B:678",
      "B:679",
      "B:680",
      "B:681",
      "B:682",
      "B:683",
      "B:684",
      "B:685",
      "B:686",
      "B:687",
      "B:688",
      "B:689",
      "B:690",
      "B:691",
      "B:692",
      "B:693",
      "B:694",
      "B:695",
      "B:696",
      "B:697",
      "B:698",
      "B:699",
      "B:700",
      "B:701",
      "B:702",
      "B:703",
      "B:704",
      "B:705",
      "B:706",
      "B:707",
      "B:708",
      "B:709",
      "B:710",
      "B:711",
      "B:712",
      "B:713",
      "B:714",
      "B:715",
      "B:716",
      "B:717",
      "B:718",
      "B:719",
      "B:720",
      "B:721",
      "B:722",
      "B:723",
      "B:724",
      "B:725",
      "B:726",
      "B:727",
      "B:728",
      "B:729",
      "B:730",
      "B:731",
      "B:732",
      "B:733",
      "B:734",
      "B:735",
      "B:736",
      "B:737",
      "B:738",
      "B:739",
      "B:740",
      "B:741",
      "B:742",
      "B:743",
      "B:744",
      "B:745",
      "B:746",
      "B:747",
      "B:748",
      "B:749",
      "B:750",
      "B:751",
      "B:752",
      "B:753",
      "B:754",
      "B:755",
      "B:756",
      "B:757",
      "B:758",
      "B:759",
      "B:760",
      "B:761",
      "B:762",
      "B:763",
      "B:764",
      "B:765",
      "B:766",
      "B:767",
      "B:768",
      "B:769",
      "B:770",
      "B:771",
      "B:772",
      "B:773",
      "B:774"
    ],
    "B:432": [
      " :880",
      "B:404",
      "B:405",
      "B:406",
      "B:407",
      "B:408",
      "B:409",
      "B:410",
      "B:411",
      "B:412",
      "B:413",
      "B:414",
      "B:415",
      "B:416",
      "B:417",
      "B:418",
      "B:419",
      "B:420",
      "B:421",
      "B:422",
      "B:423",
      "B:424",
      "B:425",
      "B:426",
      "B:427",
      "B:428",
      "B:429",
      "B:430",
      "B:431",
      "B:433",
      "B:434",
      "B:435",
      "B:436",
      "B:437",
      "B:438",
      "B:439",
      "B:440",
      "B:441",
      "B:442",
      "B:443",
      "B:444",
      "B:445",
      "B:446",
      "B:447",
      "B:448",
      "B:449",
      "B:450",
      "B:451",
      "B:452",
      "B:453",
      "B:454",
      "B:455",
      "B:456",
      "B:457",
      "B:458",
      "B:459",
      "B:460",
      "B:461",
      "B:462",
      "B:463",
      "B:464",
      "B:465",
      "B:466",
      "B:467",
      "B:468",
      "B:469",
      "B:470",
      "B:471",
      "B:472",
      "B:473",
      "B:474",
      "B:475",
      "B:476",
      "B:477",
      "B:478",
      "B:479",
      "B:480",
      "B:481",
      "B:482",
      "B:483",
      "B:484",
      "B:485",
      "B:486",
      "B:487",
      "B:488",
      "B:489",
      "B:490",
      "B:491",
      "B:492",
      "B:493",
      "B:494",
      "B:495",
      "B:496",
      "B:497",
      "B:498",
      "B:499",
      "B:500",
      "B:501",
      "B:502",
      "B:503",
      "B:504",
      "B:505",
      "B:506",
      "B:507",
      "B:508",
      "B:509",
      "B:510",
      "B:511",
      "B:512",
      "B:513",
      "B:514",
      "B:515",
      "B:516",
      "B:517",
      "B:518",
      "B:519",
      "B:520",
      "B:521",
      "B:522",
      "B:523",
      "B:524",
      "B:525",
      "B:526",
      "B:527",
      "B:528",
      "B:529",
      "B:530",
      "B:531",
      "B:532",
      "B:533",
      "B:534",
      "B:535",
      "B:536",
      "B:537",
      "B:538",
      "B:539",
      "B:540",
      "B:541",
      "B:542",
      "B:543",
      "B:544",
      "B:545",
      "B:546",
      "B:547",
      "B:548",
      "B:549",
      "B:550",
      "B:551",
      "B:552",
      "B:553",
      "B:554",
      "B:555",
      "B:556",
      "B:557",
      "B:558",
      "B:559",
      "B:560",
      "B:561",
      "B:562",
      "B:563",
      "B:564",
      "B:565",
      "B:566",
      "B:567",
      "B:568",
      "B:569",
      "B:570",
      "B:571",
      "B:572",
      "B:573",
      "B:574",
      "B:575",
      "B:576",
      "B:577",
      "B:578",
      "B:579",
      "B:580",
      "B:581",
      "B:582",
      "B:583",
      "B:584",
      "B:585",
      "B:586",
      "B:587",
      "B:588",
      "B:589",
      "B:590",
      "B:591",
      "B:592",
      "B:593",
      "B:594",
      "B:595",
      "B:596",
      "B:597",
      "B:598",
      "B:599",
      "B:600",
      "B:601",
      "B:602",
      "B:603",
      "B:604",
      "B:605",
      "B:606",
      "B:607",
      "B:608",
      "B:609",
      "B:610",
      "B:611",
      "B:612",
      "B:613",
      "B:614",
      "B:615",
      "B:616",
      "B:617",
      "B:618",
      "B:619",
      "B:620",
      "B:621",
      "B:622",
      "B:623",
      "B:624",
      "B:625",
      "B:626",
      "B:627",
      "B:628",
      "B:629",
      "B:630",
      "B:631",
      "B:632",
      "B:633",
      "B:634",
      "B:635",
      "B:636",
      "B:637",
      "B:638",
      "B:639",
      "B:640",
      "B:641",
      "B:642",
      "B:643",
      "B:644",
      "B:645",
      "B:646",
      "B:647",
      "B:648",
      "B:649",
      "B:650",
      "B:651",
      "B:652",
      "B:653",
      "B:654",
      "B:655",
      "B:656",
      "B:657",
      "B:658",
      "B:659",
      "B:660",
      "B:661",
      "B:662",
      "B:663",
      "B:664",
      "B:665",
      "B:666",
      "B:667",
      "B:668",
      "B:669",
      "B:670",
      "B:671",
      "B:672",
      "B:673",
      "B:674",
      "B:675",
      "B:676",
      "B:677",
      "B:678",
      "B:679",
      "B:680",
      "B:681",
      "B:682",
      "B:683",
      "B:684",
      "B:685",
      "B:686",
      "B:687",
      "B:688",
      "B:689",
      "B:690",
      "B:691",
      "B:692",
      "B:693",
      "B:694",
      "B:695",
      "B:696",
      "B:697",
      "B:698",
      "B:699",
      "B:700",
      "B:701",
      "B:702",
      "B:703",
      "B:704",
      "B:705",
      "B:706",
      "B:707",
      "B:708",
      "B:709",
      "B:710",
      "B:711",
      "B:712",
      "B:713",
      "B:714",
      "B:715",
      "B:716",
      "B:717",
      "B:718",
      "B:719",
      "B:720",
      "B:721",
      "B:722",
      "B:723",
      "B:724",
      "B:725",
      "B:726",
      "B:727",
      "B:728",
      "B:729",
      "B:730",
      "B:731",
      "B:732",
      "B:733",
      "B:734",
      "B:735",
      "B:736",
      "B:737",
      "B:738",
      "B:739",
      "B:740",
      "B:741",
      "B:742",
      "B:743",
      "B:744",
      "B:745",
      "B:746",
      "B:747",
      "B:748",
      "B:749",
      "B:750",
      "B:751",
      "B:752",
      "B:753",
      "B:754",
      "B:755",
      "B:756",
      "B:757",
      "B:758",
      "B:759",
      "B:760",
      "B:761",
      "B:762",
      "B:763",
      "B:764",
      "B:765",
      "B:766",
      "B:767",
      "B:768",
      "B:769",
      "B:770",
      "B:771",
      "B:772",
      "B:773",
      "B:774"
    ],
    "B:433": [
      " :880",
      "B:404",
      "B:405",
      "B:406",
      "B:407",
      "B:408",
      "B:409",
      "B:410",
      "B:411",
      "B:412",
      "B:413",
      "B:414",
      "B:415",
      "B:416",
      "B:417",
      "B:418",
      "B:419",
      "B:420",
      "B:421",
      "B:422",
      "B:423",
      "B:424",
      "B:425",
      "B:426",
      "B:427",
      "B:428",
      "B:429",
      "B:430",
      "B:431",
      "B:432",
      "B:434",
      "B:435",
      "B:436",
      "B:437",
      "B:438",
      "B:439",
      "B:440",
      "B:441",
      "B:442",
      "B:443",
      "B:444",
      "B:445",
      "B:446",
      "B:447",
      "B:448",
      "B:449",
      "B:450",
      "B:451",
      "B:452",
      "B:453",
      "B:454",
      "B:455",
      "B:456",
      "B:457",
      "B:458",
      "B:459",
      "B:460",
      "B:461",
      "B:462",
      "B:463",
      "B:464",
      "B:465",
      "B:466",
      "B:467",
      "B:468",
      "B:469",
      "B:470",
      "B:471",
      "B:472",
      "B:473",
      "B:474",
      "B:475",
      "B:476",
      "B:477",
      "B:478",
      "B:479",
      "B:480",
      "B:481",
      "B:482",
      "B:483",
      "B:484",
      "B:485",
      "B:486",
      "B:487",
      "B:488",
      "B:489",
      "B:490",
      "B:491",
      "B:492",
      "B:493",
      "B:494",
      "B:495",
      "B:496",
      "B:497",
      "B:498",
      "B:499",
      "B:500",
      "B:501",
      "B:502",
      "B:503",
      "B:504",
      "B:505",
      "B:506",
      "B:507",
      "B:508",
      "B:509",
      "B:510",
      "B:511",
      "B:512",
      "B:513",
      "B:514",
      "B:515",
      "B:516",
      "B:517",
      "B:518",
      "B:519",
      "B:520",
      "B:521",
      "B:522",
      "B:523",
      "B:524",
      "B:525",
      "B:526",
      "B:527",
      "B:528",
      "B:529",
      "B:530",
      "B:531",
      "B:532",
      "B:533",
      "B:534",
      "B:535",
      "B:536",
      "B:537",
      "B:538",
      "B:539",
      "B:540",
      "B:541",
      "B:542",
      "B:543",
      "B:544",
      "B:545",
      "B:546",
      "B:547",
      "B:548",
      "B:549",
      "B:550",
      "B:551",
      "B:552",
      "B:553",
      "B:554",
      "B:555",
      "B:556",
      "B:557",
      "B:558",
      "B:559",
      "B:560",
      "B:561",
      "B:562",
      "B:563",
      "B:564",
      "B:565",
      "B:566",
      "B:567",
      "B:568",
      "B:569",
      "B:570",
      "B:571",
      "B:572",
      "B:573",
      "B:574",
      "B:575",
      "B:576",
      "B:577",
      "B:578",
      "B:579",
      "B:580",
      "B:581",
      "B:582",
      "B:583",
      "B:584",
      "B:585",
      "B:586",
      "B:587",
      "B:588",
      "B:589",
      "B:590",
      "B:591",
      "B:592",
      "B:593",
      "B:594",
      "B:595",
      "B:596",
      "B:597",
      "B:598",
      "B:599",
      "B:600",
      "B:601",
      "B:602",
      "B:603",
      "B:604",
      "B:605",
      "B:606",
      "B:607",
      "B:608",
      "B:609",
      "B:610",
      "B:611",
      "B:612",
      "B:613",
      "B:614",
      "B:615",
      "B:616",
      "B:617",
      "B:618",
      "B:619",
      "B:620",
      "B:621",
      "B:622",
      "B:623",
      "B:624",
      "B:625",
      "B:626",
      "B:627",
      "B:628",
      "B:629",
      "B:630",
      "B:631",
      "B:632",
      "B:633",
      "B:634",
      "B:635",
      "B:636",
      "B:637",
      "B:638",
      "B:639",
      "B:640",
      "B:641",
      "B:642",
      "B:643",
      "B:644",
      "B:645",
      "B:646",
      "B:647",
      "B:648",
      "B:649",
      "B:650",
      "B:651",
      "B:652",
      "B:653",
      "B:654",
      "B:655",
      "B:656",
      "B:657",
      "B:658",
      "B:659",
      "B:660",
      "B:661",
      "B:662",
      "B:663",
      "B:664",
      "B:665",
      "B:666",
      "B:667",
      "B:668",
      "B:669",
      "B:670",
      "B:671",
      "B:672",
      "B:673",
      "B:674",
      "B:675",
      "B:676",
      "B:677",
      "B:678",
      "B:679",
      "B:680",
      "B:681",
      "B:682",
      "B:683",
      "B:684",
      "B:685",
      "B:686",
      "B:687",
      "B:688",
      "B:689",
      "B:690",
      "B:691",
      "B:692",
      "B:693",
      "B:694",
      "B:695",
      "B:696",
      "B:697",
      "B:698",
      "B:699",
      "B:700",
      "B:701",
      "B:702",
      "B:703",
      "B:704",
      "B:705",
      "B:706",
      "B:707",
      "B:708",
      "B:709",
      "B:710",
      "B:711",
      "B:712",
      "B:713",
      "B:714",
      "B:715",
      "B:716",
      "B:717",
      "B:718",
      "B:719",
      "B:720",
      "B:721",
      "B:722",
      "B:723",
      "B:724",
      "B:725",
      "B:726",
      "B:727",
      "B:728",
      "B:729",
      "B:730",
      "B:731",
      "B:732",
      "B:733",
      "B:734",
      "B:735",
      "B:736",
      "B:737",
      "B:738",
      "B:739",
      "B:740",
      "B:741",
      "B:742",
      "B:743",
      "B:744",
      "B:745",
      "B:746",
      "B:747",
      "B:748",
      "B:749",
      "B:750",
      "B:751",
      "B:752",
      "B:753",
      "B:754",
      "B:755",
      "B:756",
      "B:757",
      "B:758",
      "B:759",
      "B:760",
      "B:761",
      "B:762",
      "B:763",
      "B:764",
      "B:765",
      "B:766",
      "B:767",
      "B:768",
      "B:769",
      "B:770",
      "B:771",
      "B:772",
      "B:773",
      "B:774"
    ],
    "B:434": [
      " :880",
      "B:404",
      "B:405",
      "B:406",
      "B:407",
      "B:408",
      "B:409",
      "B:410",
      "B:411",
      "B:412",
      "B:413",
      "B:414",
      "B:415",
      "B:416",
      "B:417",
      "B:418",
      "B:419",
      "B:420",
      "B:421",
      "B:422",
      "B:423",
      "B:424",
      "B:425",
      "B:426",
      "B:427",
      "B:428",
      "B:429",
      "B:430",
      "B:431",
      "B:432",
      "B:433",
      "B:435",
      "B:436",
      "B:437",
      "B:438",
      "B:439",
      "B:440",
      "B:441",
      "B:442",
      "B:443",
      "B:444",
      "B:445",
      "B:446",
      "B:447",
      "B:448",
      "B:449",
      "B:450",
      "B:451",
      "B:452",
      "B:453",
      "B:454",
      "B:455",
      "B:456",
      "B:457",
      "B:458",
      "B:459",
      "B:460",
      "B:461",
      "B:462",
      "B:463",
      "B:464",
      "B:465",
      "B:466",
      "B:467",
      "B:468",
      "B:469",
      "B:470",
      "B:471",
      "B:472",
      "B:473",
      "B:474",
      "B:475",
      "B:476",
      "B:477",
      "B:478",
      "B:479",
      "B:480",
      "B:481",
      "B:482",
      "B:483",
      "B:484",
      "B:485",
      "B:486",
      "B:487",
      "B:488",
      "B:489",
      "B:490",
      "B:491",
      "B:492",
      "B:493",
      "B:494",
      "B:495",
      "B:496",
      "B:497",
      "B:498",
      "B:499",
      "B:500",
      "B:501",
      "B:502",
      "B:503",
      "B:504",
      "B:505",
      "B:506",
      "B:507",
      "B:508",
      "B:509",
      "B:510",
      "B:511",
      "B:512",
      "B:513",
      "B:514",
      "B:515",
      "B:516",
      "B:517",
      "B:518",
      "B:519",
      "B:520",
      "B:521",
      "B:522",
      "B:523",
      "B:524",
      "B:525",
      "B:526",
      "B:527",
      "B:528",
      "B:529",
      "B:530",
      "B:531",
      "B:532",
      "B:533",
      "B:534",
      "B:535",
      "B:536",
      "B:537",
      "B:538",
      "B:539",
      "B:540",
      "B:541",
      "B:542",
      "B:543",
      "B:544",
      "B:545",
      "B:546",
      "B:547",
      "B:548",
      "B:549",
      "B:550",
      "B:551",
      "B:552",
      "B:553",
      "B:554",
      "B:555",
      "B:556",
      "B:557",
      "B:558",
      "B:559",
      "B:560",
      "B:561",
      "B:562",
      "B:563",
      "B:564",
      "B:565",
      "B:566",
      "B:567",
      "B:568",
      "B:569",
      "B:570",
      "B:571",
      "B:572",
      "B:573",
      "B:574",
      "B:575",
      "B:576",
      "B:577",
      "B:578",
      "B:579",
      "B:580",
      "B:581",
      "B:582",
      "B:583",
      "B:584",
      "B:585",
      "B:586",
      "B:587",
      "B:588",
      "B:589",
      "B:590",
      "B:591",
      "B:592",
      "B:593",
      "B:594",
      "B:595",
      "B:596",
      "B:597",
      "B:598",
      "B:599",
      "B:600",
      "B:601",
      "B:602",
      "B:603",
      "B:604",
      "B:605",
      "B:606",
      "B:607",
      "B:608",
      "B:609",
      "B:610",
      "B:611",
      "B:612",
      "B:613",
      "B:614",
      "B:615",
      "B:616",
      "B:617",
      "B:618",
      "B:619",
      "B:620",
      "B:621",
      "B:622",
      "B:623",
      "B:624",
      "B:625",
      "B:626",
      "B:627",
      "B:628",
      "B:629",
      "B:630",
      "B:631",
      "B:632",
      "B:633",
      "B:634",
      "B:635",
      "B:636",
      "B:637",
      "B:638",
      "B:639",
      "B:640",
      "B:641",
      "B:642",
      "B:643",
      "B:644",
      "B:645",
      "B:646",
      "B:647",
      "B:648",
      "B:649",
      "B:650",
      "B:651",
      "B:652",
      "B:653",
      "B:654",
      "B:655",
      "B:656",
      "B:657",
      "B:658",
      "B:659",
      "B:660",
      "B:661",
      "B:662",
      "B:663",
      "B:664",
      "B:665",
      "B:666",
      "B:667",
      "B:668",
      "B:669",
      "B:670",
      "B:671",
      "B:672",
      "B:673",
      "B:674",
      "B:675",
      "B:676",
      "B:677",
      "B:678",
      "B:679",
      "B:680",
      "B:681",
      "B:682",
      "B:683",
      "B:684",
      "B:685",
      "B:686",
      "B:687",
      "B:688",
      "B:689",
      "B:690",
      "B:691",
      "B:692",
      "B:693",
      "B:694",
      "B:695",
      "B:696",
      "B:697",
      "B:698",
      "B:699",
      "B:700",
      "B:701",
      "B:702",
      "B:703",
      "B:704",
      "B:705",
      "B:706",
      "B:707",
      "B:708",
      "B:709",
      "B:710",
      "B:711",
      "B:712",
      "B:713",
      "B:714",
      "B:715",
      "B:716",
      "B:717",
      "B:718",
      "B:719",
      "B:720",
      "B:721",
      "B:722",
      "B:723",
      "B:724",
      "B:725",
      "B:726",
      "B:727",
      "B:728",
      "B:729",
      "B:730",
      "B:731",
      "B:732",
      "B:733",
      "B:734",
      "B:735",
      "B:736",
      "B:737",
      "B:738",
      "B:739",
      "B:740",
      "B:741",
      "B:742",
      "B:743",
      "B:744",
      "B:745",
      "B:746",
      "B:747",
      "B:748",
      "B:749",
      "B:750",
      "B:751",
      "B:752",
      "B:753",
      "B:754",
      "B:755",
      "B:756",
      "B:757",
      "B:758",
      "B:759",
      "B:760",
      "B:761",
      "B:762",
      "B:763",
      "B:764",
      "B:765",
      "B:766",
      "B:767",
      "B:768",
      "B:769",
      "B:770",
      "B:771",
      "B:772",
      "B:773",
      "B:774"
    ],
    "B:435": [
      " :880",
      "B:404",
      "B:405",
      "B:406",
      "B:407",
      "B:408",
      "B:409",
      "B:410",
      "B:411",
      "B:412",
      "B:413",
      "B:414",
      "B:415",
      "B:416",
      "B:417",
      "B:418",
      "B:419",
      "B:420",
      "B:421",
      "B:422",
      "B:423",
      "B:424",
      "B:425",
      "B:426",
      "B:427",
      "B:428",
      "B:429",
      "B:430",
      "B:431",
      "B:432",
      "B:433",
      "B:434",
      "B:436",
      "B:437",
      "B:438",
      "B:439",
      "B:440",
      "B:441",
      "B:442",
      "B:443",
      "B:444",
      "B:445",
      "B:446",
      "B:447",
      "B:448",
      "B:449",
      "B:450",
      "B:451",
      "B:452",
      "B:453",
      "B:454",
      "B:455",
      "B:456",
      "B:457",
      "B:458",
      "B:459",
      "B:460",
      "B:461",
      "B:462",
      "B:463",
      "B:464",
      "B:465",
      "B:466",
      "B:467",
      "B:468",
      "B:469",
      "B:470",
      "B:471",
      "B:472",
      "B:473",
      "B:474",
      "B:475",
      "B:476",
      "B:477",
      "B:478",
      "B:479",
      "B:480",
      "B:481",
      "B:482",
      "B:483",
      "B:484",
      "B:485",
      "B:486",
      "B:487",
      "B:488",
      "B:489",
      "B:490",
      "B:491",
      "B:492",
      "B:493",
      "B:494",
      "B:495",
      "B:496",
      "B:497",
      "B:498",
      "B:499",
      "B:500",
      "B:501",
      "B:502",
      "B:503",
      "B:504",
      "B:505",
      "B:506",
      "B:507",
      "B:508",
      "B:509",
      "B:510",
      "B:511",
      "B:512",
      "B:513",
      "B:514",
      "B:515",
      "B:516",
      "B:517",
      "B:518",
      "B:519",
      "B:520",
      "B:521",
      "B:522",
      "B:523",
      "B:524",
      "B:525",
      "B:526",
      "B:527",
      "B:528",
      "B:529",
      "B:530",
      "B:531",
      "B:532",
      "B:533",
      "B:534",
      "B:535",
      "B:536",
      "B:537",
      "B:538",
      "B:539",
      "B:540",
      "B:541",
      "B:542",
      "B:543",
      "B:544",
      "B:545",
      "B:546",
      "B:547",
      "B:548",
      "B:549",
      "B:550",
      "B:551",
      "B:552",
      "B:553",
      "B:554",
      "B:555",
      "B:556",
      "B:557",
      "B:558",
      "B:559",
      "B:560",
      "B:561",
      "B:562",
      "B:563",
      "B:564",
      "B:565",
      "B:566",
      "B:567",
      "B:568",
      "B:569",
      "B:570",
      "B:571",
      "B:572",
      "B:573",
      "B:574",
      "B:575",
      "B:576",
      "B:577",
      "B:578",
      "B:579",
      "B:580",
      "B:581",
      "B:582",
      "B:583",
      "B:584",
      "B:585",
      "B:586",
      "B:587",
      "B:588",
      "B:589",
      "B:590",
      "B:591",
      "B:592",
      "B:593",
      "B:594",
      "B:595",
      "B:596",
      "B:597",
      "B:598",
      "B:599",
      "B:600",
      "B:601",
      "B:602",
      "B:603",
      "B:604",
      "B:605",
      "B:606",
      "B:607",
      "B:608",
      "B:609",
      "B:610",
      "B:611",
      "B:612",
      "B:613",
      "B:614",
      "B:615",
      "B:616",
      "B:617",
      "B:618",
      "B:619",
      "B:620",
      "B:621",
      "B:622",
      "B:623",
      "B:624",
      "B:625",
      "B:626",
      "B:627",
      "B:628",
      "B:629",
      "B:630",
      "B:631",
      "B:632",
      "B:633",
      "B:634",
      "B:635",
      "B:636",
      "B:637",
      "B:638",
      "B:639",
      "B:640",
      "B:641",
      "B:642",
      "B:643",
      "B:644",
      "B:645",
      "B:646",
      "B:647",
      "B:648",
      "B:649",
      "B:650",
      "B:651",
      "B:652",
      "B:653",
      "B:654",
      "B:655",
      "B:656",
      "B:657",
      "B:658",
      "B:659",
      "B:660",
      "B:661",
      "B:662",
      "B:663",
      "B:664",
      "B:665",
      "B:666",
      "B:667",
      "B:668",
      "B:669",
      "B:670",
      "B:671",
      "B:672",
      "B:673",
      "B:674",
      "B:675",
      "B:676",
      "B:677",
      "B:678",
      "B:679",
      "B:680",
      "B:681",
      "B:682",
      "B:683",
      "B:684",
      "B:685",
      "B:686",
      "B:687",
      "B:688",
      "B:689",
      "B:690",
      "B:691",
      "B:692",
      "B:693",
      "B:694",
      "B:695",
      "B:696",
      "B:697",
      "B:698",
      "B:699",
      "B:700",
      "B:701",
      "B:702",
      "B:703",
      "B:704",
      "B:705",
      "B:706",
      "B:707",
      "B:708",
      "B:709",
      "B:710",
      "B:711",
      "B:712",
      "B:713",
      "B:714",
      "B:715",
      "B:716",
      "B:717",
      "B:718",
      "B:719",
      "B:720",
      "B:721",
      "B:722",
      "B:723",
      "B:724",
      "B:725",
      "B:726",
      "B:727",
      "B:728",
      "B:729",
      "B:730",
      "B:731",
      "B:732",
      "B:733",
      "B:734",
      "B:735",
      "B:736",
      "B:737",
      "B:738",
      "B:739",
      "B:740",
      "B:741",
      "B:742",
      "B:743",
      "B:744",
      "B:745",
      "B:746",
      "B:747",
      "B:748",
      "B:749",
      "B:750",
      "B:751",
      "B:752",
      "B:753",
      "B:754",
      "B:755",
      "B:756",
      "B:757",
      "B:758",
      "B:759",
      "B:760",
      "B:761",
      "B:762",
      "B:763",
      "B:764",
      "B:765",
      "B:766",
      "B:767",
      "B:768",
      "B:769",
      "B:770",
      "B:771",
      "B:772",
      "B:773",
      "B:774"
    ],
    "B:436": [
      " :880",
      "B:404",
      "B:405",
      "B:406",
      "B:407",
      "B:408",
      "B:409",
      "B:410",
      "B:411",
      "B:412",
      "B:413",
      "B:414",
      "B:415",
      "B:416",
      "B:417",
      "B:418",
      "B:419",
      "B:420",
      "B:421",
      "B:422",
      "B:423",
      "B:424",
      "B:425",
      "B:426",
      "B:427",
      "B:428",
      "B:429",
      "B:430",
      "B:431",
      "B:432",
      "B:433",
      "B:434",
      "B:435",
      "B:437",
      "B:438",
      "B:439",
      "B:440",
      "B:441",
      "B:442",
      "B:443",
      "B:444",
      "B:445",
      "B:446",
      "B:447",
      "B:448",
      "B:449",
      "B:450",
      "B:451",
      "B:452",
      "B:453",
      "B:454",
      "B:455",
      "B:456",
      "B:457",
      "B:458",
      "B:459",
      "B:460",
      "B:461",
      "B:462",
      "B:463",
      "B:464",
      "B:465",
      "B:466",
      "B:467",
      "B:468",
      "B:469",
      "B:470",
      "B:471",
      "B:472",
      "B:473",
      "B:474",
      "B:475",
      "B:476",
      "B:477",
      "B:478",
      "B:479",
      "B:480",
      "B:481",
      "B:482",
      "B:483",
      "B:484",
      "B:485",
      "B:486",
      "B:487",
      "B:488",
      "B:489",
      "B:490",
      "B:491",
      "B:492",
      "B:493",
      "B:494",
      "B:495",
      "B:496",
      "B:497",
      "B:498",
      "B:499",
      "B:500",
      "B:501",
      "B:502",
      "B:503",
      "B:504",
      "B:505",
      "B:506",
      "B:507",
      "B:508",
      "B:509",
      "B:510",
      "B:511",
      "B:512",
      "B:513",
      "B:514",
      "B:515",
      "B:516",
      "B:517",
      "B:518",
      "B:519",
      "B:520",
      "B:521",
      "B:522",
      "B:523",
      "B:524",
      "B:525",
      "B:526",
      "B:527",
      "B:528",
      "B:529",
      "B:530",
      "B:531",
      "B:532",
      "B:533",
      "B:534",
      "B:535",
      "B:536",
      "B:537",
      "B:538",
      "B:539",
      "B:540",
      "B:541",
      "B:542",
      "B:543",
      "B:544",
      "B:545",
      "B:546",
      "B:547",
      "B:548",
      "B:549",
      "B:550",
      "B:551",
      "B:552",
      "B:553",
      "B:554",
      "B:555",
      "B:556",
      "B:557",
      "B:558",
      "B:559",
      "B:560",
      "B:561",
      "B:562",
      "B:563",
      "B:564",
      "B:565",
      "B:566",
      "B:567",
      "B:568",
      "B:569",
      "B:570",
      "B:571",
      "B:572",
      "B:573",
      "B:574",
      "B:575",
      "B:576",
      "B:577",
      "B:578",
      "B:579",
      "B:580",
      "B:581",
      "B:582",
      "B:583",
      "B:584",
      "B:585",
      "B:586",
      "B:587",
      "B:588",
      "B:589",
      "B:590",
      "B:591",
      "B:592",
      "B:593",
      "B:594",
      "B:595",
      "B:596",
      "B:597",
      "B:598",
      "B:599",
      "B:600",
      "B:601",
      "B:602",
      "B:603",
      "B:604",
      "B:605",
      "B:606",
      "B:607",
      "B:608",
      "B:609",
      "B:610",
      "B:611",
      "B:612",
      "B:613",
      "B:614",
      "B:615",
      "B:616",
      "B:617",
      "B:618",
      "B:619",
      "B:620",
      "B:621",
      "B:622",
      "B:623",
      "B:624",
      "B:625",
      "B:626",
      "B:627",
      "B:628",
      "B:629",
      "B:630",
      "B:631",
      "B:632",
      "B:633",
      "B:634",
      "B:635",
      "B:636",
      "B:637",
      "B:638",
      "B:639",
      "B:640",
      "B:641",
      "B:642",
      "B:643",
      "B:644",
      "B:645",
      "B:646",
      "B:647",
      "B:648",
      "B:649",
      "B:650",
      "B:651",
      "B:652",
      "B:653",
      "B:654",
      "B:655",
      "B:656",
      "B:657",
      "B:658",
      "B:659",
      "B:660",
      "B:661",
      "B:662",
      "B:663",
      "B:664",
      "B:665",
      "B:666",
      "B:667",
      "B:668",
      "B:669",
      "B:670",
      "B:671",
      "B:672",
      "B:673",
      "B:674",
      "B:675",
      "B:676",
      "B:677",
      "B:678",
      "B:679",
      "B:680",
      "B:681",
      "B:682",
      "B:683",
      "B:684",
      "B:685",
      "B:686",
      "B:687",
      "B:688",
      "B:689",
      "B:690",
      "B:691",
      "B:692",
      "B:693",
      "B:694",
      "B:695",
      "B:696",
      "B:697",
      "B:698",
      "B:699",
      "B:700",
      "B:701",
      "B:702",
      "B:703",
      "B:704",
      "B:705",
      "B:706",
      "B:707",
      "B:708",
      "B:709",
      "B:710",
      "B:711",
      "B:712",
      "B:713",
      "B:714",
      "B:715",
      "B:716",
      "B:717",
      "B:718",
      "B:719",
      "B:720",
      "B:721",
      "B:722",
      "B:723",
      "B:724",
      "B:725",
      "B:726",
      "B:727",
      "B:728",
      "B:729",
      "B:730",
      "B:731",
      "B:732",
      "B:733",
      "B:734",
      "B:735",
      "B:736",
      "B:737",
      "B:738",
      "B:739",
      "B:740",
      "B:741",
      "B:742",
      "B:743",
      "B:744",
      "B:745",
      "B:746",
      "B:747",
      "B:748",
      "B:749",
      "B:750",
      "B:751",
      "B:752",
      "B:753",
      "B:754",
      "B:755",
      "B:756",
      "B:757",
      "B:758",
      "B:759",
      "B:760",
      "B:761",
      "B:762",
      "B:763",
      "B:764",
      "B:765",
      "B:766",
      "B:767",
      "B:768",
      "B:769",
      "B:770",
      "B:771",
      "B:772",
      "B:773",
      "B:774"
    ],
    "B:437": [
      " :880",
      "B:404",
      "B:405",
      "B:406",
      "B:407",
      "B:408",
      "B:409",
      "B:410",
      "B:411",
      "B:412",
      "B:413",
      "B:414",
      "B:415",
      "B:416",
      "B:417",
      "B:418",
      "B:419",
      "B:420",
      "B:421",
      "B:422",
      "B:423",
      "B:424",
      "B:425",
      "B:426",
      "B:427",
      "B:428",
      "B:429",
      "B:430",
      "B:431",
      "B:432",
      "B:433",
      "B:434",
      "B:435",
      "B:436",
      "B:438",
      "B:439",
      "B:440",
      "B:441",
      "B:442",
      "B:443",
      "B:444",
      "B:445",
      "B:446",
      "B:447",
      "B:448",
      "B:449",
      "B:450",
      "B:451",
      "B:452",
      "B:453",
      "B:454",
      "B:455",
      "B:456",
      "B:457",
      "B:458",
      "B:459",
      "B:460",
      "B:461",
      "B:462",
      "B:463",
      "B:464",
      "B:465",
      "B:466",
      "B:467",
      "B:468",
      "B:469",
      "B:470",
      "B:471",
      "B:472",
      "B:473",
      "B:474",
      "B:475",
      "B:476",
      "B:477",
      "B:478",
      "B:479",
      "B:480",
      "B:481",
      "B:482",
      "B:483",
      "B:484",
      "B:485",
      "B:486",
      "B:487",
      "B:488",
      "B:489",
      "B:490",
      "B:491",
      "B:492",
      "B:493",
      "B:494",
      "B:495",
      "B:496",
      "B:497",
      "B:498",
      "B:499",
      "B:500",
      "B:501",
      "B:502",
      "B:503",
      "B:504",
      "B:505",
      "B:506",
      "B:507",
      "B:508",
      "B:509",
      "B:510",
      "B:511",
      "B:512",
      "B:513",
      "B:514",
      "B:515",
      "B:516",
      "B:517",
      "B:518",
      "B:519",
      "B:520",
      "B:521",
      "B:522",
      "B:523",
      "B:524",
      "B:525",
      "B:526",
      "B:527",
      "B:528",
      "B:529",
      "B:530",
      "B:531",
      "B:532",
      "B:533",
      "B:534",
      "B:535",
      "B:536",
      "B:537",
      "B:538",
      "B:539",
      "B:540",
      "B:541",
      "B:542",
      "B:543",
      "B:544",
      "B:545",
      "B:546",
      "B:547",
      "B:548",
      "B:549",
      "B:550",
      "B:551",
      "B:552",
      "B:553",
      "B:554",
      "B:555",
      "B:556",
      "B:557",
      "B:558",
      "B:559",
      "B:560",
      "B:561",
      "B:562",
      "B:563",
      "B:564",
      "B:565",
      "B:566",
      "B:567",
      "B:568",
      "B:569",
      "B:570",
      "B:571",
      "B:572",
      "B:573",
      "B:574",
      "B:575",
      "B:576",
      "B:577",
      "B:578",
      "B:579",
      "B:580",
      "B:581",
      "B:582",
      "B:583",
      "B:584",
      "B:585",
      "B:586",
      "B:587",
      "B:588",
      "B:589",
      "B:590",
      "B:591",
      "B:592",
      "B:593",
      "B:594",
      "B:595",
      "B:596",
      "B:597",
      "B:598",
      "B:599",
      "B:600",
      "B:601",
      "B:602",
      "B:603",
      "B:604",
      "B:605",
      "B:606",
      "B:607",
      "B:608",
      "B:609",
      "B:610",
      "B:611",
      "B:612",
      "B:613",
      "B:614",
      "B:615",
      "B:616",
      "B:617",
      "B:618",
      "B:619",
      "B:620",
      "B:621",
      "B:622",
      "B:623",
      "B:624",
      "B:625",
      "B:626",
      "B:627",
      "B:628",
      "B:629",
      "B:630",
      "B:631",
      "B:632",
      "B:633",
      "B:634",
      "B:635",
      "B:636",
      "B:637",
      "B:638",
      "B:639",
      "B:640",
      "B:641",
      "B:642",
      "B:643",
      "B:644",
      "B:645",
      "B:646",
      "B:647",
      "B:648",
      "B:649",
      "B:650",
      "B:651",
      "B:652",
      "B:653",
      "B:654",
      "B:655",
      "B:656",
      "B:657",
      "B:658",
      "B:659",
      "B:660",
      "B:661",
      "B:662",
      "B:663",
      "B:664",
      "B:665",
      "B:666",
      "B:667",
      "B:668",
      "B:669",
      "B:670",
      "B:671",
      "B:672",
      "B:673",
      "B:674",
      "B:675",
      "B:676",
      "B:677",
      "B:678",
      "B:679",
      "B:680",
      "B:681",
      "B:682",
      "B:683",
      "B:684",
      "B:685",
      "B:686",
      "B:687",
      "B:688",
      "B:689",
      "B:690",
      "B:691",
      "B:692",
      "B:693",
      "B:694",
      "B:695",
      "B:696",
      "B:697",
      "B:698",
      "B:699",
      "B:700",
      "B:701",
      "B:702",
      "B:703",
      "B:704",
      "B:705",
      "B:706",
      "B:707",
      "B:708",
      "B:709",
      "B:710",
      "B:711",
      "B:712",
      "B:713",
      "B:714",
      "B:715",
      "B:716",
      "B:717",
      "B:718",
      "B:719",
      "B:720",
      "B:721",
      "B:722",
      "B:723",
      "B:724",
      "B:725",
      "B:726",
      "B:727",
      "B:728",
      "B:729",
      "B:730",
      "B:731",
      "B:732",
      "B:733",
      "B:734",
      "B:735",
      "B:736",
      "B:737",
      "B:738",
      "B:739",
      "B:740",
      "B:741",
      "B:742",
      "B:743",
      "B:744",
      "B:745",
      "B:746",
      "B:747",
      "B:748",
      "B:749",
      "B:750",
      "B:751",
      "B:752",
      "B:753",
      "B:754",
      "B:755",
      "B:756",
      "B:757",
      "B:758",
      "B:759",
      "B:760",
      "B:761",
      "B:762",
      "B:763",
      "B:764",
      "B:765",
      "B:766",
      "B:767",
      "B:768",
      "B:769",
      "B:770",
      "B:771",
      "B:772",
      "B:773",
      "B:774"
    ],
    "B:438": [
      " :880",
      "B:404",
      "B:405",
      "B:406",
      "B:407",
      "B:408",
      "B:409",
      "B:410",
      "B:411",
      "B:412",
      "B:413",
      "B:414",
      "B:415",
      "B:416",
      "B:417",
      "B:418",
      "B:419",
      "B:420",
      "B:421",
      "B:422",
      "B:423",
      "B:424",
      "B:425",
      "B:426",
      "B:427",
      "B:428",
      "B:429",
      "B:430",
      "B:431",
      "B:432",
      "B:433",
      "B:434",
      "B:435",
      "B:436",
      "B:437",
      "B:439",
      "B:440",
      "B:441",
      "B:442",
      "B:443",
      "B:444",
      "B:445",
      "B:446",
      "B:447",
      "B:448",
      "B:449",
      "B:450",
      "B:451",
      "B:452",
      "B:453",
      "B:454",
      "B:455",
      "B:456",
      "B:457",
      "B:458",
      "B:459",
      "B:460",
      "B:461",
      "B:462",
      "B:463",
      "B:464",
      "B:465",
      "B:466",
      "B:467",
      "B:468",
      "B:469",
      "B:470",
      "B:471",
      "B:472",
      "B:473",
      "B:474",
      "B:475",
      "B:476",
      "B:477",
      "B:478",
      "B:479",
      "B:480",
      "B:481",
      "B:482",
      "B:483",
      "B:484",
      "B:485",
      "B:486",
      "B:487",
      "B:488",
      "B:489",
      "B:490",
      "B:491",
      "B:492",
      "B:493",
      "B:494",
      "B:495",
      "B:496",
      "B:497",
      "B:498",
      "B:499",
      "B:500",
      "B:501",
      "B:502",
      "B:503",
      "B:504",
      "B:505",
      "B:506",
      "B:507",
      "B:508",
      "B:509",
      "B:510",
      "B:511",
      "B:512",
      "B:513",
      "B:514",
      "B:515",
      "B:516",
      "B:517",
      "B:518",
      "B:519",
      "B:520",
      "B:521",
      "B:522",
      "B:523",
      "B:524",
      "B:525",
      "B:526",
      "B:527",
      "B:528",
      "B:529",
      "B:530",
      "B:531",
      "B:532",
      "B:533",
      "B:534",
      "B:535",
      "B:536",
      "B:537",
      "B:538",
      "B:539",
      "B:540",
      "B:541",
      "B:542",
      "B:543",
      "B:544",
      "B:545",
      "B:546",
      "B:547",
      "B:548",
      "B:549",
      "B:550",
      "B:551",
      "B:552",
      "B:553",
      "B:554",
      "B:555",
      "B:556",
      "B:557",
      "B:558",
      "B:559",
      "B:560",
      "B:561",
      "B:562",
      "B:563",
      "B:564",
      "B:565",
      "B:566",
      "B:567",
      "B:568",
      "B:569",
      "B:570",
      "B:571",
      "B:572",
      "B:573",
      "B:574",
      "B:575",
      "B:576",
      "B:577",
      "B:578",
      "B:579",
      "B:580",
      "B:581",
      "B:582",
      "B:583",
      "B:584",
      "B:585",
      "B:586",
      "B:587",
      "B:588",
      "B:589",
      "B:590",
      "B:591",
      "B:592",
      "B:593",
      "B:594",
      "B:595",
      "B:596",
      "B:597",
      "B:598",
      "B:599",
      "B:600",
      "B:601",
      "B:602",
      "B:603",
      "B:604",
      "B:605",
      "B:606",
      "B:607",
      "B:608",
      "B:609",
      "B:610",
      "B:611",
      "B:612",
      "B:613",
      "B:614",
      "B:615",
      "B:616",
      "B:617",
      "B:618",
      "B:619",
      "B:620",
      "B:621",
      "B:622",
      "B:623",
      "B:624",
      "B:625",
      "B:626",
      "B:627",
      "B:628",
      "B:629",
      "B:630",
      "B:631",
      "B:632",
      "B:633",
      "B:634",
      "B:635",
      "B:636",
      "B:637",
      "B:638",
      "B:639",
      "B:640",
      "B:641",
      "B:642",
      "B:643",
      "B:644",
      "B:645",
      "B:646",
      "B:647",
      "B:648",
      "B:649",
      "B:650",
      "B:651",
      "B:652",
      "B:653",
      "B:654",
      "B:655",
      "B:656",
      "B:657",
      "B:658",
      "B:659",
      "B:660",
      "B:661",
      "B:662",
      "B:663",
      "B:664",
      "B:665",
      "B:666",
      "B:667",
      "B:668",
      "B:669",
      "B:670",
      "B:671",
      "B:672",
      "B:673",
      "B:674",
      "B:675",
      "B:676",
      "B:677",
      "B:678",
      "B:679",
      "B:680",
      "B:681",
      "B:682",
      "B:683",
      "B:684",
      "B:685",
      "B:686",
      "B:687",
      "B:688",
      "B:689",
      "B:690",
      "B:691",
      "B:692",
      "B:693",
      "B:694",
      "B:695",
      "B:696",
      "B:697",
      "B:698",
      "B:699",
      "B:700",
      "B:701",
      "B:702",
      "B:703",
      "B:704",
      "B:705",
      "B:706",
      "B:707",
      "B:708",
      "B:709",
      "B:710",
      "B:711",
      "B:712",
      "B:713",
      "B:714",
      "B:715",
      "B:716",
      "B:717",
      "B:718",
      "B:719",
      "B:720",
      "B:721",
      "B:722",
      "B:723",
      "B:724",
      "B:725",
      "B:726",
      "B:727",
      "B:728",
      "B:729",
      "B:730",
      "B:731",
      "B:732",
      "B:733",
      "B:734",
      "B:735",
      "B:736",
      "B:737",
      "B:738",
      "B:739",
      "B:740",
      "B:741",
      "B:742",
      "B:743",
      "B:744",
      "B:745",
      "B:746",
      "B:747",
      "B:748",
      "B:749",
      "B:750",
      "B:751",
      "B:752",
      "B:753",
      "B:754",
      "B:755",
      "B:756",
      "B:757",
      "B:758",
      "B:759",
      "B:760",
      "B:761",
      "B:762",
      "B:763",
      "B:764",
      "B:765",
      "B:766",
      "B:767",
      "B:768",
      "B:769",
      "B:770",
      "B:771",
      "B:772",
      "B:773",
      "B:774"
    ],
    "B:439": [
      " :880",
      "B:404",
      "B:405",
      "B:406",
      "B:407",
      "B:408",
      "B:409",
      "B:410",
      "B:411",
      "B:412",
      "B:413",
      "B:414",
      "B:415",
      "B:416",
      "B:417",
      "B:418",
      "B:419",
      "B:420",
      "B:421",
      "B:422",
      "B:423",
      "B:424",
      "B:425",
      "B:426",
      "B:427",
      "B:428",
      "B:429",
      "B:430",
      "B:431",
      "B:432",
      "B:433",
      "B:434",
      "B:435",
      "B:436",
      "B:437",
      "B:438",
      "B:440",
      "B:441",
      "B:442",
      "B:443",
      "B:444",
      "B:445",
      "B:446",
      "B:447",
      "B:448",
      "B:449",
      "B:450",
      "B:451",
      "B:452",
      "B:453",
      "B:454",
      "B:455",
      "B:456",
      "B:457",
      "B:458",
      "B:459",
      "B:460",
      "B:461",
      "B:462",
      "B:463",
      "B:464",
      "B:465",
      "B:466",
      "B:467",
      "B:468",
      "B:469",
      "B:470",
      "B:471",
      "B:472",
      "B:473",
      "B:474",
      "B:475",
      "B:476",
      "B:477",
      "B:478",
      "B:479",
      "B:480",
      "B:481",
      "B:482",
      "B:483",
      "B:484",
      "B:485",
      "B:486",
      "B:487",
      "B:488",
      "B:489",
      "B:490",
      "B:491",
      "B:492",
      "B:493",
      "B:494",
      "B:495",
      "B:496",
      "B:497",
      "B:498",
      "B:499",
      "B:500",
      "B:501",
      "B:502",
      "B:503",
      "B:504",
      "B:505",
      "B:506",
      "B:507",
      "B:508",
      "B:509",
      "B:510",
      "B:511",
      "B:512",
      "B:513",
      "B:514",
      "B:515",
      "B:516",
      "B:517",
      "B:518",
      "B:519",
      "B:520",
      "B:521",
      "B:522",
      "B:523",
      "B:524",
      "B:525",
      "B:526",
      "B:527",
      "B:528",
      "B:529",
      "B:530",
      "B:531",
      "B:532",
      "B:533",
      "B:534",
      "B:535",
      "B:536",
      "B:537",
      "B:538",
      "B:539",
      "B:540",
      "B:541",
      "B:542",
      "B:543",
      "B:544",
      "B:545",
      "B:546",
      "B:547",
      "B:548",
      "B:549",
      "B:550",
      "B:551",
      "B:552",
      "B:553",
      "B:554",
      "B:555",
      "B:556",
      "B:557",
      "B:558",
      "B:559",
      "B:560",
      "B:561",
      "B:562",
      "B:563",
      "B:564",
      "B:565",
      "B:566",
      "B:567",
      "B:568",
      "B:569",
      "B:570",
      "B:571",
      "B:572",
      "B:573",
      "B:574",
      "B:575",
      "B:576",
      "B:577",
      "B:578",
      "B:579",
      "B:580",
      "B:581",
      "B:582",
      "B:583",
      "B:584",
      "B:585",
      "B:586",
      "B:587",
      "B:588",
      "B:589",
      "B:590",
      "B:591",
      "B:592",
      "B:593",
      "B:594",
      "B:595",
      "B:596",
      "B:597",
      "B:598",
      "B:599",
      "B:600",
      "B:601",
      "B:602",
      "B:603",
      "B:604",
      "B:605",
      "B:606",
      "B:607",
      "B:608",
      "B:609",
      "B:610",
      "B:611",
      "B:612",
      "B:613",
      "B:614",
      "B:615",
      "B:616",
      "B:617",
      "B:618",
      "B:619",
      "B:620",
      "B:621",
      "B:622",
      "B:623",
      "B:624",
      "B:625",
      "B:626",
      "B:627",
      "B:628",
      "B:629",
      "B:630",
      "B:631",
      "B:632",
      "B:633",
      "B:634",
      "B:635",
      "B:636",
      "B:637",
      "B:638",
      "B:639",
      "B:640",
      "B:641",
      "B:642",
      "B:643",
      "B:644",
      "B:645",
      "B:646",
      "B:647",
      "B:648",
      "B:649",
      "B:650",
      "B:651",
      "B:652",
      "B:653",
      "B:654",
      "B:655",
      "B:656",
      "B:657",
      "B:658",
      "B:659",
      "B:660",
      "B:661",
      "B:662",
      "B:663",
      "B:664",
      "B:665",
      "B:666",
      "B:667",
      "B:668",
      "B:669",
      "B:670",
      "B:671",
      "B:672",
      "B:673",
      "B:674",
      "B:675",
      "B:676",
      "B:677",
      "B:678",
      "B:679",
      "B:680",
      "B:681",
      "B:682",
      "B:683",
      "B:684",
      "B:685",
      "B:686",
      "B:687",
      "B:688",
      "B:689",
      "B:690",
      "B:691",
      "B:692",
      "B:693",
      "B:694",
      "B:695",
      "B:696",
      "B:697",
      "B:698",
      "B:699",
      "B:700",
      "B:701",
      "B:702",
      "B:703",
      "B:704",
      "B:705",
      "B:706",
      "B:707",
      "B:708",
      "B:709",
      "B:710",
      "B:711",
      "B:712",
      "B:713",
      "B:714",
      "B:715",
      "B:716",
      "B:717",
      "B:718",
      "B:719",
      "B:720",
      "B:721",
      "B:722",
      "B:723",
      "B:724",
      "B:725",
      "B:726",
      "B:727",
      "B:728",
      "B:729",
      "B:730",
      "B:731",
      "B:732",
      "B:733",
      "B:734",
      "B:735",
      "B:736",
      "B:737",
      "B:738",
      "B:739",
      "B:740",
      "B:741",
      "B:742",
      "B:743",
      "B:744",
      "B:745",
      "B:746",
      "B:747",
      "B:748",
      "B:749",
      "B:750",
      "B:751",
      "B:752",
      "B:753",
      "B:754",
      "B:755",
      "B:756",
      "B:757",
      "B:758",
      "B:759",
      "B:760",
      "B:761",
      "B:762",
      "B:763",
      "B:764",
      "B:765",
      "B:766",
      "B:767",
      "B:768",
      "B:769",
      "B:770",
      "B:771",
      "B:772",
      "B:773",
      "B:774"
    ],
    "B:440": [
      " :880",
      "B:404",
      "B:405",
      "B:406",
      "B:407",
      "B:408",
      "B:409",
      "B:410",
      "B:411",
      "B:412",
      "B:413",
      "B:414",
      "B:415",
      "B:416",
      "B:417",
      "B:418",
      "B:419",
      "B:420",
      "B:421",
      "B:422",
      "B:423",
      "B:424",
      "B:425",
      "B:426",
      "B:427",
      "B:428",
      "B:429",
      "B:430",
      "B:431",
      "B:432",
      "B:433",
      "B:434",
      "B:435",
      "B:436",
      "B:437",
      "B:438",
      "B:439",
      "B:441",
      "B:442",
      "B:443",
      "B:444",
      "B:445",
      "B:446",
      "B:447",
      "B:448",
      "B:449",
      "B:450",
      "B:451",
      "B:452",
      "B:453",
      "B:454",
      "B:455",
      "B:456",
      "B:457",
      "B:458",
      "B:459",
      "B:460",
      "B:461",
      "B:462",
      "B:463",
      "B:464",
      "B:465",
      "B:466",
      "B:467",
      "B:468",
      "B:469",
      "B:470",
      "B:471",
      "B:472",
      "B:473",
      "B:474",
      "B:475",
      "B:476",
      "B:477",
      "B:478",
      "B:479",
      "B:480",
      "B:481",
      "B:482",
      "B:483",
      "B:484",
      "B:485",
      "B:486",
      "B:487",
      "B:488",
      "B:489",
      "B:490",
      "B:491",
      "B:492",
      "B:493",
      "B:494",
      "B:495",
      "B:496",
      "B:497",
      "B:498",
      "B:499",
      "B:500",
      "B:501",
      "B:502",
      "B:503",
      "B:504",
      "B:505",
      "B:506",
      "B:507",
      "B:508",
      "B:509",
      "B:510",
      "B:511",
      "B:512",
      "B:513",
      "B:514",
      "B:515",
      "B:516",
      "B:517",
      "B:518",
      "B:519",
      "B:520",
      "B:521",
      "B:522",
      "B:523",
      "B:524",
      "B:525",
      "B:526",
      "B:527",
      "B:528",
      "B:529",
      "B:530",
      "B:531",
      "B:532",
      "B:533",
      "B:534",
      "B:535",
      "B:536",
      "B:537",
      "B:538",
      "B:539",
      "B:540",
      "B:541",
      "B:542",
      "B:543",
      "B:544",
      "B:545",
      "B:546",
      "B:547",
      "B:548",
      "B:549",
      "B:550",
      "B:551",
      "B:552",
      "B:553",
      "B:554",
      "B:555",
      "B:556",
      "B:557",
      "B:558",
      "B:559",
      "B:560",
      "B:561",
      "B:562",
      "B:563",
      "B:564",
      "B:565",
      "B:566",
      "B:567",
      "B:568",
      "B:569",
      "B:570",
      "B:571",
      "B:572",
      "B:573",
      "B:574",
      "B:575",
      "B:576",
      "B:577",
      "B:578",
      "B:579",
      "B:580",
      "B:581",
      "B:582",
      "B:583",
      "B:584",
      "B:585",
      "B:586",
      "B:587",
      "B:588",
      "B:589",
      "B:590",
      "B:591",
      "B:592",
      "B:593",
      "B:594",
      "B:595",
      "B:596",
      "B:597",
      "B:598",
      "B:599",
      "B:600",
      "B:601",
      "B:602",
      "B:603",
      "B:604",
      "B:605",
      "B:606",
      "B:607",
      "B:608",
      "B:609",
      "B:610",
      "B:611",
      "B:612",
      "B:613",
      "B:614",
      "B:615",
      "B:616",
      "B:617",
      "B:618",
      "B:619",
      "B:620",
      "B:621",
      "B:622",
      "B:623",
      "B:624",
      "B:625",
      "B:626",
      "B:627",
      "B:628",
      "B:629",
      "B:630",
      "B:631",
      "B:632",
      "B:633",
      "B:634",
      "B:635",
      "B:636",
      "B:637",
      "B:638",
      "B:639",
      "B:640",
      "B:641",
      "B:642",
      "B:643",
      "B:644",
      "B:645",
      "B:646",
      "B:647",
      "B:648",
      "B:649",
      "B:650",
      "B:651",
      "B:652",
      "B:653",
      "B:654",
      "B:655",
      "B:656",
      "B:657",
      "B:658",
      "B:659",
      "B:660",
      "B:661",
      "B:662",
      "B:663",
      "B:664",
      "B:665",
      "B:666",
      "B:667",
      "B:668",
      "B:669",
      "B:670",
      "B:671",
      "B:672",
      "B:673",
      "B:674",
      "B:675",
      "B:676",
      "B:677",
      "B:678",
      "B:679",
      "B:680",
      "B:681",
      "B:682",
      "B:683",
      "B:684",
      "B:685",
      "B:686",
      "B:687",
      "B:688",
      "B:689",
      "B:690",
      "B:691",
      "B:692",
      "B:693",
      "B:694",
      "B:695",
      "B:696",
      "B:697",
      "B:698",
      "B:699",
      "B:700",
      "B:701",
      "B:702",
      "B:703",
      "B:704",
      "B:705",
      "B:706",
      "B:707",
      "B:708",
      "B:709",
      "B:710",
      "B:711",
      "B:712",
      "B:713",
      "B:714",
      "B:715",
      "B:716",
      "B:717",
      "B:718",
      "B:719",
      "B:720",
      "B:721",
      "B:722",
      "B:723",
      "B:724",
      "B:725",
      "B:726",
      "B:727",
      "B:728",
      "B:729",
      "B:730",
      "B:731",
      "B:732",
      "B:733",
      "B:734",
      "B:735",
      "B:736",
      "B:737",
      "B:738",
      "B:739",
      "B:740",
      "B:741",
      "B:742",
      "B:743",
      "B:744",
      "B:745",
      "B:746",
      "B:747",
      "B:748",
      "B:749",
      "B:750",
      "B:751",
      "B:752",
      "B:753",
      "B:754",
      "B:755",
      "B:756",
      "B:757",
      "B:758",
      "B:759",
      "B:760",
      "B:761",
      "B:762",
      "B:763",
      "B:764",
      "B:765",
      "B:766",
      "B:767",
      "B:768",
      "B:769",
      "B:770",
      "B:771",
      "B:772",
      "B:773",
      "B:774"
    ],
    "B:441": [
      " :880",
      "B:404",
      "B:405",
      "B:406",
      "B:407",
      "B:408",
      "B:409",
      "B:410",
      "B:411",
      "B:412",
      "B:413",
      "B:414",
      "B:415",
      "B:416",
      "B:417",
      "B:418",
      "B:419",
      "B:420",
      "B:421",
      "B:422",
      "B:423",
      "B:424",
      "B:425",
      "B:426",
      "B:427",
      "B:428",
      "B:429",
      "B:430",
      "B:431",
      "B:432",
      "B:433",
      "B:434",
      "B:435",
      "B:436",
      "B:437",
      "B:438",
      "B:439",
      "B:440",
      "B:442",
      "B:443",
      "B:444",
      "B:445",
      "B:446",
      "B:447",
      "B:448",
      "B:449",
      "B:450",
      "B:451",
      "B:452",
      "B:453",
      "B:454",
      "B:455",
      "B:456",
      "B:457",
      "B:458",
      "B:459",
      "B:460",
      "B:461",
      "B:462",
      "B:463",
      "B:464",
      "B:465",
      "B:466",
      "B:467",
      "B:468",
      "B:469",
      "B:470",
      "B:471",
      "B:472",
      "B:473",
      "B:474",
      "B:475",
      "B:476",
      "B:477",
      "B:478",
      "B:479",
      "B:480",
      "B:481",
      "B:482",
      "B:483",
      "B:484",
      "B:485",
      "B:486",
      "B:487",
      "B:488",
      "B:489",
      "B:490",
      "B:491",
      "B:492",
      "B:493",
      "B:494",
      "B:495",
      "B:496",
      "B:497",
      "B:498",
      "B:499",
      "B:500",
      "B:501",
      "B:502",
      "B:503",
      "B:504",
      "B:505",
      "B:506",
      "B:507",
      "B:508",
      "B:509",
      "B:510",
      "B:511",
      "B:512",
      "B:513",
      "B:514",
      "B:515",
      "B:516",
      "B:517",
      "B:518",
      "B:519",
      "B:520",
      "B:521",
      "B:522",
      "B:523",
      "B:524",
      "B:525",
      "B:526",
      "B:527",
      "B:528",
      "B:529",
      "B:530",
      "B:531",
      "B:532",
      "B:533",
      "B:534",
      "B:535",
      "B:536",
      "B:537",
      "B:538",
      "B:539",
      "B:540",
      "B:541",
      "B:542",
      "B:543",
      "B:544",
      "B:545",
      "B:546",
      "B:547",
      "B:548",
      "B:549",
      "B:550",
      "B:551",
      "B:552",
      "B:553",
      "B:554",
      "B:555",
      "B:556",
      "B:557",
      "B:558",
      "B:559",
      "B:560",
      "B:561",
      "B:562",
      "B:563",
      "B:564",
      "B:565",
      "B:566",
      "B:567",
      "B:568",
      "B:569",
      "B:570",
      "B:571",
      "B:572",
      "B:573",
      "B:574",
      "B:575",
      "B:576",
      "B:577",
      "B:578",
      "B:579",
      "B:580",
      "B:581",
      "B:582",
      "B:583",
      "B:584",
      "B:585",
      "B:586",
      "B:587",
      "B:588",
      "B:589",
      "B:590",
      "B:591",
      "B:592",
      "B:593",
      "B:594",
      "B:595",
      "B:596",
      "B:597",
      "B:598",
      "B:599",
      "B:600",
      "B:601",
      "B:602",
      "B:603",
      "B:604",
      "B:605",
      "B:606",
      "B:607",
      "B:608",
      "B:609",
      "B:610",
      "B:611",
      "B:612",
      "B:613",
      "B:614",
      "B:615",
      "B:616",
      "B:617",
      "B:618",
      "B:619",
      "B:620",
      "B:621",
      "B:622",
      "B:623",
      "B:624",
      "B:625",
      "B:626",
      "B:627",
      "B:628",
      "B:629",
      "B:630",
      "B:631",
      "B:632",
      "B:633",
      "B:634",
      "B:635",
      "B:636",
      "B:637",
      "B:638",
      "B:639",
      "B:640",
      "B:641",
      "B:642",
      "B:643",
      "B:644",
      "B:645",
      "B:646",
      "B:647",
      "B:648",
      "B:649",
      "B:650",
      "B:651",
      "B:652",
      "B:653",
      "B:654",
      "B:655",
      "B:656",
      "B:657",
      "B:658",
      "B:659",
      "B:660",
      "B:661",
      "B:662",
      "B:663",
      "B:664",
      "B:665",
      "B:666",
      "B:667",
      "B:668",
      "B:669",
      "B:670",
      "B:671",
      "B:672",
      "B:673",
      "B:674",
      "B:675",
      "B:676",
      "B:677",
      "B:678",
      "B:679",
      "B:680",
      "B:681",
      "B:682",
      "B:683",
      "B:684",
      "B:685",
      "B:686",
      "B:687",
      "B:688",
      "B:689",
      "B:690",
      "B:691",
      "B:692",
      "B:693",
      "B:694",
      "B:695",
      "B:696",
      "B:697",
      "B:698",
      "B:699",
      "B:700",
      "B:701",
      "B:702",
      "B:703",
      "B:704",
      "B:705",
      "B:706",
      "B:707",
      "B:708",
      "B:709",
      "B:710",
      "B:711",
      "B:712",
      "B:713",
      "B:714",
      "B:715",
      "B:716",
      "B:717",
      "B:718",
      "B:719",
      "B:720",
      "B:721",
      "B:722",
      "B:723",
      "B:724",
      "B:725",
      "B:726",
      "B:727",
      "B:728",
      "B:729",
      "B:730",
      "B:731",
      "B:732",
      "B:733",
      "B:734",
      "B:735",
      "B:736",
      "B:737",
      "B:738",
      "B:739",
      "B:740",
      "B:741",
      "B:742",
      "B:743",
      "B:744",
      "B:745",
      "B:746",
      "B:747",
      "B:748",
      "B:749",
      "B:750",
      "B:751",
      "B:752",
      "B:753",
      "B:754",
      "B:755",
      "B:756",
      "B:757",
      "B:758",
      "B:759",
      "B:760",
      "B:761",
      "B:762",
      "B:763",
      "B:764",
      "B:765",
      "B:766",
      "B:767",
      "B:768",
      "B:769",
      "B:770",
      "B:771",
      "B:772",
      "B:773",
      "B:774"
    ],
    "B:442": [
      " :880",
      "B:404",
      "B:405",
      "B:406",
      "B:407",
      "B:408",
      "B:409",
      "B:410",
      "B:411",
      "B:412",
      "B:413",
      "B:414",
      "B:415",
      "B:416",
      "B:417",
      "B:418",
      "B:419",
      "B:420",
      "B:421",
      "B:422",
      "B:423",
      "B:424",
      "B:425",
      "B:426",
      "B:427",
      "B:428",
      "B:429",
      "B:430",
      "B:431",
      "B:432",
      "B:433",
      "B:434",
      "B:435",
      "B:436",
      "B:437",
      "B:438",
      "B:439",
      "B:440",
      "B:441",
      "B:443",
      "B:444",
      "B:445",
      "B:446",
      "B:447",
      "B:448",
      "B:449",
      "B:450",
      "B:451",
      "B:452",
      "B:453",
      "B:454",
      "B:455",
      "B:456",
      "B:457",
      "B:458",
      "B:459",
      "B:460",
      "B:461",
      "B:462",
      "B:463",
      "B:464",
      "B:465",
      "B:466",
      "B:467",
      "B:468",
      "B:469",
      "B:470",
      "B:471",
      "B:472",
      "B:473",
      "B:474",
      "B:475",
      "B:476",
      "B:477",
      "B:478",
      "B:479",
      "B:480",
      "B:481",
      "B:482",
      "B:483",
      "B:484",
      "B:485",
      "B:486",
      "B:487",
      "B:488",
      "B:489",
      "B:490",
      "B:491",
      "B:492",
      "B:493",
      "B:494",
      "B:495",
      "B:496",
      "B:497",
      "B:498",
      "B:499",
      "B:500",
      "B:501",
      "B:502",
      "B:503",
      "B:504",
      "B:505",
      "B:506",
      "B:507",
      "B:508",
      "B:509",
      "B:510",
      "B:511",
      "B:512",
      "B:513",
      "B:514",
      "B:515",
      "B:516",
      "B:517",
      "B:518",
      "B:519",
      "B:520",
      "B:521",
      "B:522",
      "B:523",
      "B:524",
      "B:525",
      "B:526",
      "B:527",
      "B:528",
      "B:529",
      "B:530",
      "B:531",
      "B:532",
      "B:533",
      "B:534",
      "B:535",
      "B:536",
      "B:537",
      "B:538",
      "B:539",
      "B:540",
      "B:541",
      "B:542",
      "B:543",
      "B:544",
      "B:545",
      "B:546",
      "B:547",
      "B:548",
      "B:549",
      "B:550",
      "B:551",
      "B:552",
      "B:553",
      "B:554",
      "B:555",
      "B:556",
      "B:557",
      "B:558",
      "B:559",
      "B:560",
      "B:561",
      "B:562",
      "B:563",
      "B:564",
      "B:565",
      "B:566",
      "B:567",
      "B:568",
      "B:569",
      "B:570",
      "B:571",
      "B:572",
      "B:573",
      "B:574",
      "B:575",
      "B:576",
      "B:577",
      "B:578",
      "B:579",
      "B:580",
      "B:581",
      "B:582",
      "B:583",
      "B:584",
      "B:585",
      "B:586",
      "B:587",
      "B:588",
      "B:589",
      "B:590",
      "B:591",
      "B:592",
      "B:593",
      "B:594",
      "B:595",
      "B:596",
      "B:597",
      "B:598",
      "B:599",
      "B:600",
      "B:601",
      "B:602",
      "B:603",
      "B:604",
      "B:605",
      "B:606",
      "B:607",
      "B:608",
      "B:609",
      "B:610",
      "B:611",
      "B:612",
      "B:613",
      "B:614",
      "B:615",
      "B:616",
      "B:617",
      "B:618",
      "B:619",
      "B:620",
      "B:621",
      "B:622",
      "B:623",
      "B:624",
      "B:625",
      "B:626",
      "B:627",
      "B:628",
      "B:629",
      "B:630",
      "B:631",
      "B:632",
      "B:633",
      "B:634",
      "B:635",
      "B:636",
      "B:637",
      "B:638",
      "B:639",
      "B:640",
      "B:641",
      "B:642",
      "B:643",
      "B:644",
      "B:645",
      "B:646",
      "B:647",
      "B:648",
      "B:649",
      "B:650",
      "B:651",
      "B:652",
      "B:653",
      "B:654",
      "B:655",
      "B:656",
      "B:657",
      "B:658",
      "B:659",
      "B:660",
      "B:661",
      "B:662",
      "B:663",
      "B:664",
      "B:665",
      "B:666",
      "B:667",
      "B:668",
      "B:669",
      "B:670",
      "B:671",
      "B:672",
      "B:673",
      "B:674",
      "B:675",
      "B:676",
      "B:677",
      "B:678",
      "B:679",
      "B:680",
      "B:681",
      "B:682",
      "B:683",
      "B:684",
      "B:685",
      "B:686",
      "B:687",
      "B:688",
      "B:689",
      "B:690",
      "B:691",
      "B:692",
      "B:693",
      "B:694",
      "B:695",
      "B:696",
      "B:697",
      "B:698",
      "B:699",
      "B:700",
      "B:701",
      "B:702",
      "B:703",
      "B:704",
      "B:705",
      "B:706",
      "B:707",
      "B:708",
      "B:709",
      "B:710",
      "B:711",
      "B:712",
      "B:713",
      "B:714",
      "B:715",
      "B:716",
      "B:717",
      "B:718",
      "B:719",
      "B:720",
      "B:721",
      "B:722",
      "B:723",
      "B:724",
      "B:725",
      "B:726",
      "B:727",
      "B:728",
      "B:729",
      "B:730",
      "B:731",
      "B:732",
      "B:733",
      "B:734",
      "B:735",
      "B:736",
      "B:737",
      "B:738",
      "B:739",
      "B:740",
      "B:741",
      "B:742",
      "B:743",
      "B:744",
      "B:745",
      "B:746",
      "B:747",
      "B:748",
      "B:749",
      "B:750",
      "B:751",
      "B:752",
      "B:753",
      "B:754",
      "B:755",
      "B:756",
      "B:757",
      "B:758",
      "B:759",
      "B:760",
      "B:761",
      "B:762",
      "B:763",
      "B:764",
      "B:765",
      "B:766",
      "B:767",
      "B:768",
      "B:769",
      "B:770",
      "B:771",
      "B:772",
      "B:773",
      "B:774"
    ],
    "B:443": [
      " :880",
      "B:404",
      "B:405",
      "B:406",
      "B:407",
      "B:408",
      "B:409",
      "B:410",
      "B:411",
      "B:412",
      "B:413",
      "B:414",
      "B:415",
      "B:416",
      "B:417",
      "B:418",
      "B:419",
      "B:420",
      "B:421",
      "B:422",
      "B:423",
      "B:424",
      "B:425",
      "B:426",
      "B:427",
      "B:428",
      "B:429",
      "B:430",
      "B:431",
      "B:432",
      "B:433",
      "B:434",
      "B:435",
      "B:436",
      "B:437",
      "B:438",
      "B:439",
      "B:440",
      "B:441",
      "B:442",
      "B:444",
      "B:445",
      "B:446",
      "B:447",
      "B:448",
      "B:449",
      "B:450",
      "B:451",
      "B:452",
      "B:453",
      "B:454",
      "B:455",
      "B:456",
      "B:457",
      "B:458",
      "B:459",
      "B:460",
      "B:461",
      "B:462",
      "B:463",
      "B:464",
      "B:465",
      "B:466",
      "B:467",
      "B:468",
      "B:469",
      "B:470",
      "B:471",
      "B:472",
      "B:473",
      "B:474",
      "B:475",
      "B:476",
      "B:477",
      "B:478",
      "B:479",
      "B:480",
      "B:481",
      "B:482",
      "B:483",
      "B:484",
      "B:485",
      "B:486",
      "B:487",
      "B:488",
      "B:489",
      "B:490",
      "B:491",
      "B:492",
      "B:493",
      "B:494",
      "B:495",
      "B:496",
      "B:497",
      "B:498",
      "B:499",
      "B:500",
      "B:501",
      "B:502",
      "B:503",
      "B:504",
      "B:505",
      "B:506",
      "B:507",
      "B:508",
      "B:509",
      "B:510",
      "B:511",
      "B:512",
      "B:513",
      "B:514",
      "B:515",
      "B:516",
      "B:517",
      "B:518",
      "B:519",
      "B:520",
      "B:521",
      "B:522",
      "B:523",
      "B:524",
      "B:525",
      "B:526",
      "B:527",
      "B:528",
      "B:529",
      "B:530",
      "B:531",
      "B:532",
      "B:533",
      "B:534",
      "B:535",
      "B:536",
      "B:537",
      "B:538",
      "B:539",
      "B:540",
      "B:541",
      "B:542",
      "B:543",
      "B:544",
      "B:545",
      "B:546",
      "B:547",
      "B:548",
      "B:549",
      "B:550",
      "B:551",
      "B:552",
      "B:553",
      "B:554",
      "B:555",
      "B:556",
      "B:557",
      "B:558",
      "B:559",
      "B:560",
      "B:561",
      "B:562",
      "B:563",
      "B:564",
      "B:565",
      "B:566",
      "B:567",
      "B:568",
      "B:569",
      "B:570",
      "B:571",
      "B:572",
      "B:573",
      "B:574",
      "B:575",
      "B:576",
      "B:577",
      "B:578",
      "B:579",
      "B:580",
      "B:581",
      "B:582",
      "B:583",
      "B:584",
      "B:585",
      "B:586",
      "B:587",
      "B:588",
      "B:589",
      "B:590",
      "B:591",
      "B:592",
      "B:593",
      "B:594",
      "B:595",
      "B:596",
      "B:597",
      "B:598",
      "B:599",
      "B:600",
      "B:601",
      "B:602",
      "B:603",
      "B:604",
      "B:605",
      "B:606",
      "B:607",
      "B:608",
      "B:609",
      "B:610",
      "B:611",
      "B:612",
      "B:613",
      "B:614",
      "B:615",
      "B:616",
      "B:617",
      "B:618",
      "B:619",
      "B:620",
      "B:621",
      "B:622",
      "B:623",
      "B:624",
      "B:625",
      "B:626",
      "B:627",
      "B:628",
      "B:629",
      "B:630",
      "B:631",
      "B:632",
      "B:633",
      "B:634",
      "B:635",
      "B:636",
      "B:637",
      "B:638",
      "B:639",
      "B:640",
      "B:641",
      "B:642",
      "B:643",
      "B:644",
      "B:645",
      "B:646",
      "B:647",
      "B:648",
      "B:649",
      "B:650",
      "B:651",
      "B:652",
      "B:653",
      "B:654",
      "B:655",
      "B:656",
      "B:657",
      "B:658",
      "B:659",
      "B:660",
      "B:661",
      "B:662",
      "B:663",
      "B:664",
      "B:665",
      "B:666",
      "B:667",
      "B:668",
      "B:669",
      "B:670",
      "B:671",
      "B:672",
      "B:673",
      "B:674",
      "B:675",
      "B:676",
      "B:677",
      "B:678",
      "B:679",
      "B:680",
      "B:681",
      "B:682",
      "B:683",
      "B:684",
      "B:685",
      "B:686",
      "B:687",
      "B:688",
      "B:689",
      "B:690",
      "B:691",
      "B:692",
      "B:693",
      "B:694",
      "B:695",
      "B:696",
      "B:697",
      "B:698",
      "B:699",
      "B:700",
      "B:701",
      "B:702",
      "B:703",
      "B:704",
      "B:705",
      "B:706",
      "B:707",
      "B:708",
      "B:709",
      "B:710",
      "B:711",
      "B:712",
      "B:713",
      "B:714",
      "B:715",
      "B:716",
      "B:717",
      "B:718",
      "B:719",
      "B:720",
      "B:721",
      "B:722",
      "B:723",
      "B:724",
      "B:725",
      "B:726",
      "B:727",
      "B:728",
      "B:729",
      "B:730",
      "B:731",
      "B:732",
      "B:733",
      "B:734",
      "B:735",
      "B:736",
      "B:737",
      "B:738",
      "B:739",
      "B:740",
      "B:741",
      "B:742",
      "B:743",
      "B:744",
      "B:745",
      "B:746",
      "B:747",
      "B:748",
      "B:749",
      "B:750",
      "B:751",
      "B:752",
      "B:753",
      "B:754",
      "B:755",
      "B:756",
      "B:757",
      "B:758",
      "B:759",
      "B:760",
      "B:761",
      "B:762",
      "B:763",
      "B:764",
      "B:765",
      "B:766",
      "B:767",
      "B:768",
      "B:769",
      "B:770",
      "B:771",
      "B:772",
      "B:773",
      "B:774"
    ],
    "B:444": [
      " :880",
      "B:404",
      "B:405",
      "B:406",
      "B:407",
      "B:408",
      "B:409",
      "B:410",
      "B:411",
      "B:412",
      "B:413",
      "B:414",
      "B:415",
      "B:416",
      "B:417",
      "B:418",
      "B:419",
      "B:420",
      "B:421",
      "B:422",
      "B:423",
      "B:424",
      "B:425",
      "B:426",
      "B:427",
      "B:428",
      "B:429",
      "B:430",
      "B:431",
      "B:432",
      "B:433",
      "B:434",
      "B:435",
      "B:436",
      "B:437",
      "B:438",
      "B:439",
      "B:440",
      "B:441",
      "B:442",
      "B:443",
      "B:445",
      "B:446",
      "B:447",
      "B:448",
      "B:449",
      "B:450",
      "B:451",
      "B:452",
      "B:453",
      "B:454",
      "B:455",
      "B:456",
      "B:457",
      "B:458",
      "B:459",
      "B:460",
      "B:461",
      "B:462",
      "B:463",
      "B:464",
      "B:465",
      "B:466",
      "B:467",
      "B:468",
      "B:469",
      "B:470",
      "B:471",
      "B:472",
      "B:473",
      "B:474",
      "B:475",
      "B:476",
      "B:477",
      "B:478",
      "B:479",
      "B:480",
      "B:481",
      "B:482",
      "B:483",
      "B:484",
      "B:485",
      "B:486",
      "B:487",
      "B:488",
      "B:489",
      "B:490",
      "B:491",
      "B:492",
      "B:493",
      "B:494",
      "B:495",
      "B:496",
      "B:497",
      "B:498",
      "B:499",
      "B:500",
      "B:501",
      "B:502",
      "B:503",
      "B:504",
      "B:505",
      "B:506",
      "B:507",
      "B:508",
      "B:509",
      "B:510",
      "B:511",
      "B:512",
      "B:513",
      "B:514",
      "B:515",
      "B:516",
      "B:517",
      "B:518",
      "B:519",
      "B:520",
      "B:521",
      "B:522",
      "B:523",
      "B:524",
      "B:525",
      "B:526",
      "B:527",
      "B:528",
      "B:529",
      "B:530",
      "B:531",
      "B:532",
      "B:533",
      "B:534",
      "B:535",
      "B:536",
      "B:537",
      "B:538",
      "B:539",
      "B:540",
      "B:541",
      "B:542",
      "B:543",
      "B:544",
      "B:545",
      "B:546",
      "B:547",
      "B:548",
      "B:549",
      "B:550",
      "B:551",
      "B:552",
      "B:553",
      "B:554",
      "B:555",
      "B:556",
      "B:557",
      "B:558",
      "B:559",
      "B:560",
      "B:561",
      "B:562",
      "B:563",
      "B:564",
      "B:565",
      "B:566",
      "B:567",
      "B:568",
      "B:569",
      "B:570",
      "B:571",
      "B:572",
      "B:573",
      "B:574",
      "B:575",
      "B:576",
      "B:577",
      "B:578",
      "B:579",
      "B:580",
      "B:581",
      "B:582",
      "B:583",
      "B:584",
      "B:585",
      "B:586",
      "B:587",
      "B:588",
      "B:589",
      "B:590",
      "B:591",
      "B:592",
      "B:593",
      "B:594",
      "B:595",
      "B:596",
      "B:597",
      "B:598",
      "B:599",
      "B:600",
      "B:601",
      "B:602",
      "B:603",
      "B:604",
      "B:605",
      "B:606",
      "B:607",
      "B:608",
      "B:609",
      "B:610",
      "B:611",
      "B:612",
      "B:613",
      "B:614",
      "B:615",
      "B:616",
      "B:617",
      "B:618",
      "B:619",
      "B:620",
      "B:621",
      "B:622",
      "B:623",
      "B:624",
      "B:625",
      "B:626",
      "B:627",
      "B:628",
      "B:629",
      "B:630",
      "B:631",
      "B:632",
      "B:633",
      "B:634",
      "B:635",
      "B:636",
      "B:637",
      "B:638",
      "B:639",
      "B:640",
      "B:641",
      "B:642",
      "B:643",
      "B:644",
      "B:645",
      "B:646",
      "B:647",
      "B:648",
      "B:649",
      "B:650",
      "B:651",
      "B:652",
      "B:653",
      "B:654",
      "B:655",
      "B:656",
      "B:657",
      "B:658",
      "B:659",
      "B:660",
      "B:661",
      "B:662",
      "B:663",
      "B:664",
      "B:665",
      "B:666",
      "B:667",
      "B:668",
      "B:669",
      "B:670",
      "B:671",
      "B:672",
      "B:673",
      "B:674",
      "B:675",
      "B:676",
      "B:677",
      "B:678",
      "B:679",
      "B:680",
      "B:681",
      "B:682",
      "B:683",
      "B:684",
      "B:685",
      "B:686",
      "B:687",
      "B:688",
      "B:689",
      "B:690",
      "B:691",
      "B:692",
      "B:693",
      "B:694",
      "B:695",
      "B:696",
      "B:697",
      "B:698",
      "B:699",
      "B:700",
      "B:701",
      "B:702",
      "B:703",
      "B:704",
      "B:705",
      "B:706",
      "B:707",
      "B:708",
      "B:709",
      "B:710",
      "B:711",
      "B:712",
      "B:713",
      "B:714",
      "B:715",
      "B:716",
      "B:717",
      "B:718",
      "B:719",
      "B:720",
      "B:721",
      "B:722",
      "B:723",
      "B:724",
      "B:725",
      "B:726",
      "B:727",
      "B:728",
      "B:729",
      "B:730",
      "B:731",
      "B:732",
      "B:733",
      "B:734",
      "B:735",
      "B:736",
      "B:737",
      "B:738",
      "B:739",
      "B:740",
      "B:741",
      "B:742",
      "B:743",
      "B:744",
      "B:745",
      "B:746",
      "B:747",
      "B:748",
      "B:749",
      "B:750",
      "B:751",
      "B:752",
      "B:753",
      "B:754",
      "B:755",
      "B:756",
      "B:757",
      "B:758",
      "B:759",
      "B:760",
      "B:761",
      "B:762",
      "B:763",
      "B:764",
      "B:765",
      "B:766",
      "B:767",
      "B:768",
      "B:769",
      "B:770",
      "B:771",
      "B:772",
      "B:773",
      "B:774"
    ],
    "B:445": [
      " :880",
      "B:404",
      "B:405",
      "B:406",
      "B:407",
      "B:408",
      "B:409",
      "B:410",
      "B:411",
      "B:412",
      "B:413",
      "B:414",
      "B:415",
      "B:416",
      "B:417",
      "B:418",
      "B:419",
      "B:420",
      "B:421",
      "B:422",
      "B:423",
      "B:424",
      "B:425",
      "B:426",
      "B:427",
      "B:428",
      "B:429",
      "B:430",
      "B:431",
      "B:432",
      "B:433",
      "B:434",
      "B:435",
      "B:436",
      "B:437",
      "B:438",
      "B:439",
      "B:440",
      "B:441",
      "B:442",
      "B:443",
      "B:444",
      "B:446",
      "B:447",
      "B:448",
      "B:449",
      "B:450",
      "B:451",
      "B:452",
      "B:453",
      "B:454",
      "B:455",
      "B:456",
      "B:457",
      "B:458",
      "B:459",
      "B:460",
      "B:461",
      "B:462",
      "B:463",
      "B:464",
      "B:465",
      "B:466",
      "B:467",
      "B:468",
      "B:469",
      "B:470",
      "B:471",
      "B:472",
      "B:473",
      "B:474",
      "B:475",
      "B:476",
      "B:477",
      "B:478",
      "B:479",
      "B:480",
      "B:481",
      "B:482",
      "B:483",
      "B:484",
      "B:485",
      "B:486",
      "B:487",
      "B:488",
      "B:489",
      "B:490",
      "B:491",
      "B:492",
      "B:493",
      "B:494",
      "B:495",
      "B:496",
      "B:497",
      "B:498",
      "B:499",
      "B:500",
      "B:501",
      "B:502",
      "B:503",
      "B:504",
      "B:505",
      "B:506",
      "B:507",
      "B:508",
      "B:509",
      "B:510",
      "B:511",
      "B:512",
      "B:513",
      "B:514",
      "B:515",
      "B:516",
      "B:517",
      "B:518",
      "B:519",
      "B:520",
      "B:521",
      "B:522",
      "B:523",
      "B:524",
      "B:525",
      "B:526",
      "B:527",
      "B:528",
      "B:529",
      "B:530",
      "B:531",
      "B:532",
      "B:533",
      "B:534",
      "B:535",
      "B:536",
      "B:537",
      "B:538",
      "B:539",
      "B:540",
      "B:541",
      "B:542",
      "B:543",
      "B:544",
      "B:545",
      "B:546",
      "B:547",
      "B:548",
      "B:549",
      "B:550",
      "B:551",
      "B:552",
      "B:553",
      "B:554",
      "B:555",
      "B:556",
      "B:557",
      "B:558",
      "B:559",
      "B:560",
      "B:561",
      "B:562",
      "B:563",
      "B:564",
      "B:565",
      "B:566",
      "B:567",
      "B:568",
      "B:569",
      "B:570",
      "B:571",
      "B:572",
      "B:573",
      "B:574",
      "B:575",
      "B:576",
      "B:577",
      "B:578",
      "B:579",
      "B:580",
      "B:581",
      "B:582",
      "B:583",
      "B:584",
      "B:585",
      "B:586",
      "B:587",
      "B:588",
      "B:589",
      "B:590",
      "B:591",
      "B:592",
      "B:593",
      "B:594",
      "B:595",
      "B:596",
      "B:597",
      "B:598",
      "B:599",
      "B:600",
      "B:601",
      "B:602",
      "B:603",
      "B:604",
      "B:605",
      "B:606",
      "B:607",
      "B:608",
      "B:609",
      "B:610",
      "B:611",
      "B:612",
      "B:613",
      "B:614",
      "B:615",
      "B:616",
      "B:617",
      "B:618",
      "B:619",
      "B:620",
      "B:621",
      "B:622",
      "B:623",
      "B:624",
      "B:625",
      "B:626",
      "B:627",
      "B:628",
      "B:629",
      "B:630",
      "B:631",
      "B:632",
      "B:633",
      "B:634",
      "B:635",
      "B:636",
      "B:637",
      "B:638",
      "B:639",
      "B:640",
      "B:641",
      "B:642",
      "B:643",
      "B:644",
      "B:645",
      "B:646",
      "B:647",
      "B:648",
      "B:649",
      "B:650",
      "B:651",
      "B:652",
      "B:653",
      "B:654",
      "B:655",
      "B:656",
      "B:657",
      "B:658",
      "B:659",
      "B:660",
      "B:661",
      "B:662",
      "B:663",
      "B:664",
      "B:665",
      "B:666",
      "B:667",
      "B:668",
      "B:669",
      "B:670",
      "B:671",
      "B:672",
      "B:673",
      "B:674",
      "B:675",
      "B:676",
      "B:677",
      "B:678",
      "B:679",
      "B:680",
      "B:681",
      "B:682",
      "B:683",
      "B:684",
      "B:685",
      "B:686",
      "B:687",
      "B:688",
      "B:689",
      "B:690",
      "B:691",
      "B:692",
      "B:693",
      "B:694",
      "B:695",
      "B:696",
      "B:697",
      "B:698",
      "B:699",
      "B:700",
      "B:701",
      "B:702",
      "B:703",
      "B:704",
      "B:705",
      "B:706",
      "B:707",
      "B:708",
      "B:709",
      "B:710",
      "B:711",
      "B:712",
      "B:713",
      "B:714",
      "B:715",
      "B:716",
      "B:717",
      "B:718",
      "B:719",
      "B:720",
      "B:721",
      "B:722",
      "B:723",
      "B:724",
      "B:725",
      "B:726",
      "B:727",
      "B:728",
      "B:729",
      "B:730",
      "B:731",
      "B:732",
      "B:733",
      "B:734",
      "B:735",
      "B:736",
      "B:737",
      "B:738",
      "B:739",
      "B:740",
      "B:741",
      "B:742",
      "B:743",
      "B:744",
      "B:745",
      "B:746",
      "B:747",
      "B:748",
      "B:749",
      "B:750",
      "B:751",
      "B:752",
      "B:753",
      "B:754",
      "B:755",
      "B:756",
      "B:757",
      "B:758",
      "B:759",
      "B:760",
      "B:761",
      "B:762",
      "B:763",
      "B:764",
      "B:765",
      "B:766",
      "B:767",
      "B:768",
      "B:769",
      "B:770",
      "B:771",
      "B:772",
      "B:773",
      "B:774"
    ],
    "B:446": [
      " :880",
      "B:404",
      "B:405",
      "B:406",
      "B:407",
      "B:408",
      "B:409",
      "B:410",
      "B:411",
      "B:412",
      "B:413",
      "B:414",
      "B:415",
      "B:416",
      "B:417",
      "B:418",
      "B:419",
      "B:420",
      "B:421",
      "B:422",
      "B:423",
      "B:424",
      "B:425",
      "B:426",
      "B:427",
      "B:428",
      "B:429",
      "B:430",
      "B:431",
      "B:432",
      "B:433",
      "B:434",
      "B:435",
      "B:436",
      "B:437",
      "B:438",
      "B:439",
      "B:440",
      "B:441",
      "B:442",
      "B:443",
      "B:444",
      "B:445",
      "B:447",
      "B:448",
      "B:449",
      "B:450",
      "B:451",
      "B:452",
      "B:453",
      "B:454",
      "B:455",
      "B:456",
      "B:457",
      "B:458",
      "B:459",
      "B:460",
      "B:461",
      "B:462",
      "B:463",
      "B:464",
      "B:465",
      "B:466",
      "B:467",
      "B:468",
      "B:469",
      "B:470",
      "B:471",
      "B:472",
      "B:473",
      "B:474",
      "B:475",
      "B:476",
      "B:477",
      "B:478",
      "B:479",
      "B:480",
      "B:481",
      "B:482",
      "B:483",
      "B:484",
      "B:485",
      "B:486",
      "B:487",
      "B:488",
      "B:489",
      "B:490",
      "B:491",
      "B:492",
      "B:493",
      "B:494",
      "B:495",
      "B:496",
      "B:497",
      "B:498",
      "B:499",
      "B:500",
      "B:501",
      "B:502",
      "B:503",
      "B:504",
      "B:505",
      "B:506",
      "B:507",
      "B:508",
      "B:509",
      "B:510",
      "B:511",
      "B:512",
      "B:513",
      "B:514",
      "B:515",
      "B:516",
      "B:517",
      "B:518",
      "B:519",
      "B:520",
      "B:521",
      "B:522",
      "B:523",
      "B:524",
      "B:525",
      "B:526",
      "B:527",
      "B:528",
      "B:529",
      "B:530",
      "B:531",
      "B:532",
      "B:533",
      "B:534",
      "B:535",
      "B:536",
      "B:537",
      "B:538",
      "B:539",
      "B:540",
      "B:541",
      "B:542",
      "B:543",
      "B:544",
      "B:545",
      "B:546",
      "B:547",
      "B:548",
      "B:549",
      "B:550",
      "B:551",
      "B:552",
      "B:553",
      "B:554",
      "B:555",
      "B:556",
      "B:557",
      "B:558",
      "B:559",
      "B:560",
      "B:561",
      "B:562",
      "B:563",
      "B:564",
      "B:565",
      "B:566",
      "B:567",
      "B:568",
      "B:569",
      "B:570",
      "B:571",
      "B:572",
      "B:573",
      "B:574",
      "B:575",
      "B:576",
      "B:577",
      "B:578",
      "B:579",
      "B:580",
      "B:581",
      "B:582",
      "B:583",
      "B:584",
      "B:585",
      "B:586",
      "B:587",
      "B:588",
      "B:589",
      "B:590",
      "B:591",
      "B:592",
      "B:593",
      "B:594",
      "B:595",
      "B:596",
      "B:597",
      "B:598",
      "B:599",
      "B:600",
      "B:601",
      "B:602",
      "B:603",
      "B:604",
      "B:605",
      "B:606",
      "B:607",
      "B:608",
      "B:609",
      "B:610",
      "B:611",
      "B:612",
      "B:613",
      "B:614",
      "B:615",
      "B:616",
      "B:617",
      "B:618",
      "B:619",
      "B:620",
      "B:621",
      "B:622",
      "B:623",
      "B:624",
      "B:625",
      "B:626",
      "B:627",
      "B:628",
      "B:629",
      "B:630",
      "B:631",
      "B:632",
      "B:633",
      "B:634",
      "B:635",
      "B:636",
      "B:637",
      "B:638",
      "B:639",
      "B:640",
      "B:641",
      "B:642",
      "B:643",
      "B:644",
      "B:645",
      "B:646",
      "B:647",
      "B:648",
      "B:649",
      "B:650",
      "B:651",
      "B:652",
      "B:653",
      "B:654",
      "B:655",
      "B:656",
      "B:657",
      "B:658",
      "B:659",
      "B:660",
      "B:661",
      "B:662",
      "B:663",
      "B:664",
      "B:665",
      "B:666",
      "B:667",
      "B:668",
      "B:669",
      "B:670",
      "B:671",
      "B:672",
      "B:673",
      "B:674",
      "B:675",
      "B:676",
      "B:677",
      "B:678",
      "B:679",
      "B:680",
      "B:681",
      "B:682",
      "B:683",
      "B:684",
      "B:685",
      "B:686",
      "B:687",
      "B:688",
      "B:689",
      "B:690",
      "B:691",
      "B:692",
      "B:693",
      "B:694",
      "B:695",
      "B:696",
      "B:697",
      "B:698",
      "B:699",
      "B:700",
      "B:701",
      "B:702",
      "B:703",
      "B:704",
      "B:705",
      "B:706",
      "B:707",
      "B:708",
      "B:709",
      "B:710",
      "B:711",
      "B:712",
      "B:713",
      "B:714",
      "B:715",
      "B:716",
      "B:717",
      "B:718",
      "B:719",
      "B:720",
      "B:721",
      "B:722",
      "B:723",
      "B:724",
      "B:725",
      "B:726",
      "B:727",
      "B:728",
      "B:729",
      "B:730",
      "B:731",
      "B:732",
      "B:733",
      "B:734",
      "B:735",
      "B:736",
      "B:737",
      "B:738",
      "B:739",
      "B:740",
      "B:741",
      "B:742",
      "B:743",
      "B:744",
      "B:745",
      "B:746",
      "B:747",
      "B:748",
      "B:749",
      "B:750",
      "B:751",
      "B:752",
      "B:753",
      "B:754",
      "B:755",
      "B:756",
      "B:757",
      "B:758",
      "B:759",
      "B:760",
      "B:761",
      "B:762",
      "B:763",
      "B:764",
      "B:765",
      "B:766",
      "B:767",
      "B:768",
      "B:769",
      "B:770",
      "B:771",
      "B:772",
      "B:773",
      "B:774"
    ],
    "B:447": [
      " :880",
      "B:404",
      "B:405",
      "B:406",
      "B:407",
      "B:408",
      "B:409",
      "B:410",
      "B:411",
      "B:412",
      "B:413",
      "B:414",
      "B:415",
      "B:416",
      "B:417",
      "B:418",
      "B:419",
      "B:420",
      "B:421",
      "B:422",
      "B:423",
      "B:424",
      "B:425",
      "B:426",
      "B:427",
      "B:428",
      "B:429",
      "B:430",
      "B:431",
      "B:432",
      "B:433",
      "B:434",
      "B:435",
      "B:436",
      "B:437",
      "B:438",
      "B:439",
      "B:440",
      "B:441",
      "B:442",
      "B:443",
      "B:444",
      "B:445",
      "B:446",
      "B:448",
      "B:449",
      "B:450",
      "B:451",
      "B:452",
      "B:453",
      "B:454",
      "B:455",
      "B:456",
      "B:457",
      "B:458",
      "B:459",
      "B:460",
      "B:461",
      "B:462",
      "B:463",
      "B:464",
      "B:465",
      "B:466",
      "B:467",
      "B:468",
      "B:469",
      "B:470",
      "B:471",
      "B:472",
      "B:473",
      "B:474",
      "B:475",
      "B:476",
      "B:477",
      "B:478",
      "B:479",
      "B:480",
      "B:481",
      "B:482",
      "B:483",
      "B:484",
      "B:485",
      "B:486",
      "B:487",
      "B:488",
      "B:489",
      "B:490",
      "B:491",
      "B:492",
      "B:493",
      "B:494",
      "B:495",
      "B:496",
      "B:497",
      "B:498",
      "B:499",
      "B:500",
      "B:501",
      "B:502",
      "B:503",
      "B:504",
      "B:505",
      "B:506",
      "B:507",
      "B:508",
      "B:509",
      "B:510",
      "B:511",
      "B:512",
      "B:513",
      "B:514",
      "B:515",
      "B:516",
      "B:517",
      "B:518",
      "B:519",
      "B:520",
      "B:521",
      "B:522",
      "B:523",
      "B:524",
      "B:525",
      "B:526",
      "B:527",
      "B:528",
      "B:529",
      "B:530",
      "B:531",
      "B:532",
      "B:533",
      "B:534",
      "B:535",
      "B:536",
      "B:537",
      "B:538",
      "B:539",
      "B:540",
      "B:541",
      "B:542",
      "B:543",
      "B:544",
      "B:545",
      "B:546",
      "B:547",
      "B:548",
      "B:549",
      "B:550",
      "B:551",
      "B:552",
      "B:553",
      "B:554",
      "B:555",
      "B:556",
      "B:557",
      "B:558",
      "B:559",
      "B:560",
      "B:561",
      "B:562",
      "B:563",
      "B:564",
      "B:565",
      "B:566",
      "B:567",
      "B:568",
      "B:569",
      "B:570",
      "B:571",
      "B:572",
      "B:573",
      "B:574",
      "B:575",
      "B:576",
      "B:577",
      "B:578",
      "B:579",
      "B:580",
      "B:581",
      "B:582",
      "B:583",
      "B:584",
      "B:585",
      "B:586",
      "B:587",
      "B:588",
      "B:589",
      "B:590",
      "B:591",
      "B:592",
      "B:593",
      "B:594",
      "B:595",
      "B:596",
      "B:597",
      "B:598",
      "B:599",
      "B:600",
      "B:601",
      "B:602",
      "B:603",
      "B:604",
      "B:605",
      "B:606",
      "B:607",
      "B:608",
      "B:609",
      "B:610",
      "B:611",
      "B:612",
      "B:613",
      "B:614",
      "B:615",
      "B:616",
      "B:617",
      "B:618",
      "B:619",
      "B:620",
      "B:621",
      "B:622",
      "B:623",
      "B:624",
      "B:625",
      "B:626",
      "B:627",
      "B:628",
      "B:629",
      "B:630",
      "B:631",
      "B:632",
      "B:633",
      "B:634",
      "B:635",
      "B:636",
      "B:637",
      "B:638",
      "B:639",
      "B:640",
      "B:641",
      "B:642",
      "B:643",
      "B:644",
      "B:645",
      "B:646",
      "B:647",
      "B:648",
      "B:649",
      "B:650",
      "B:651",
      "B:652",
      "B:653",
      "B:654",
      "B:655",
      "B:656",
      "B:657",
      "B:658",
      "B:659",
      "B:660",
      "B:661",
      "B:662",
      "B:663",
      "B:664",
      "B:665",
      "B:666",
      "B:667",
      "B:668",
      "B:669",
      "B:670",
      "B:671",
      "B:672",
      "B:673",
      "B:674",
      "B:675",
      "B:676",
      "B:677",
      "B:678",
      "B:679",
      "B:680",
      "B:681",
      "B:682",
      "B:683",
      "B:684",
      "B:685",
      "B:686",
      "B:687",
      "B:688",
      "B:689",
      "B:690",
      "B:691",
      "B:692",
      "B:693",
      "B:694",
      "B:695",
      "B:696",
      "B:697",
      "B:698",
      "B:699",
      "B:700",
      "B:701",
      "B:702",
      "B:703",
      "B:704",
      "B:705",
      "B:706",
      "B:707",
      "B:708",
      "B:709",
      "B:710",
      "B:711",
      "B:712",
      "B:713",
      "B:714",
      "B:715",
      "B:716",
      "B:717",
      "B:718",
      "B:719",
      "B:720",
      "B:721",
      "B:722",
      "B:723",
      "B:724",
      "B:725",
      "B:726",
      "B:727",
      "B:728",
      "B:729",
      "B:730",
      "B:731",
      "B:732",
      "B:733",
      "B:734",
      "B:735",
      "B:736",
      "B:737",
      "B:738",
      "B:739",
      "B:740",
      "B:741",
      "B:742",
      "B:743",
      "B:744",
      "B:745",
      "B:746",
      "B:747",
      "B:748",
      "B:749",
      "B:750",
      "B:751",
      "B:752",
      "B:753",
      "B:754",
      "B:755",
      "B:756",
      "B:757",
      "B:758",
      "B:759",
      "B:760",
      "B:761",
      "B:762",
      "B:763",
      "B:764",
      "B:765",
      "B:766",
      "B:767",
      "B:768",
      "B:769",
      "B:770",
      "B:771",
      "B:772",
      "B:773",
      "B:774"
    ],
    "B:448": [
      " :880",
      "B:404",
      "B:405",
      "B:406",
      "B:407",
      "B:408",
      "B:409",
      "B:410",
      "B:411",
      "B:412",
      "B:413",
      "B:414",
      "B:415",
      "B:416",
      "B:417",
      "B:418",
      "B:419",
      "B:420",
      "B:421",
      "B:422",
      "B:423",
      "B:424",
      "B:425",
      "B:426",
      "B:427",
      "B:428",
      "B:429",
      "B:430",
      "B:431",
      "B:432",
      "B:433",
      "B:434",
      "B:435",
      "B:436",
      "B:437",
      "B:438",
      "B:439",
      "B:440",
      "B:441",
      "B:442",
      "B:443",
      "B:444",
      "B:445",
      "B:446",
      "B:447",
      "B:449",
      "B:450",
      "B:451",
      "B:452",
      "B:453",
      "B:454",
      "B:455",
      "B:456",
      "B:457",
      "B:458",
      "B:459",
      "B:460",
      "B:461",
      "B:462",
      "B:463",
      "B:464",
      "B:465",
      "B:466",
      "B:467",
      "B:468",
      "B:469",
      "B:470",
      "B:471",
      "B:472",
      "B:473",
      "B:474",
      "B:475",
      "B:476",
      "B:477",
      "B:478",
      "B:479",
      "B:480",
      "B:481",
      "B:482",
      "B:483",
      "B:484",
      "B:485",
      "B:486",
      "B:487",
      "B:488",
      "B:489",
      "B:490",
      "B:491",
      "B:492",
      "B:493",
      "B:494",
      "B:495",
      "B:496",
      "B:497",
      "B:498",
      "B:499",
      "B:500",
      "B:501",
      "B:502",
      "B:503",
      "B:504",
      "B:505",
      "B:506",
      "B:507",
      "B:508",
      "B:509",
      "B:510",
      "B:511",
      "B:512",
      "B:513",
      "B:514",
      "B:515",
      "B:516",
      "B:517",
      "B:518",
      "B:519",
      "B:520",
      "B:521",
      "B:522",
      "B:523",
      "B:524",
      "B:525",
      "B:526",
      "B:527",
      "B:528",
      "B:529",
      "B:530",
      "B:531",
      "B:532",
      "B:533",
      "B:534",
      "B:535",
      "B:536",
      "B:537",
      "B:538",
      "B:539",
      "B:540",
      "B:541",
      "B:542",
      "B:543",
      "B:544",
      "B:545",
      "B:546",
      "B:547",
      "B:548",
      "B:549",
      "B:550",
      "B:551",
      "B:552",
      "B:553",
      "B:554",
      "B:555",
      "B:556",
      "B:557",
      "B:558",
      "B:559",
      "B:560",
      "B:561",
      "B:562",
      "B:563",
      "B:564",
      "B:565",
      "B:566",
      "B:567",
      "B:568",
      "B:569",
      "B:570",
      "B:571",
      "B:572",
      "B:573",
      "B:574",
      "B:575",
      "B:576",
      "B:577",
      "B:578",
      "B:579",
      "B:580",
      "B:581",
      "B:582",
      "B:583",
      "B:584",
      "B:585",
      "B:586",
      "B:587",
      "B:588",
      "B:589",
      "B:590",
      "B:591",
      "B:592",
      "B:593",
      "B:594",
      "B:595",
      "B:596",
      "B:597",
      "B:598",
      "B:599",
      "B:600",
      "B:601",
      "B:602",
      "B:603",
      "B:604",
      "B:605",
      "B:606",
      "B:607",
      "B:608",
      "B:609",
      "B:610",
      "B:611",
      "B:612",
      "B:613",
      "B:614",
      "B:615",
      "B:616",
      "B:617",
      "B:618",
      "B:619",
      "B:620",
      "B:621",
      "B:622",
      "B:623",
      "B:624",
      "B:625",
      "B:626",
      "B:627",
      "B:628",
      "B:629",
      "B:630",
      "B:631",
      "B:632",
      "B:633",
      "B:634",
      "B:635",
      "B:636",
      "B:637",
      "B:638",
      "B:639",
      "B:640",
      "B:641",
      "B:642",
      "B:643",
      "B:644",
      "B:645",
      "B:646",
      "B:647",
      "B:648",
      "B:649",
      "B:650",
      "B:651",
      "B:652",
      "B:653",
      "B:654",
      "B:655",
      "B:656",
      "B:657",
      "B:658",
      "B:659",
      "B:660",
      "B:661",
      "B:662",
      "B:663",
      "B:664",
      "B:665",
      "B:666",
      "B:667",
      "B:668",
      "B:669",
      "B:670",
      "B:671",
      "B:672",
      "B:673",
      "B:674",
      "B:675",
      "B:676",
      "B:677",
      "B:678",
      "B:679",
      "B:680",
      "B:681",
      "B:682",
      "B:683",
      "B:684",
      "B:685",
      "B:686",
      "B:687",
      "B:688",
      "B:689",
      "B:690",
      "B:691",
      "B:692",
      "B:693",
      "B:694",
      "B:695",
      "B:696",
      "B:697",
      "B:698",
      "B:699",
      "B:700",
      "B:701",
      "B:702",
      "B:703",
      "B:704",
      "B:705",
      "B:706",
      "B:707",
      "B:708",
      "B:709",
      "B:710",
      "B:711",
      "B:712",
      "B:713",
      "B:714",
      "B:715",
      "B:716",
      "B:717",
      "B:718",
      "B:719",
      "B:720",
      "B:721",
      "B:722",
      "B:723",
      "B:724",
      "B:725",
      "B:726",
      "B:727",
      "B:728",
      "B:729",
      "B:730",
      "B:731",
      "B:732",
      "B:733",
      "B:734",
      "B:735",
      "B:736",
      "B:737",
      "B:738",
      "B:739",
      "B:740",
      "B:741",
      "B:742",
      "B:743",
      "B:744",
      "B:745",
      "B:746",
      "B:747",
      "B:748",
      "B:749",
      "B:750",
      "B:751",
      "B:752",
      "B:753",
      "B:754",
      "B:755",
      "B:756",
      "B:757",
      "B:758",
      "B:759",
      "B:760",
      "B:761",
      "B:762",
      "B:763",
      "B:764",
      "B:765",
      "B:766",
      "B:767",
      "B:768",
      "B:769",
      "B:770",
      "B:771",
      "B:772",
      "B:773",
      "B:774"
    ],
    "B:449": [
      " :880",
      "B:404",
      "B:405",
      "B:406",
      "B:407",
      "B:408",
      "B:409",
      "B:410",
      "B:411",
      "B:412",
      "B:413",
      "B:414",
      "B:415",
      "B:416",
      "B:417",
      "B:418",
      "B:419",
      "B:420",
      "B:421",
      "B:422",
      "B:423",
      "B:424",
      "B:425",
      "B:426",
      "B:427",
      "B:428",
      "B:429",
      "B:430",
      "B:431",
      "B:432",
      "B:433",
      "B:434",
      "B:435",
      "B:436",
      "B:437",
      "B:438",
      "B:439",
      "B:440",
      "B:441",
      "B:442",
      "B:443",
      "B:444",
      "B:445",
      "B:446",
      "B:447",
      "B:448",
      "B:450",
      "B:451",
      "B:452",
      "B:453",
      "B:454",
      "B:455",
      "B:456",
      "B:457",
      "B:458",
      "B:459",
      "B:460",
      "B:461",
      "B:462",
      "B:463",
      "B:464",
      "B:465",
      "B:466",
      "B:467",
      "B:468",
      "B:469",
      "B:470",
      "B:471",
      "B:472",
      "B:473",
      "B:474",
      "B:475",
      "B:476",
      "B:477",
      "B:478",
      "B:479",
      "B:480",
      "B:481",
      "B:482",
      "B:483",
      "B:484",
      "B:485",
      "B:486",
      "B:487",
      "B:488",
      "B:489",
      "B:490",
      "B:491",
      "B:492",
      "B:493",
      "B:494",
      "B:495",
      "B:496",
      "B:497",
      "B:498",
      "B:499",
      "B:500",
      "B:501",
      "B:502",
      "B:503",
      "B:504",
      "B:505",
      "B:506",
      "B:507",
      "B:508",
      "B:509",
      "B:510",
      "B:511",
      "B:512",
      "B:513",
      "B:514",
      "B:515",
      "B:516",
      "B:517",
      "B:518",
      "B:519",
      "B:520",
      "B:521",
      "B:522",
      "B:523",
      "B:524",
      "B:525",
      "B:526",
      "B:527",
      "B:528",
      "B:529",
      "B:530",
      "B:531",
      "B:532",
      "B:533",
      "B:534",
      "B:535",
      "B:536",
      "B:537",
      "B:538",
      "B:539",
      "B:540",
      "B:541",
      "B:542",
      "B:543",
      "B:544",
      "B:545",
      "B:546",
      "B:547",
      "B:548",
      "B:549",
      "B:550",
      "B:551",
      "B:552",
      "B:553",
      "B:554",
      "B:555",
      "B:556",
      "B:557",
      "B:558",
      "B:559",
      "B:560",
      "B:561",
      "B:562",
      "B:563",
      "B:564",
      "B:565",
      "B:566",
      "B:567",
      "B:568",
      "B:569",
      "B:570",
      "B:571",
      "B:572",
      "B:573",
      "B:574",
      "B:575",
      "B:576",
      "B:577",
      "B:578",
      "B:579",
      "B:580",
      "B:581",
      "B:582",
      "B:583",
      "B:584",
      "B:585",
      "B:586",
      "B:587",
      "B:588",
      "B:589",
      "B:590",
      "B:591",
      "B:592",
      "B:593",
      "B:594",
      "B:595",
      "B:596",
      "B:597",
      "B:598",
      "B:599",
      "B:600",
      "B:601",
      "B:602",
      "B:603",
      "B:604",
      "B:605",
      "B:606",
      "B:607",
      "B:608",
      "B:609",
      "B:610",
      "B:611",
      "B:612",
      "B:613",
      "B:614",
      "B:615",
      "B:616",
      "B:617",
      "B:618",
      "B:619",
      "B:620",
      "B:621",
      "B:622",
      "B:623",
      "B:624",
      "B:625",
      "B:626",
      "B:627",
      "B:628",
      "B:629",
      "B:630",
      "B:631",
      "B:632",
      "B:633",
      "B:634",
      "B:635",
      "B:636",
      "B:637",
      "B:638",
      "B:639",
      "B:640",
      "B:641",
      "B:642",
      "B:643",
      "B:644",
      "B:645",
      "B:646",
      "B:647",
      "B:648",
      "B:649",
      "B:650",
      "B:651",
      "B:652",
      "B:653",
      "B:654",
      "B:655",
      "B:656",
      "B:657",
      "B:658",
      "B:659",
      "B:660",
      "B:661",
      "B:662",
      "B:663",
      "B:664",
      "B:665",
      "B:666",
      "B:667",
      "B:668",
      "B:669",
      "B:670",
      "B:671",
      "B:672",
      "B:673",
      "B:674",
      "B:675",
      "B:676",
      "B:677",
      "B:678",
      "B:679",
      "B:680",
      "B:681",
      "B:682",
      "B:683",
      "B:684",
      "B:685",
      "B:686",
      "B:687",
      "B:688",
      "B:689",
      "B:690",
      "B:691",
      "B:692",
      "B:693",
      "B:694",
      "B:695",
      "B:696",
      "B:697",
      "B:698",
      "B:699",
      "B:700",
      "B:701",
      "B:702",
      "B:703",
      "B:704",
      "B:705",
      "B:706",
      "B:707",
      "B:708",
      "B:709",
      "B:710",
      "B:711",
      "B:712",
      "B:713",
      "B:714",
      "B:715",
      "B:716",
      "B:717",
      "B:718",
      "B:719",
      "B:720",
      "B:721",
      "B:722",
      "B:723",
      "B:724",
      "B:725",
      "B:726",
      "B:727",
      "B:728",
      "B:729",
      "B:730",
      "B:731",
      "B:732",
      "B:733",
      "B:734",
      "B:735",
      "B:736",
      "B:737",
      "B:738",
      "B:739",
      "B:740",
      "B:741",
      "B:742",
      "B:743",
      "B:744",
      "B:745",
      "B:746",
      "B:747",
      "B:748",
      "B:749",
      "B:750",
      "B:751",
      "B:752",
      "B:753",
      "B:754",
      "B:755",
      "B:756",
      "B:757",
      "B:758",
      "B:759",
      "B:760",
      "B:761",
      "B:762",
      "B:763",
      "B:764",
      "B:765",
      "B:766",
      "B:767",
      "B:768",
      "B:769",
      "B:770",
      "B:771",
      "B:772",
      "B:773",
      "B:774"
    ],
    "B:450": [
      " :880",
      "B:404",
      "B:405",
      "B:406",
      "B:407",
      "B:408",
      "B:409",
      "B:410",
      "B:411",
      "B:412",
      "B:413",
      "B:414",
      "B:415",
      "B:416",
      "B:417",
      "B:418",
      "B:419",
      "B:420",
      "B:421",
      "B:422",
      "B:423",
      "B:424",
      "B:425",
      "B:426",
      "B:427",
      "B:428",
      "B:429",
      "B:430",
      "B:431",
      "B:432",
      "B:433",
      "B:434",
      "B:435",
      "B:436",
      "B:437",
      "B:438",
      "B:439",
      "B:440",
      "B:441",
      "B:442",
      "B:443",
      "B:444",
      "B:445",
      "B:446",
      "B:447",
      "B:448",
      "B:449",
      "B:451",
      "B:452",
      "B:453",
      "B:454",
      "B:455",
      "B:456",
      "B:457",
      "B:458",
      "B:459",
      "B:460",
      "B:461",
      "B:462",
      "B:463",
      "B:464",
      "B:465",
      "B:466",
      "B:467",
      "B:468",
      "B:469",
      "B:470",
      "B:471",
      "B:472",
      "B:473",
      "B:474",
      "B:475",
      "B:476",
      "B:477",
      "B:478",
      "B:479",
      "B:480",
      "B:481",
      "B:482",
      "B:483",
      "B:484",
      "B:485",
      "B:486",
      "B:487",
      "B:488",
      "B:489",
      "B:490",
      "B:491",
      "B:492",
      "B:493",
      "B:494",
      "B:495",
      "B:496",
      "B:497",
      "B:498",
      "B:499",
      "B:500",
      "B:501",
      "B:502",
      "B:503",
      "B:504",
      "B:505",
      "B:506",
      "B:507",
      "B:508",
      "B:509",
      "B:510",
      "B:511",
      "B:512",
      "B:513",
      "B:514",
      "B:515",
      "B:516",
      "B:517",
      "B:518",
      "B:519",
      "B:520",
      "B:521",
      "B:522",
      "B:523",
      "B:524",
      "B:525",
      "B:526",
      "B:527",
      "B:528",
      "B:529",
      "B:530",
      "B:531",
      "B:532",
      "B:533",
      "B:534",
      "B:535",
      "B:536",
      "B:537",
      "B:538",
      "B:539",
      "B:540",
      "B:541",
      "B:542",
      "B:543",
      "B:544",
      "B:545",
      "B:546",
      "B:547",
      "B:548",
      "B:549",
      "B:550",
      "B:551",
      "B:552",
      "B:553",
      "B:554",
      "B:555",
      "B:556",
      "B:557",
      "B:558",
      "B:559",
      "B:560",
      "B:561",
      "B:562",
      "B:563",
      "B:564",
      "B:565",
      "B:566",
      "B:567",
      "B:568",
      "B:569",
      "B:570",
      "B:571",
      "B:572",
      "B:573",
      "B:574",
      "B:575",
      "B:576",
      "B:577",
      "B:578",
      "B:579",
      "B:580",
      "B:581",
      "B:582",
      "B:583",
      "B:584",
      "B:585",
      "B:586",
      "B:587",
      "B:588",
      "B:589",
      "B:590",
      "B:591",
      "B:592",
      "B:593",
      "B:594",
      "B:595",
      "B:596",
      "B:597",
      "B:598",
      "B:599",
      "B:600",
      "B:601",
      "B:602",
      "B:603",
      "B:604",
      "B:605",
      "B:606",
      "B:607",
      "B:608",
      "B:609",
      "B:610",
      "B:611",
      "B:612",
      "B:613",
      "B:614",
      "B:615",
      "B:616",
      "B:617",
      "B:618",
      "B:619",
      "B:620",
      "B:621",
      "B:622",
      "B:623",
      "B:624",
      "B:625",
      "B:626",
      "B:627",
      "B:628",
      "B:629",
      "B:630",
      "B:631",
      "B:632",
      "B:633",
      "B:634",
      "B:635",
      "B:636",
      "B:637",
      "B:638",
      "B:639",
      "B:640",
      "B:641",
      "B:642",
      "B:643",
      "B:644",
      "B:645",
      "B:646",
      "B:647",
      "B:648",
      "B:649",
      "B:650",
      "B:651",
      "B:652",
      "B:653",
      "B:654",
      "B:655",
      "B:656",
      "B:657",
      "B:658",
      "B:659",
      "B:660",
      "B:661",
      "B:662",
      "B:663",
      "B:664",
      "B:665",
      "B:666",
      "B:667",
      "B:668",
      "B:669",
      "B:670",
      "B:671",
      "B:672",
      "B:673",
      "B:674",
      "B:675",
      "B:676",
      "B:677",
      "B:678",
      "B:679",
      "B:680",
      "B:681",
      "B:682",
      "B:683",
      "B:684",
      "B:685",
      "B:686",
      "B:687",
      "B:688",
      "B:689",
      "B:690",
      "B:691",
      "B:692",
      "B:693",
      "B:694",
      "B:695",
      "B:696",
      "B:697",
      "B:698",
      "B:699",
      "B:700",
      "B:701",
      "B:702",
      "B:703",
      "B:704",
      "B:705",
      "B:706",
      "B:707",
      "B:708",
      "B:709",
      "B:710",
      "B:711",
      "B:712",
      "B:713",
      "B:714",
      "B:715",
      "B:716",
      "B:717",
      "B:718",
      "B:719",
      "B:720",
      "B:721",
      "B:722",
      "B:723",
      "B:724",
      "B:725",
      "B:726",
      "B:727",
      "B:728",
      "B:729",
      "B:730",
      "B:731",
      "B:732",
      "B:733",
      "B:734",
      "B:735",
      "B:736",
      "B:737",
      "B:738",
      "B:739",
      "B:740",
      "B:741",
      "B:742",
      "B:743",
      "B:744",
      "B:745",
      "B:746",
      "B:747",
      "B:748",
      "B:749",
      "B:750",
      "B:751",
      "B:752",
      "B:753",
      "B:754",
      "B:755",
      "B:756",
      "B:757",
      "B:758",
      "B:759",
      "B:760",
      "B:761",
      "B:762",
      "B:763",
      "B:764",
      "B:765",
      "B:766",
      "B:767",
      "B:768",
      "B:769",
      "B:770",
      "B:771",
      "B:772",
      "B:773",
      "B:774"
    ],
    "B:451": [
      " :880",
      "B:404",
      "B:405",
      "B:406",
      "B:407",
      "B:408",
      "B:409",
      "B:410",
      "B:411",
      "B:412",
      "B:413",
      "B:414",
      "B:415",
      "B:416",
      "B:417",
      "B:418",
      "B:419",
      "B:420",
      "B:421",
      "B:422",
      "B:423",
      "B:424",
      "B:425",
      "B:426",
      "B:427",
      "B:428",
      "B:429",
      "B:430",
      "B:431",
      "B:432",
      "B:433",
      "B:434",
      "B:435",
      "B:436",
      "B:437",
      "B:438",
      "B:439",
      "B:440",
      "B:441",
      "B:442",
      "B:443",
      "B:444",
      "B:445",
      "B:446",
      "B:447",
      "B:448",
      "B:449",
      "B:450",
      "B:452",
      "B:453",
      "B:454",
      "B:455",
      "B:456",
      "B:457",
      "B:458",
      "B:459",
      "B:460",
      "B:461",
      "B:462",
      "B:463",
      "B:464",
      "B:465",
      "B:466",
      "B:467",
      "B:468",
      "B:469",
      "B:470",
      "B:471",
      "B:472",
      "B:473",
      "B:474",
      "B:475",
      "B:476",
      "B:477",
      "B:478",
      "B:479",
      "B:480",
      "B:481",
      "B:482",
      "B:483",
      "B:484",
      "B:485",
      "B:486",
      "B:487",
      "B:488",
      "B:489",
      "B:490",
      "B:491",
      "B:492",
      "B:493",
      "B:494",
      "B:495",
      "B:496",
      "B:497",
      "B:498",
      "B:499",
      "B:500",
      "B:501",
      "B:502",
      "B:503",
      "B:504",
      "B:505",
      "B:506",
      "B:507",
      "B:508",
      "B:509",
      "B:510",
      "B:511",
      "B:512",
      "B:513",
      "B:514",
      "B:515",
      "B:516",
      "B:517",
      "B:518",
      "B:519",
      "B:520",
      "B:521",
      "B:522",
      "B:523",
      "B:524",
      "B:525",
      "B:526",
      "B:527",
      "B:528",
      "B:529",
      "B:530",
      "B:531",
      "B:532",
      "B:533",
      "B:534",
      "B:535",
      "B:536",
      "B:537",
      "B:538",
      "B:539",
      "B:540",
      "B:541",
      "B:542",
      "B:543",
      "B:544",
      "B:545",
      "B:546",
      "B:547",
      "B:548",
      "B:549",
      "B:550",
      "B:551",
      "B:552",
      "B:553",
      "B:554",
      "B:555",
      "B:556",
      "B:557",
      "B:558",
      "B:559",
      "B:560",
      "B:561",
      "B:562",
      "B:563",
      "B:564",
      "B:565",
      "B:566",
      "B:567",
      "B:568",
      "B:569",
      "B:570",
      "B:571",
      "B:572",
      "B:573",
      "B:574",
      "B:575",
      "B:576",
      "B:577",
      "B:578",
      "B:579",
      "B:580",
      "B:581",
      "B:582",
      "B:583",
      "B:584",
      "B:585",
      "B:586",
      "B:587",
      "B:588",
      "B:589",
      "B:590",
      "B:591",
      "B:592",
      "B:593",
      "B:594",
      "B:595",
      "B:596",
      "B:597",
      "B:598",
      "B:599",
      "B:600",
      "B:601",
      "B:602",
      "B:603",
      "B:604",
      "B:605",
      "B:606",
      "B:607",
      "B:608",
      "B:609",
      "B:610",
      "B:611",
      "B:612",
      "B:613",
      "B:614",
      "B:615",
      "B:616",
      "B:617",
      "B:618",
      "B:619",
      "B:620",
      "B:621",
      "B:622",
      "B:623",
      "B:624",
      "B:625",
      "B:626",
      "B:627",
      "B:628",
      "B:629",
      "B:630",
      "B:631",
      "B:632",
      "B:633",
      "B:634",
      "B:635",
      "B:636",
      "B:637",
      "B:638",
      "B:639",
      "B:640",
      "B:641",
      "B:642",
      "B:643",
      "B:644",
      "B:645",
      "B:646",
      "B:647",
      "B:648",
      "B:649",
      "B:650",
      "B:651",
      "B:652",
      "B:653",
      "B:654",
      "B:655",
      "B:656",
      "B:657",
      "B:658",
      "B:659",
      "B:660",
      "B:661",
      "B:662",
      "B:663",
      "B:664",
      "B:665",
      "B:666",
      "B:667",
      "B:668",
      "B:669",
      "B:670",
      "B:671",
      "B:672",
      "B:673",
      "B:674",
      "B:675",
      "B:676",
      "B:677",
      "B:678",
      "B:679",
      "B:680",
      "B:681",
      "B:682",
      "B:683",
      "B:684",
      "B:685",
      "B:686",
      "B:687",
      "B:688",
      "B:689",
      "B:690",
      "B:691",
      "B:692",
      "B:693",
      "B:694",
      "B:695",
      "B:696",
      "B:697",
      "B:698",
      "B:699",
      "B:700",
      "B:701",
      "B:702",
      "B:703",
      "B:704",
      "B:705",
      "B:706",
      "B:707",
      "B:708",
      "B:709",
      "B:710",
      "B:711",
      "B:712",
      "B:713",
      "B:714",
      "B:715",
      "B:716",
      "B:717",
      "B:718",
      "B:719",
      "B:720",
      "B:721",
      "B:722",
      "B:723",
      "B:724",
      "B:725",
      "B:726",
      "B:727",
      "B:728",
      "B:729",
      "B:730",
      "B:731",
      "B:732",
      "B:733",
      "B:734",
      "B:735",
      "B:736",
      "B:737",
      "B:738",
      "B:739",
      "B:740",
      "B:741",
      "B:742",
      "B:743",
      "B:744",
      "B:745",
      "B:746",
      "B:747",
      "B:748",
      "B:749",
      "B:750",
      "B:751",
      "B:752",
      "B:753",
      "B:754",
      "B:755",
      "B:756",
      "B:757",
      "B:758",
      "B:759",
      "B:760",
      "B:761",
      "B:762",
      "B:763",
      "B:764",
      "B:765",
      "B:766",
      "B:767",
      "B:768",
      "B:769",
      "B:770",
      "B:771",
      "B:772",
      "B:773",
      "B:774"
    ],
    "B:452": [
      " :880",
      "B:404",
      "B:405",
      "B:406",
      "B:407",
      "B:408",
      "B:409",
      "B:410",
      "B:411",
      "B:412",
      "B:413",
      "B:414",
      "B:415",
      "B:416",
      "B:417",
      "B:418",
      "B:419",
      "B:420",
      "B:421",
      "B:422",
      "B:423",
      "B:424",
      "B:425",
      "B:426",
      "B:427",
      "B:428",
      "B:429",
      "B:430",
      "B:431",
      "B:432",
      "B:433",
      "B:434",
      "B:435",
      "B:436",
      "B:437",
      "B:438",
      "B:439",
      "B:440",
      "B:441",
      "B:442",
      "B:443",
      "B:444",
      "B:445",
      "B:446",
      "B:447",
      "B:448",
      "B:449",
      "B:450",
      "B:451",
      "B:453",
      "B:454",
      "B:455",
      "B:456",
      "B:457",
      "B:458",
      "B:459",
      "B:460",
      "B:461",
      "B:462",
      "B:463",
      "B:464",
      "B:465",
      "B:466",
      "B:467",
      "B:468",
      "B:469",
      "B:470",
      "B:471",
      "B:472",
      "B:473",
      "B:474",
      "B:475",
      "B:476",
      "B:477",
      "B:478",
      "B:479",
      "B:480",
      "B:481",
      "B:482",
      "B:483",
      "B:484",
      "B:485",
      "B:486",
      "B:487",
      "B:488",
      "B:489",
      "B:490",
      "B:491",
      "B:492",
      "B:493",
      "B:494",
      "B:495",
      "B:496",
      "B:497",
      "B:498",
      "B:499",
      "B:500",
      "B:501",
      "B:502",
      "B:503",
      "B:504",
      "B:505",
      "B:506",
      "B:507",
      "B:508",
      "B:509",
      "B:510",
      "B:511",
      "B:512",
      "B:513",
      "B:514",
      "B:515",
      "B:516",
      "B:517",
      "B:518",
      "B:519",
      "B:520",
      "B:521",
      "B:522",
      "B:523",
      "B:524",
      "B:525",
      "B:526",
      "B:527",
      "B:528",
      "B:529",
      "B:530",
      "B:531",
      "B:532",
      "B:533",
      "B:534",
      "B:535",
      "B:536",
      "B:537",
      "B:538",
      "B:539",
      "B:540",
      "B:541",
      "B:542",
      "B:543",
      "B:544",
      "B:545",
      "B:546",
      "B:547",
      "B:548",
      "B:549",
      "B:550",
      "B:551",
      "B:552",
      "B:553",
      "B:554",
      "B:555",
      "B:556",
      "B:557",
      "B:558",
      "B:559",
      "B:560",
      "B:561",
      "B:562",
      "B:563",
      "B:564",
      "B:565",
      "B:566",
      "B:567",
      "B:568",
      "B:569",
      "B:570",
      "B:571",
      "B:572",
      "B:573",
      "B:574",
      "B:575",
      "B:576",
      "B:577",
      "B:578",
      "B:579",
      "B:580",
      "B:581",
      "B:582",
      "B:583",
      "B:584",
      "B:585",
      "B:586",
      "B:587",
      "B:588",
      "B:589",
      "B:590",
      "B:591",
      "B:592",
      "B:593",
      "B:594",
      "B:595",
      "B:596",
      "B:597",
      "B:598",
      "B:599",
      "B:600",
      "B:601",
      "B:602",
      "B:603",
      "B:604",
      "B:605",
      "B:606",
      "B:607",
      "B:608",
      "B:609",
      "B:610",
      "B:611",
      "B:612",
      "B:613",
      "B:614",
      "B:615",
      "B:616",
      "B:617",
      "B:618",
      "B:619",
      "B:620",
      "B:621",
      "B:622",
      "B:623",
      "B:624",
      "B:625",
      "B:626",
      "B:627",
      "B:628",
      "B:629",
      "B:630",
      "B:631",
      "B:632",
      "B:633",
      "B:634",
      "B:635",
      "B:636",
      "B:637",
      "B:638",
      "B:639",
      "B:640",
      "B:641",
      "B:642",
      "B:643",
      "B:644",
      "B:645",
      "B:646",
      "B:647",
      "B:648",
      "B:649",
      "B:650",
      "B:651",
      "B:652",
      "B:653",
      "B:654",
      "B:655",
      "B:656",
      "B:657",
      "B:658",
      "B:659",
      "B:660",
      "B:661",
      "B:662",
      "B:663",
      "B:664",
      "B:665",
      "B:666",
      "B:667",
      "B:668",
      "B:669",
      "B:670",
      "B:671",
      "B:672",
      "B:673",
      "B:674",
      "B:675",
      "B:676",
      "B:677",
      "B:678",
      "B:679",
      "B:680",
      "B:681",
      "B:682",
      "B:683",
      "B:684",
      "B:685",
      "B:686",
      "B:687",
      "B:688",
      "B:689",
      "B:690",
      "B:691",
      "B:692",
      "B:693",
      "B:694",
      "B:695",
      "B:696",
      "B:697",
      "B:698",
      "B:699",
      "B:700",
      "B:701",
      "B:702",
      "B:703",
      "B:704",
      "B:705",
      "B:706",
      "B:707",
      "B:708",
      "B:709",
      "B:710",
      "B:711",
      "B:712",
      "B:713",
      "B:714",
      "B:715",
      "B:716",
      "B:717",
      "B:718",
      "B:719",
      "B:720",
      "B:721",
      "B:722",
      "B:723",
      "B:724",
      "B:725",
      "B:726",
      "B:727",
      "B:728",
      "B:729",
      "B:730",
      "B:731",
      "B:732",
      "B:733",
      "B:734",
      "B:735",
      "B:736",
      "B:737",
      "B:738",
      "B:739",
      "B:740",
      "B:741",
      "B:742",
      "B:743",
      "B:744",
      "B:745",
      "B:746",
      "B:747",
      "B:748",
      "B:749",
      "B:750",
      "B:751",
      "B:752",
      "B:753",
      "B:754",
      "B:755",
      "B:756",
      "B:757",
      "B:758",
      "B:759",
      "B:760",
      "B:761",
      "B:762",
      "B:763",
      "B:764",
      "B:765",
      "B:766",
      "B:767",
      "B:768",
      "B:769",
      "B:770",
      "B:771",
      "B:772",
      "B:773",
      "B:774"
    ],
    "B:453": [
      " :880",
      "B:404",
      "B:405",
      "B:406",
      "B:407",
      "B:408",
      "B:409",
      "B:410",
      "B:411",
      "B:412",
      "B:413",
      "B:414",
      "B:415",
      "B:416",
      "B:417",
      "B:418",
      "B:419",
      "B:420",
      "B:421",
      "B:422",
      "B:423",
      "B:424",
      "B:425",
      "B:426",
      "B:427",
      "B:428",
      "B:429",
      "B:430",
      "B:431",
      "B:432",
      "B:433",
      "B:434",
      "B:435",
      "B:436",
      "B:437",
      "B:438",
      "B:439",
      "B:440",
      "B:441",
      "B:442",
      "B:443",
      "B:444",
      "B:445",
      "B:446",
      "B:447",
      "B:448",
      "B:449",
      "B:450",
      "B:451",
      "B:452",
      "B:454",
      "B:455",
      "B:456",
      "B:457",
      "B:458",
      "B:459",
      "B:460",
      "B:461",
      "B:462",
      "B:463",
      "B:464",
      "B:465",
      "B:466",
      "B:467",
      "B:468",
      "B:469",
      "B:470",
      "B:471",
      "B:472",
      "B:473",
      "B:474",
      "B:475",
      "B:476",
      "B:477",
      "B:478",
      "B:479",
      "B:480",
      "B:481",
      "B:482",
      "B:483",
      "B:484",
      "B:485",
      "B:486",
      "B:487",
      "B:488",
      "B:489",
      "B:490",
      "B:491",
      "B:492",
      "B:493",
      "B:494",
      "B:495",
      "B:496",
      "B:497",
      "B:498",
      "B:499",
      "B:500",
      "B:501",
      "B:502",
      "B:503",
      "B:504",
      "B:505",
      "B:506",
      "B:507",
      "B:508",
      "B:509",
      "B:510",
      "B:511",
      "B:512",
      "B:513",
      "B:514",
      "B:515",
      "B:516",
      "B:517",
      "B:518",
      "B:519",
      "B:520",
      "B:521",
      "B:522",
      "B:523",
      "B:524",
      "B:525",
      "B:526",
      "B:527",
      "B:528",
      "B:529",
      "B:530",
      "B:531",
      "B:532",
      "B:533",
      "B:534",
      "B:535",
      "B:536",
      "B:537",
      "B:538",
      "B:539",
      "B:540",
      "B:541",
      "B:542",
      "B:543",
      "B:544",
      "B:545",
      "B:546",
      "B:547",
      "B:548",
      "B:549",
      "B:550",
      "B:551",
      "B:552",
      "B:553",
      "B:554",
      "B:555",
      "B:556",
      "B:557",
      "B:558",
      "B:559",
      "B:560",
      "B:561",
      "B:562",
      "B:563",
      "B:564",
      "B:565",
      "B:566",
      "B:567",
      "B:568",
      "B:569",
      "B:570",
      "B:571",
      "B:572",
      "B:573",
      "B:574",
      "B:575",
      "B:576",
      "B:577",
      "B:578",
      "B:579",
      "B:580",
      "B:581",
      "B:582",
      "B:583",
      "B:584",
      "B:585",
      "B:586",
      "B:587",
      "B:588",
      "B:589",
      "B:590",
      "B:591",
      "B:592",
      "B:593",
      "B:594",
      "B:595",
      "B:596",
      "B:597",
      "B:598",
      "B:599",
      "B:600",
      "B:601",
      "B:602",
      "B:603",
      "B:604",
      "B:605",
      "B:606",
      "B:607",
      "B:608",
      "B:609",
      "B:610",
      "B:611",
      "B:612",
      "B:613",
      "B:614",
      "B:615",
      "B:616",
      "B:617",
      "B:618",
      "B:619",
      "B:620",
      "B:621",
      "B:622",
      "B:623",
      "B:624",
      "B:625",
      "B:626",
      "B:627",
      "B:628",
      "B:629",
      "B:630",
      "B:631",
      "B:632",
      "B:633",
      "B:634",
      "B:635",
      "B:636",
      "B:637",
      "B:638",
      "B:639",
      "B:640",
      "B:641",
      "B:642",
      "B:643",
      "B:644",
      "B:645",
      "B:646",
      "B:647",
      "B:648",
      "B:649",
      "B:650",
      "B:651",
      "B:652",
      "B:653",
      "B:654",
      "B:655",
      "B:656",
      "B:657",
      "B:658",
      "B:659",
      "B:660",
      "B:661",
      "B:662",
      "B:663",
      "B:664",
      "B:665",
      "B:666",
      "B:667",
      "B:668",
      "B:669",
      "B:670",
      "B:671",
      "B:672",
      "B:673",
      "B:674",
      "B:675",
      "B:676",
      "B:677",
      "B:678",
      "B:679",
      "B:680",
      "B:681",
      "B:682",
      "B:683",
      "B:684",
      "B:685",
      "B:686",
      "B:687",
      "B:688",
      "B:689",
      "B:690",
      "B:691",
      "B:692",
      "B:693",
      "B:694",
      "B:695",
      "B:696",
      "B:697",
      "B:698",
      "B:699",
      "B:700",
      "B:701",
      "B:702",
      "B:703",
      "B:704",
      "B:705",
      "B:706",
      "B:707",
      "B:708",
      "B:709",
      "B:710",
      "B:711",
      "B:712",
      "B:713",
      "B:714",
      "B:715",
      "B:716",
      "B:717",
      "B:718",
      "B:719",
      "B:720",
      "B:721",
      "B:722",
      "B:723",
      "B:724",
      "B:725",
      "B:726",
      "B:727",
      "B:728",
      "B:729",
      "B:730",
      "B:731",
      "B:732",
      "B:733",
      "B:734",
      "B:735",
      "B:736",
      "B:737",
      "B:738",
      "B:739",
      "B:740",
      "B:741",
      "B:742",
      "B:743",
      "B:744",
      "B:745",
      "B:746",
      "B:747",
      "B:748",
      "B:749",
      "B:750",
      "B:751",
      "B:752",
      "B:753",
      "B:754",
      "B:755",
      "B:756",
      "B:757",
      "B:758",
      "B:759",
      "B:760",
      "B:761",
      "B:762",
      "B:763",
      "B:764",
      "B:765",
      "B:766",
      "B:767",
      "B:768",
      "B:769",
      "B:770",
      "B:771",
      "B:772",
      "B:773",
      "B:774"
    ],
    "B:454": [
      " :880",
      "B:404",
      "B:405",
      "B:406",
      "B:407",
      "B:408",
      "B:409",
      "B:410",
      "B:411",
      "B:412",
      "B:413",
      "B:414",
      "B:415",
      "B:416",
      "B:417",
      "B:418",
      "B:419",
      "B:420",
      "B:421",
      "B:422",
      "B:423",
      "B:424",
      "B:425",
      "B:426",
      "B:427",
      "B:428",
      "B:429",
      "B:430",
      "B:431",
      "B:432",
      "B:433",
      "B:434",
      "B:435",
      "B:436",
      "B:437",
      "B:438",
      "B:439",
      "B:440",
      "B:441",
      "B:442",
      "B:443",
      "B:444",
      "B:445",
      "B:446",
      "B:447",
      "B:448",
      "B:449",
      "B:450",
      "B:451",
      "B:452",
      "B:453",
      "B:455",
      "B:456",
      "B:457",
      "B:458",
      "B:459",
      "B:460",
      "B:461",
      "B:462",
      "B:463",
      "B:464",
      "B:465",
      "B:466",
      "B:467",
      "B:468",
      "B:469",
      "B:470",
      "B:471",
      "B:472",
      "B:473",
      "B:474",
      "B:475",
      "B:476",
      "B:477",
      "B:478",
      "B:479",
      "B:480",
      "B:481",
      "B:482",
      "B:483",
      "B:484",
      "B:485",
      "B:486",
      "B:487",
      "B:488",
      "B:489",
      "B:490",
      "B:491",
      "B:492",
      "B:493",
      "B:494",
      "B:495",
      "B:496",
      "B:497",
      "B:498",
      "B:499",
      "B:500",
      "B:501",
      "B:502",
      "B:503",
      "B:504",
      "B:505",
      "B:506",
      "B:507",
      "B:508",
      "B:509",
      "B:510",
      "B:511",
      "B:512",
      "B:513",
      "B:514",
      "B:515",
      "B:516",
      "B:517",
      "B:518",
      "B:519",
      "B:520",
      "B:521",
      "B:522",
      "B:523",
      "B:524",
      "B:525",
      "B:526",
      "B:527",
      "B:528",
      "B:529",
      "B:530",
      "B:531",
      "B:532",
      "B:533",
      "B:534",
      "B:535",
      "B:536",
      "B:537",
      "B:538",
      "B:539",
      "B:540",
      "B:541",
      "B:542",
      "B:543",
      "B:544",
      "B:545",
      "B:546",
      "B:547",
      "B:548",
      "B:549",
      "B:550",
      "B:551",
      "B:552",
      "B:553",
      "B:554",
      "B:555",
      "B:556",
      "B:557",
      "B:558",
      "B:559",
      "B:560",
      "B:561",
      "B:562",
      "B:563",
      "B:564",
      "B:565",
      "B:566",
      "B:567",
      "B:568",
      "B:569",
      "B:570",
      "B:571",
      "B:572",
      "B:573",
      "B:574",
      "B:575",
      "B:576",
      "B:577",
      "B:578",
      "B:579",
      "B:580",
      "B:581",
      "B:582",
      "B:583",
      "B:584",
      "B:585",
      "B:586",
      "B:587",
      "B:588",
      "B:589",
      "B:590",
      "B:591",
      "B:592",
      "B:593",
      "B:594",
      "B:595",
      "B:596",
      "B:597",
      "B:598",
      "B:599",
      "B:600",
      "B:601",
      "B:602",
      "B:603",
      "B:604",
      "B:605",
      "B:606",
      "B:607",
      "B:608",
      "B:609",
      "B:610",
      "B:611",
      "B:612",
      "B:613",
      "B:614",
      "B:615",
      "B:616",
      "B:617",
      "B:618",
      "B:619",
      "B:620",
      "B:621",
      "B:622",
      "B:623",
      "B:624",
      "B:625",
      "B:626",
      "B:627",
      "B:628",
      "B:629",
      "B:630",
      "B:631",
      "B:632",
      "B:633",
      "B:634",
      "B:635",
      "B:636",
      "B:637",
      "B:638",
      "B:639",
      "B:640",
      "B:641",
      "B:642",
      "B:643",
      "B:644",
      "B:645",
      "B:646",
      "B:647",
      "B:648",
      "B:649",
      "B:650",
      "B:651",
      "B:652",
      "B:653",
      "B:654",
      "B:655",
      "B:656",
      "B:657",
      "B:658",
      "B:659",
      "B:660",
      "B:661",
      "B:662",
      "B:663",
      "B:664",
      "B:665",
      "B:666",
      "B:667",
      "B:668",
      "B:669",
      "B:670",
      "B:671",
      "B:672",
      "B:673",
      "B:674",
      "B:675",
      "B:676",
      "B:677",
      "B:678",
      "B:679",
      "B:680",
      "B:681",
      "B:682",
      "B:683",
      "B:684",
      "B:685",
      "B:686",
      "B:687",
      "B:688",
      "B:689",
      "B:690",
      "B:691",
      "B:692",
      "B:693",
      "B:694",
      "B:695",
      "B:696",
      "B:697",
      "B:698",
      "B:699",
      "B:700",
      "B:701",
      "B:702",
      "B:703",
      "B:704",
      "B:705",
      "B:706",
      "B:707",
      "B:708",
      "B:709",
      "B:710",
      "B:711",
      "B:712",
      "B:713",
      "B:714",
      "B:715",
      "B:716",
      "B:717",
      "B:718",
      "B:719",
      "B:720",
      "B:721",
      "B:722",
      "B:723",
      "B:724",
      "B:725",
      "B:726",
      "B:727",
      "B:728",
      "B:729",
      "B:730",
      "B:731",
      "B:732",
      "B:733",
      "B:734",
      "B:735",
      "B:736",
      "B:737",
      "B:738",
      "B:739",
      "B:740",
      "B:741",
      "B:742",
      "B:743",
      "B:744",
      "B:745",
      "B:746",
      "B:747",
      "B:748",
      "B:749",
      "B:750",
      "B:751",
      "B:752",
      "B:753",
      "B:754",
      "B:755",
      "B:756",
      "B:757",
      "B:758",
      "B:759",
      "B:760",
      "B:761",
      "B:762",
      "B:763",
      "B:764",
      "B:765",
      "B:766",
      "B:767",
      "B:768",
      "B:769",
      "B:770",
      "B:771",
      "B:772",
      "B:773",
      "B:774"
    ],
    "B:455": [
      " :880",
      "B:404",
      "B:405",
      "B:406",
      "B:407",
      "B:408",
      "B:409",
      "B:410",
      "B:411",
      "B:412",
      "B:413",
      "B:414",
      "B:415",
      "B:416",
      "B:417",
      "B:418",
      "B:419",
      "B:420",
      "B:421",
      "B:422",
      "B:423",
      "B:424",
      "B:425",
      "B:426",
      "B:427",
      "B:428",
      "B:429",
      "B:430",
      "B:431",
      "B:432",
      "B:433",
      "B:434",
      "B:435",
      "B:436",
      "B:437",
      "B:438",
      "B:439",
      "B:440",
      "B:441",
      "B:442",
      "B:443",
      "B:444",
      "B:445",
      "B:446",
      "B:447",
      "B:448",
      "B:449",
      "B:450",
      "B:451",
      "B:452",
      "B:453",
      "B:454",
      "B:456",
      "B:457",
      "B:458",
      "B:459",
      "B:460",
      "B:461",
      "B:462",
      "B:463",
      "B:464",
      "B:465",
      "B:466",
      "B:467",
      "B:468",
      "B:469",
      "B:470",
      "B:471",
      "B:472",
      "B:473",
      "B:474",
      "B:475",
      "B:476",
      "B:477",
      "B:478",
      "B:479",
      "B:480",
      "B:481",
      "B:482",
      "B:483",
      "B:484",
      "B:485",
      "B:486",
      "B:487",
      "B:488",
      "B:489",
      "B:490",
      "B:491",
      "B:492",
      "B:493",
      "B:494",
      "B:495",
      "B:496",
      "B:497",
      "B:498",
      "B:499",
      "B:500",
      "B:501",
      "B:502",
      "B:503",
      "B:504",
      "B:505",
      "B:506",
      "B:507",
      "B:508",
      "B:509",
      "B:510",
      "B:511",
      "B:512",
      "B:513",
      "B:514",
      "B:515",
      "B:516",
      "B:517",
      "B:518",
      "B:519",
      "B:520",
      "B:521",
      "B:522",
      "B:523",
      "B:524",
      "B:525",
      "B:526",
      "B:527",
      "B:528",
      "B:529",
      "B:530",
      "B:531",
      "B:532",
      "B:533",
      "B:534",
      "B:535",
      "B:536",
      "B:537",
      "B:538",
      "B:539",
      "B:540",
      "B:541",
      "B:542",
      "B:543",
      "B:544",
      "B:545",
      "B:546",
      "B:547",
      "B:548",
      "B:549",
      "B:550",
      "B:551",
      "B:552",
      "B:553",
      "B:554",
      "B:555",
      "B:556",
      "B:557",
      "B:558",
      "B:559",
      "B:560",
      "B:561",
      "B:562",
      "B:563",
      "B:564",
      "B:565",
      "B:566",
      "B:567",
      "B:568",
      "B:569",
      "B:570",
      "B:571",
      "B:572",
      "B:573",
      "B:574",
      "B:575",
      "B:576",
      "B:577",
      "B:578",
      "B:579",
      "B:580",
      "B:581",
      "B:582",
      "B:583",
      "B:584",
      "B:585",
      "B:586",
      "B:587",
      "B:588",
      "B:589",
      "B:590",
      "B:591",
      "B:592",
      "B:593",
      "B:594",
      "B:595",
      "B:596",
      "B:597",
      "B:598",
      "B:599",
      "B:600",
      "B:601",
      "B:602",
      "B:603",
      "B:604",
      "B:605",
      "B:606",
      "B:607",
      "B:608",
      "B:609",
      "B:610",
      "B:611",
      "B:612",
      "B:613",
      "B:614",
      "B:615",
      "B:616",
      "B:617",
      "B:618",
      "B:619",
      "B:620",
      "B:621",
      "B:622",
      "B:623",
      "B:624",
      "B:625",
      "B:626",
      "B:627",
      "B:628",
      "B:629",
      "B:630",
      "B:631",
      "B:632",
      "B:633",
      "B:634",
      "B:635",
      "B:636",
      "B:637",
      "B:638",
      "B:639",
      "B:640",
      "B:641",
      "B:642",
      "B:643",
      "B:644",
      "B:645",
      "B:646",
      "B:647",
      "B:648",
      "B:649",
      "B:650",
      "B:651",
      "B:652",
      "B:653",
      "B:654",
      "B:655",
      "B:656",
      "B:657",
      "B:658",
      "B:659",
      "B:660",
      "B:661",
      "B:662",
      "B:663",
      "B:664",
      "B:665",
      "B:666",
      "B:667",
      "B:668",
      "B:669",
      "B:670",
      "B:671",
      "B:672",
      "B:673",
      "B:674",
      "B:675",
      "B:676",
      "B:677",
      "B:678",
      "B:679",
      "B:680",
      "B:681",
      "B:682",
      "B:683",
      "B:684",
      "B:685",
      "B:686",
      "B:687",
      "B:688",
      "B:689",
      "B:690",
      "B:691",
      "B:692",
      "B:693",
      "B:694",
      "B:695",
      "B:696",
      "B:697",
      "B:698",
      "B:699",
      "B:700",
      "B:701",
      "B:702",
      "B:703",
      "B:704",
      "B:705",
      "B:706",
      "B:707",
      "B:708",
      "B:709",
      "B:710",
      "B:711",
      "B:712",
      "B:713",
      "B:714",
      "B:715",
      "B:716",
      "B:717",
      "B:718",
      "B:719",
      "B:720",
      "B:721",
      "B:722",
      "B:723",
      "B:724",
      "B:725",
      "B:726",
      "B:727",
      "B:728",
      "B:729",
      "B:730",
      "B:731",
      "B:732",
      "B:733",
      "B:734",
      "B:735",
      "B:736",
      "B:737",
      "B:738",
      "B:739",
      "B:740",
      "B:741",
      "B:742",
      "B:743",
      "B:744",
      "B:745",
      "B:746",
      "B:747",
      "B:748",
      "B:749",
      "B:750",
      "B:751",
      "B:752",
      "B:753",
      "B:754",
      "B:755",
      "B:756",
      "B:757",
      "B:758",
      "B:759",
      "B:760",
      "B:761",
      "B:762",
      "B:763",
      "B:764",
      "B:765",
      "B:766",
      "B:767",
      "B:768",
      "B:769",
      "B:770",
      "B:771",
      "B:772",
      "B:773",
      "B:774"
    ],
    "B:456": [
      " :880",
      "B:404",
      "B:405",
      "B:406",
      "B:407",
      "B:408",
      "B:409",
      "B:410",
      "B:411",
      "B:412",
      "B:413",
      "B:414",
      "B:415",
      "B:416",
      "B:417",
      "B:418",
      "B:419",
      "B:420",
      "B:421",
      "B:422",
      "B:423",
      "B:424",
      "B:425",
      "B:426",
      "B:427",
      "B:428",
      "B:429",
      "B:430",
      "B:431",
      "B:432",
      "B:433",
      "B:434",
      "B:435",
      "B:436",
      "B:437",
      "B:438",
      "B:439",
      "B:440",
      "B:441",
      "B:442",
      "B:443",
      "B:444",
      "B:445",
      "B:446",
      "B:447",
      "B:448",
      "B:449",
      "B:450",
      "B:451",
      "B:452",
      "B:453",
      "B:454",
      "B:455",
      "B:457",
      "B:458",
      "B:459",
      "B:460",
      "B:461",
      "B:462",
      "B:463",
      "B:464",
      "B:465",
      "B:466",
      "B:467",
      "B:468",
      "B:469",
      "B:470",
      "B:471",
      "B:472",
      "B:473",
      "B:474",
      "B:475",
      "B:476",
      "B:477",
      "B:478",
      "B:479",
      "B:480",
      "B:481",
      "B:482",
      "B:483",
      "B:484",
      "B:485",
      "B:486",
      "B:487",
      "B:488",
      "B:489",
      "B:490",
      "B:491",
      "B:492",
      "B:493",
      "B:494",
      "B:495",
      "B:496",
      "B:497",
      "B:498",
      "B:499",
      "B:500",
      "B:501",
      "B:502",
      "B:503",
      "B:504",
      "B:505",
      "B:506",
      "B:507",
      "B:508",
      "B:509",
      "B:510",
      "B:511",
      "B:512",
      "B:513",
      "B:514",
      "B:515",
      "B:516",
      "B:517",
      "B:518",
      "B:519",
      "B:520",
      "B:521",
      "B:522",
      "B:523",
      "B:524",
      "B:525",
      "B:526",
      "B:527",
      "B:528",
      "B:529",
      "B:530",
      "B:531",
      "B:532",
      "B:533",
      "B:534",
      "B:535",
      "B:536",
      "B:537",
      "B:538",
      "B:539",
      "B:540",
      "B:541",
      "B:542",
      "B:543",
      "B:544",
      "B:545",
      "B:546",
      "B:547",
      "B:548",
      "B:549",
      "B:550",
      "B:551",
      "B:552",
      "B:553",
      "B:554",
      "B:555",
      "B:556",
      "B:557",
      "B:558",
      "B:559",
      "B:560",
      "B:561",
      "B:562",
      "B:563",
      "B:564",
      "B:565",
      "B:566",
      "B:567",
      "B:568",
      "B:569",
      "B:570",
      "B:571",
      "B:572",
      "B:573",
      "B:574",
      "B:575",
      "B:576",
      "B:577",
      "B:578",
      "B:579",
      "B:580",
      "B:581",
      "B:582",
      "B:583",
      "B:584",
      "B:585",
      "B:586",
      "B:587",
      "B:588",
      "B:589",
      "B:590",
      "B:591",
      "B:592",
      "B:593",
      "B:594",
      "B:595",
      "B:596",
      "B:597",
      "B:598",
      "B:599",
      "B:600",
      "B:601",
      "B:602",
      "B:603",
      "B:604",
      "B:605",
      "B:606",
      "B:607",
      "B:608",
      "B:609",
      "B:610",
      "B:611",
      "B:612",
      "B:613",
      "B:614",
      "B:615",
      "B:616",
      "B:617",
      "B:618",
      "B:619",
      "B:620",
      "B:621",
      "B:622",
      "B:623",
      "B:624",
      "B:625",
      "B:626",
      "B:627",
      "B:628",
      "B:629",
      "B:630",
      "B:631",
      "B:632",
      "B:633",
      "B:634",
      "B:635",
      "B:636",
      "B:637",
      "B:638",
      "B:639",
      "B:640",
      "B:641",
      "B:642",
      "B:643",
      "B:644",
      "B:645",
      "B:646",
      "B:647",
      "B:648",
      "B:649",
      "B:650",
      "B:651",
      "B:652",
      "B:653",
      "B:654",
      "B:655",
      "B:656",
      "B:657",
      "B:658",
      "B:659",
      "B:660",
      "B:661",
```
