## Supplementary material for "Localized Reactivity on Proteins as Riemannian Manifolds: A Quantum-Inspired Geometric Model for Deterministic, Metal-Aware Reactive-Site Prediction": code bundle: result_bound_labels_unbound_features.json

```
{
  "case": "DB55_2BTF_R",
  "AUROC_mean": 0.9778336686787391,
  "AUROC_std": 0.012085394340546052,
  "fold_AUROCs": [
    0.9857142857142858,
    0.9788732394366197,
    0.9785714285714285,
    0.9553990610328639,
    0.9906103286384977
  ],
  "AUPRC_mean": 0.7481623931623933,
  "AUPRC_std": 0.06597152236730416,
  "fold_AUPRCs": [
    0.7166666666666667,
    0.7875,
    0.7986111111111112,
    0.6324786324786325,
    0.8055555555555556
  ],
  "policyP_info": {
    "K_target": 5,
    "K_min": 2,
    "min_valid_folds": 2,
    "n_pos_groups": 19,
    "K_used": 5,
    "n_total_folds": 5,
    "n_valid_folds": 5,
    "n_skipped_train_single_class": 0,
    "n_skipped_test_single_class": 0,
    "reason": "OK"
  },
  "n_pos": 19,
  "n_neg": 353,
  "unbound_positive_residue_ids": [
    "B:566",
    "B:567",
    "B:569",
    "B:570",
    "B:571",
    "B:572",
    "B:573",
    "B:683",
    "B:684",
    "B:685",
    "B:686",
    "B:687",
    "B:688",
    "B:755",
    "B:769",
    "B:771",
    "B:772",
    "B:773",
    "B:774"
  ],
  "unbound_positive_residue_ids_path": "/content/benchmark_workdir/DB55_2BTF_R/unbound_positive_residue_ids.json",
  "bound_positive_residue_ids_used": [
    "A:166",
    "A:167",
    "A:169",
    "A:170",
    "A:171",
    "A:172",
    "A:173",
    "A:283",
    "A:284",
    "A:285",
    "A:286",
    "A:287",
    "A:288",
    "A:355",
    "A:369",
    "A:371",
    "A:372",
    "A:373",
    "A:374",
    "A:375"
  ],
  "bound_interface_report": {
    "cutoff_angstrom": 5.0,
    "coarse_margin_angstrom": 4.0,
    "scheme": "closest-heavy",
    "protein_only": true,
    "target_bound_chains": [
      "A"
    ],
    "n_target_res": 374,
    "n_other_res": 139,
    "n_candidate_pairs": 76,
    "n_interface_target_res": 20,
    "backend_kdtree": "scipy.cKDTree",
    "auto_interface_labels": true
  },
  "mapping": {
    "n_bound_labels": 20,
    "n_mapped": 19,
    "n_dropped": 1,
    "mapped_examples": [
      {
        "bound": "A:166",
        "unbound": "B:566",
        "idx": 162
      },
      {
        "bound": "A:167",
        "unbound": "B:567",
        "idx": 163
      },
      {
        "bound": "A:169",
        "unbound": "B:569",
        "idx": 165
      },
      {
        "bound": "A:170",
        "unbound": "B:570",
        "idx": 166
      },
      {
        "bound": "A:171",
        "unbound": "B:571",
        "idx": 167
      },
      {
        "bound": "A:172",
        "unbound": "B:572",
        "idx": 168
      },
      {
        "bound": "A:173",
        "unbound": "B:573",
        "idx": 169
      },
      {
        "bound": "A:283",
        "unbound": "B:683",
        "idx": 279
      },
      {
        "bound": "A:284",
        "unbound": "B:684",
        "idx": 280
      },
      {
        "bound": "A:285",
        "unbound": "B:685",
        "idx": 281
      },
      {
        "bound": "A:286",
        "unbound": "B:686",
        "idx": 282
      },
      {
        "bound": "A:287",
        "unbound": "B:687",
        "idx": 283
      },
      {
        "bound": "A:288",
        "unbound": "B:688",
        "idx": 284
      },
      {
        "bound": "A:355",
        "unbound": "B:755",
        "idx": 351
      },
      {
        "bound": "A:369",
        "unbound": "B:769",
        "idx": 365
      },
      {
        "bound": "A:371",
        "unbound": "B:771",
        "idx": 367
      },
      {
        "bound": "A:372",
        "unbound": "B:772",
        "idx": 368
      },
      {
        "bound": "A:373",
        "unbound": "B:773",
        "idx": 369
      },
      {
        "bound": "A:374",
        "unbound": "B:774",
        "idx": 370
      }
    ],
    "dropped_examples": [
      {
        "bound": "A:375",
        "reason": "no_bound_to_unbound_map"
      }
    ]
  },
  "mapping_extra": {
    "bound_to_unbound_chain_map": {
      "A": "B"
    },
    "chain_assignment": {
      "forced_hints": [],
      "unmatched_bound_chains": [
        "P"
      ],
      "unmatched_unbound_chains": [],
      "ambiguity": [],
      "pair_details_top": {
        "P": [
          {
            "unbound": "B",
            "identity": 0.08547008547008547,
            "coverage": 0.841726618705036,
            "weight": 0.07194244604316546
          }
        ],
        "A": [
          {
            "unbound": "B",
            "identity": 0.9380053908355795,
            "coverage": 1.0,
            "weight": 0.9380053908355795
          }
        ]
      }
    },
    "dropped_chains_low_quality": [],
    "n_bound_chains_total": 2,
    "n_unbound_chains_total": 1
  },
  "symmetry": {
    "symmetry_groups": {
      "B": 0
    },
    "symmetry_policy": {
      "min_identity": 0.95,
      "min_coverage": 0.9
    },
    "collapse_only_within_symmetry_groups": true
  },
  "solvent": {
    "solvent_filter_applied": true,
    "source": "meta.json",
    "n_total": 372,
    "n_removed": 0,
    "n_unknown_resname": 0,
    "n_retained": 372,
    "solvent_codes": [
      "WAT",
      "HOH",
      "DOD",
      "TIP3"
    ]
  },
  "unbound_out_dir": "/content/benchmark_workdir/DB55_2BTF_R/out_unbound",
  "unbound_structure": "/content/benchmark_workdir/_dataset_unpacked/2BTF_r_u.pdb",
  "bound_structure": "/content/benchmark_workdir/_dataset_unpacked/2BTF_bound_complex.pdb"
}
```
