## Supplementary material for "Localized Reactivity on Proteins as Riemannian Manifolds: A Quantum-Inspired Geometric Model for Deterministic, Metal-Aware Reactive-Site Prediction": code bundle: unbound_positive_residue_ids.json

```
{
  "unbound_positive_residue_ids": [
    "B:566",
    "B:567",
    "B:569",
    "B:570",
    "B:571",
    "B:572",
    "B:573",
    "B:683",
    "B:684",
    "B:685",
    "B:686",
    "B:687",
    "B:688",
    "B:755",
    "B:769",
    "B:771",
    "B:772",
    "B:773",
    "B:774"
  ]
}
```
