## Supplementary material for "Localized Reactivity on Proteins as Riemannian Manifolds: A Quantum-Inspired Geometric Model for Deterministic, Metal-Aware Reactive-Site Prediction": code bundle: result_bound_labels_unbound_features.json

```
{
  "case": "DB55_2C0L_L",
  "AUROC_mean": 0.8481331168831169,
  "AUROC_std": 0.11532576153158369,
  "fold_AUROCs": [
    0.9523809523809523,
    0.8484848484848485,
    0.9880952380952381,
    0.78125,
    0.6704545454545455
  ],
  "AUPRC_mean": 0.6294444444444445,
  "AUPRC_std": 0.24863578400226252,
  "fold_AUPRCs": [
    0.875,
    0.5666666666666667,
    0.9166666666666666,
    0.5555555555555556,
    0.23333333333333334
  ],
  "policyP_info": {
    "K_target": 5,
    "K_min": 2,
    "min_valid_folds": 2,
    "n_pos_groups": 17,
    "K_used": 5,
    "n_total_folds": 5,
    "n_valid_folds": 5,
    "n_skipped_train_single_class": 0,
    "n_skipped_test_single_class": 0,
    "reason": "OK"
  },
  "n_pos": 17,
  "n_neg": 106,
  "unbound_positive_residue_ids": [
    "A:6",
    "A:7",
    "A:8",
    "A:11",
    "A:12",
    "A:15",
    "A:81",
    "A:85",
    "A:87",
    "A:116",
    "A:117",
    "A:118",
    "A:119",
    "A:120",
    "A:121",
    "A:122",
    "A:123"
  ],
  "unbound_positive_residue_ids_path": "/content/benchmark_workdir/DB55_2C0L_L/unbound_positive_residue_ids.json",
  "bound_positive_residue_ids_used": [
    "B:101",
    "B:105",
    "B:107",
    "B:136",
    "B:137",
    "B:138",
    "B:139",
    "B:140",
    "B:141",
    "B:142",
    "B:143",
    "B:26",
    "B:27",
    "B:28",
    "B:31",
    "B:32",
    "B:35"
  ],
  "bound_interface_report": {
    "cutoff_angstrom": 5.0,
    "coarse_margin_angstrom": 4.0,
    "scheme": "closest-heavy",
    "protein_only": true,
    "target_bound_chains": [
      "B"
    ],
    "n_target_res": 122,
    "n_other_res": 292,
    "n_candidate_pairs": 103,
    "n_interface_target_res": 17,
    "backend_kdtree": "scipy.cKDTree",
    "auto_interface_labels": true
  },
  "mapping": {
    "n_bound_labels": 17,
    "n_mapped": 17,
    "n_dropped": 0,
    "mapped_examples": [
      {
        "bound": "B:101",
        "unbound": "A:81",
        "idx": 80
      },
      {
        "bound": "B:105",
        "unbound": "A:85",
        "idx": 84
      },
      {
        "bound": "B:107",
        "unbound": "A:87",
        "idx": 86
      },
      {
        "bound": "B:136",
        "unbound": "A:116",
        "idx": 115
      },
      {
        "bound": "B:137",
        "unbound": "A:117",
        "idx": 116
      },
      {
        "bound": "B:138",
        "unbound": "A:118",
        "idx": 117
      },
      {
        "bound": "B:139",
        "unbound": "A:119",
        "idx": 118
      },
      {
        "bound": "B:140",
        "unbound": "A:120",
        "idx": 119
      },
      {
        "bound": "B:141",
        "unbound": "A:121",
        "idx": 120
      },
      {
        "bound": "B:142",
        "unbound": "A:122",
        "idx": 121
      },
      {
        "bound": "B:143",
        "unbound": "A:123",
        "idx": 122
      },
      {
        "bound": "B:26",
        "unbound": "A:6",
        "idx": 5
      },
      {
        "bound": "B:27",
        "unbound": "A:7",
        "idx": 6
      },
      {
        "bound": "B:28",
        "unbound": "A:8",
        "idx": 7
      },
      {
        "bound": "B:31",
        "unbound": "A:11",
        "idx": 10
      },
      {
        "bound": "B:32",
        "unbound": "A:12",
        "idx": 11
      },
      {
        "bound": "B:35",
        "unbound": "A:15",
        "idx": 14
      }
    ],
    "dropped_examples": []
  },
  "mapping_extra": {
    "bound_to_unbound_chain_map": {
      "B": "A"
    },
    "chain_assignment": {
      "forced_hints": [],
      "unmatched_bound_chains": [
        "A"
      ],
      "unmatched_unbound_chains": [],
      "ambiguity": [],
      "pair_details_top": {
        "B": [
          {
            "unbound": "A",
            "identity": 0.9754098360655737,
            "coverage": 1.0,
            "weight": 0.9754098360655737
          }
        ],
        "A": [
          {
            "unbound": "A",
            "identity": 0.0975609756097561,
            "coverage": 1.0,
            "weight": 0.0975609756097561
          }
        ]
      }
    },
    "dropped_chains_low_quality": [],
    "n_bound_chains_total": 2,
    "n_unbound_chains_total": 1
  },
  "symmetry": {
    "symmetry_groups": {
      "A": 0
    },
    "symmetry_policy": {
      "min_identity": 0.95,
      "min_coverage": 0.9
    },
    "collapse_only_within_symmetry_groups": true
  },
  "solvent": {
    "solvent_filter_applied": true,
    "source": "meta.json",
    "n_total": 123,
    "n_removed": 0,
    "n_unknown_resname": 0,
    "n_retained": 123,
    "solvent_codes": [
      "WAT",
      "HOH",
      "DOD",
      "TIP3"
    ]
  },
  "unbound_out_dir": "/content/benchmark_workdir/DB55_2C0L_L/out_unbound",
  "unbound_structure": "/content/benchmark_workdir/_dataset_unpacked/2C0L_l_u.pdb",
  "bound_structure": "/content/benchmark_workdir/_dataset_unpacked/2C0L_bound_complex.pdb"
}
```
