## Supplementary material for "Localized Reactivity on Proteins as Riemannian Manifolds: A Quantum-Inspired Geometric Model for Deterministic, Metal-Aware Reactive-Site Prediction": code bundle: env_features.json

```
{
  "A:280": {
    "id": "A:280",
    "chain": "A",
    "resseq": 280,
    "resname": "SER",
    "sasa": 0.0630597174167633,
    "partial_charge_B": -0.3176810099768171,
    "F_metal": 0.0,
    "F_P": 0.0,
    "F_hal": 0.0,
    "total_density": 45507.84375,
    "centroid": [
      0.03865653648972511,
      -0.08263818174600601,
      5.517945766448975
    ],
    "dipole_rho": [
      27558.330078125,
      14562.2900390625,
      -3772.045166015625
    ],
    "curv_rho": 127724888.0,
    "curv_rho_failed": false,
    "gpu_density_B_requested": "vector",
    "gpu_density_B_effective": "vector",
    "gpu_density_B_fallback_from_vector": false,
    "gpu_density_A_requested": null,
    "gpu_density_A_effective": null,
    "gpu_density_A_fallback_from_vector": false,
    "xtb_A_used": false,
    "xtb_A_success": false,
    "xtb_charge_length_mismatch": false
  },
  "A:281": {
    "id": "A:281",
    "chain": "A",
    "resseq": 281,
    "resname": "ALA",
    "sasa": 4.677756309509277,
    "partial_charge_B": -0.15000000000000005,
    "F_metal": 0.0,
    "F_P": 0.0,
    "F_hal": 0.0,
    "total_density": 42971.9296875,
    "centroid": [
      0.025449173524975777,
      -0.12137742340564728,
      5.738954544067383
    ],
    "dipole_rho": [
      24380.08984375,
      15737.2880859375,
      -9925.88671875
    ],
    "curv_rho": 120537280.0,
    "curv_rho_failed": false,
    "gpu_density_B_requested": "vector",
    "gpu_density_B_effective": "vector",
    "gpu_density_B_fallback_from_vector": false,
    "gpu_density_A_requested": null,
    "gpu_density_A_effective": null,
    "gpu_density_A_fallback_from_vector": false,
    "xtb_A_used": false,
    "xtb_A_success": false,
    "xtb_charge_length_mismatch": false
  },
  "A:282": {
    "id": "A:282",
    "chain": "A",
    "resseq": 282,
    "resname": "THR",
    "sasa": 2.5167059898376465,
    "partial_charge_B": -0.75,
    "F_metal": 0.0,
    "F_P": 0.0,
    "F_hal": 0.0,
    "total_density": 52890.328125,
    "centroid": [
      0.3308198153972626,
      -0.22939693927764893,
      5.740180015563965
    ],
    "dipole_rho": [
      28785.4765625,
      20322.888671875,
      -3429.864013671875
    ],
    "curv_rho": 154254304.0,
    "curv_rho_failed": false,
    "gpu_density_B_requested": "vector",
    "gpu_density_B_effective": "vector",
    "gpu_density_B_fallback_from_vector": false,
    "gpu_density_A_requested": null,
    "gpu_density_A_effective": null,
    "gpu_density_A_fallback_from_vector": false,
    "xtb_A_used": false,
    "xtb_A_success": false,
    "xtb_charge_length_mismatch": false
  },
  "A:283": {
    "id": "A:283",
    "chain": "A",
    "resseq": 283,
    "resname": "TYR",
    "sasa": 0.0,
    "partial_charge_B": -0.3,
    "F_metal": 0.0,
    "F_P": 0.0,
    "F_hal": 0.0,
    "total_density": 63199.453125,
    "centroid": [
      0.27330440282821655,
      0.08870935440063477,
      5.644402027130127
    ],
    "dipole_rho": [
      29204.216796875,
      14786.62890625,
      -3050.298583984375
    ],
    "curv_rho": 175365424.0,
    "curv_rho_failed": false,
    "gpu_density_B_requested": "vector",
    "gpu_density_B_effective": "vector",
    "gpu_density_B_fallback_from_vector": false,
    "gpu_density_A_requested": null,
    "gpu_density_A_effective": null,
    "gpu_density_A_fallback_from_vector": false,
    "xtb_A_used": false,
    "xtb_A_success": false,
    "xtb_charge_length_mismatch": false
  },
  "A:284": {
    "id": "A:284",
    "chain": "A",
    "resseq": 284,
    "resname": "ASP",
    "sasa": 0.6628626585006714,
    "partial_charge_B": -0.8745423538984927,
    "F_metal": 0.0,
    "F_P": 0.0,
    "F_hal": 0.0,
    "total_density": 53642.84765625,
    "centroid": [
      0.08627813309431076,
      0.21709369122982025,
      5.840091228485107
    ],
    "dipole_rho": [
      29223.447265625,
      14788.9931640625,
      -8899.1025390625
    ],
    "curv_rho": 146850896.0,
    "curv_rho_failed": false,
    "gpu_density_B_requested": "vector",
    "gpu_density_B_effective": "vector",
    "gpu_density_B_fallback_from_vector": false,
    "gpu_density_A_requested": null,
    "gpu_density_A_effective": null,
    "gpu_density_A_fallback_from_vector": false,
    "xtb_A_used": false,
    "xtb_A_success": false,
    "xtb_charge_length_mismatch": false
  },
  "A:285": {
    "id": "A:285",
    "chain": "A",
    "resseq": 285,
    "resname": "LYS",
    "sasa": 0.0,
    "partial_charge_B": -0.06000000000000002,
    "F_metal": 0.0,
    "F_P": 0.0,
    "F_hal": 0.0,
    "total_density": 53891.86328125,
    "centroid": [
      0.31735697388648987,
      0.06388720124959946,
      6.093799114227295
    ],
    "dipole_rho": [
      28687.552734375,
      11227.142578125,
      -15064.951171875
    ],
    "curv_rho": 160048448.0,
    "curv_rho_failed": false,
    "gpu_density_B_requested": "vector",
    "gpu_density_B_effective": "vector",
    "gpu_density_B_fallback_from_vector": false,
    "gpu_density_A_requested": null,
    "gpu_density_A_effective": null,
    "gpu_density_A_fallback_from_vector": false,
    "xtb_A_used": false,
    "xtb_A_success": false,
    "xtb_charge_length_mismatch": false
  },
  "A:286": {
    "id": "A:286",
    "chain": "A",
    "resseq": 286,
    "resname": "GLY",
    "sasa": 0.7663944363594055,
    "partial_charge_B": -0.10297712781010838,
    "F_metal": 0.0,
    "F_P": 0.0,
    "F_hal": 0.0,
    "total_density": 53774.29296875,
    "centroid": [
      0.3385908901691437,
      0.1534844934940338,
      6.30000114440918
    ],
    "dipole_rho": [
      23763.712890625,
      8100.2626953125,
      -18475.4921875
    ],
    "curv_rho": 154920320.0,
    "curv_rho_failed": false,
    "gpu_density_B_requested": "vector",
    "gpu_density_B_effective": "vector",
    "gpu_density_B_fallback_from_vector": false,
    "gpu_density_A_requested": null,
    "gpu_density_A_effective": null,
    "gpu_density_A_fallback_from_vector": false,
    "xtb_A_used": false,
    "xtb_A_success": false,
    "xtb_charge_length_mismatch": false
  },
  "A:287": {
    "id": "A:287",
    "chain": "A",
    "resseq": 287,
    "resname": "TYR",
    "sasa": 0.0,
    "partial_charge_B": -0.3,
    "F_metal": 0.0,
    "F_P": 0.0,
    "F_hal": 0.0,
    "total_density": 76752.9453125,
    "centroid": [
      0.8714047074317932,
      0.24531510472297668,
      6.399832248687744
    ],
    "dipole_rho": [
      35201.17578125,
      5404.56591796875,
      -30359.67578125
    ],
    "curv_rho": 205731376.0,
    "curv_rho_failed": false,
    "gpu_density_B_requested": "vector",
    "gpu_density_B_effective": "vector",
    "gpu_density_B_fallback_from_vector": false,
    "gpu_density_A_requested": null,
    "gpu_density_A_effective": null,
    "gpu_density_A_fallback_from_vector": false,
    "xtb_A_used": false,
    "xtb_A_success": false,
    "xtb_charge_length_mismatch": false
  },
  "A:288": {
    "id": "A:288",
    "chain": "A",
    "resseq": 288,
    "resname": "GLN",
    "sasa": 0.0,
    "partial_charge_B": -0.06000000000000002,
    "F_metal": 0.0,
    "F_P": 0.0,
    "F_hal": 0.0,
    "total_density": 58581.87109375,
    "centroid": [
      0.7336791753768921,
      0.0080000264570117,
      6.581350326538086
    ],
    "dipole_rho": [
      21929.48828125,
      9939.0029296875,
      -22817.00390625
    ],
    "curv_rho": 169809584.0,
    "curv_rho_failed": false,
    "gpu_density_B_requested": "vector",
    "gpu_density_B_effective": "vector",
    "gpu_density_B_fallback_from_vector": false,
    "gpu_density_A_requested": null,
    "gpu_density_A_effective": null,
    "gpu_density_A_fallback_from_vector": false,
    "xtb_A_used": false,
    "xtb_A_success": false,
    "xtb_charge_length_mismatch": false
  },
  "A:289": {
    "id": "A:289",
    "chain": "A",
    "resseq": 289,
    "resname": "PHE",
    "sasa": 0.06453092396259308,
    "partial_charge_B": -0.06361870289666896,
    "F_metal": 0.0,
    "F_P": 0.0,
    "F_hal": 0.0,
    "total_density": 61004.70703125,
    "centroid": [
      0.7380982041358948,
      0.2543678283691406,
      6.741298675537109
    ],
    "dipole_rho": [
      17796.62109375,
      5421.91015625,
      -30679.3671875
    ],
    "curv_rho": 159177472.0,
    "curv_rho_failed": false,
    "gpu_density_B_requested": "vector",
    "gpu_density_B_effective": "vector",
    "gpu_density_B_fallback_from_vector": false,
    "gpu_density_A_requested": null,
    "gpu_density_A_effective": null,
    "gpu_density_A_fallback_from_vector": false,
    "xtb_A_used": false,
    "xtb_A_success": false,
    "xtb_charge_length_mismatch": false
  },
  "A:290": {
    "id": "A:290",
    "chain": "A",
    "resseq": 290,
    "resname": "GLU",
    "sasa": 0.0,
    "partial_charge_B": -0.54,
    "F_metal": 0.0,
    "F_P": 0.0,
    "F_hal": 0.0,
    "total_density": 58669.64453125,
    "centroid": [
      1.0815874338150024,
      -0.12590137124061584,
      6.851894378662109
    ],
    "dipole_rho": [
      7879.8994140625,
      6426.85302734375,
      -32324.068359375
    ],
    "curv_rho": 162262336.0,
    "curv_rho_failed": false,
    "gpu_density_B_requested": "vector",
    "gpu_density_B_effective": "vector",
    "gpu_density_B_fallback_from_vector": false,
    "gpu_density_A_requested": null,
    "gpu_density_A_effective": null,
    "gpu_density_A_fallback_from_vector": false,
    "xtb_A_used": false,
    "xtb_A_success": false,
    "xtb_charge_length_mismatch": false
  },
  "A:291": {
    "id": "A:291",
    "chain": "A",
    "resseq": 291,
    "resname": "GLU",
    "sasa": 4.950187683105469,
    "partial_charge_B": -1.35,
    "F_metal": 0.0,
    "F_P": 0.0,
    "F_hal": 0.0,
    "total_density": 44172.23046875,
    "centroid": [
      0.9974730014801025,
      -0.21771115064620972,
      7.145770072937012
    ],
    "dipole_rho": [
      14893.68359375,
      10602.8056640625,
      -25379.76953125
    ],
    "curv_rho": 116286744.0,
    "curv_rho_failed": false,
    "gpu_density_B_requested": "vector",
    "gpu_density_B_effective": "vector",
    "gpu_density_B_fallback_from_vector": false,
    "gpu_density_A_requested": null,
    "gpu_density_A_effective": null,
    "gpu_density_A_fallback_from_vector": false,
    "xtb_A_used": false,
    "xtb_A_success": false,
    "xtb_charge_length_mismatch": false
  },
  "A:292": {
    "id": "A:292",
    "chain": "A",
    "resseq": 292,
    "resname": "GLU",
    "sasa": 6.068444728851318,
    "partial_charge_B": -1.35,
    "F_metal": 0.0,
    "F_P": 0.0,
    "F_hal": 0.0,
    "total_density": 41681.0234375,
    "centroid": [
      1.141320824623108,
      -0.10968203842639923,
      7.295711994171143
    ],
    "dipole_rho": [
      5705.61669921875,
      12080.8330078125,
      -31278.298828125
    ],
    "curv_rho": 109212288.0,
    "curv_rho_failed": false,
    "gpu_density_B_requested": "vector",
    "gpu_density_B_effective": "vector",
    "gpu_density_B_fallback_from_vector": false,
    "gpu_density_A_requested": null,
    "gpu_density_A_effective": null,
    "gpu_density_A_fallback_from_vector": false,
    "xtb_A_used": false,
    "xtb_A_success": false,
    "xtb_charge_length_mismatch": false
  },
  "A:293": {
    "id": "A:293",
    "chain": "A",
    "resseq": 293,
    "resname": "ASN",
    "sasa": 0.0,
    "partial_charge_B": -0.12,
    "F_metal": 0.0,
    "F_P": 0.0,
    "F_hal": 0.0,
    "total_density": 52774.87890625,
    "centroid": [
      1.19744873046875,
      0.1995517760515213,
      7.077661991119385
    ],
    "dipole_rho": [
      2774.56298828125,
      2477.21337890625,
      -36557.890625
    ],
    "curv_rho": 144583696.0,
    "curv_rho_failed": false,
    "gpu_density_B_requested": "vector",
    "gpu_density_B_effective": "vector",
    "gpu_density_B_fallback_from_vector": false,
    "gpu_density_A_requested": null,
    "gpu_density_A_effective": null,
    "gpu_density_A_fallback_from_vector": false,
    "xtb_A_used": false,
    "xtb_A_success": false,
    "xtb_charge_length_mismatch": false
  },
  "A:294": {
    "id": "A:294",
    "chain": "A",
    "resseq": 294,
    "resname": "PRO",
    "sasa": 1.1072230339050293,
    "partial_charge_B": -0.12208978508309132,
    "F_metal": 0.0,
    "F_P": 0.0,
    "F_hal": 0.0,
    "total_density": 48583.2421875,
    "centroid": [
      1.4295696020126343,
      0.10454670339822769,
      7.20203971862793
    ],
    "dipole_rho": [
      -2659.681396484375,
      360.3968200683594,
      -35537.48046875
    ],
    "curv_rho": 133625992.0,
    "curv_rho_failed": false,
    "gpu_density_B_requested": "vector",
    "gpu_density_B_effective": "vector",
    "gpu_density_B_fallback_from_vector": false,
    "gpu_density_A_requested": null,
    "gpu_density_A_effective": null,
    "gpu_density_A_fallback_from_vector": false,
    "xtb_A_used": false,
    "xtb_A_success": false,
    "xtb_charge_length_mismatch": false
  },
  "A:295": {
    "id": "A:295",
    "chain": "A",
    "resseq": 295,
    "resname": "LEU",
    "sasa": 0.1613273024559021,
    "partial_charge_B": -0.06904675682386592,
    "F_metal": 0.0,
    "F_P": 0.0,
    "F_hal": 0.0,
    "total_density": 52241.16796875,
    "centroid": [
      1.4516257047653198,
      0.3550310730934143,
      7.12582540512085
    ],
    "dipole_rho": [
      -3748.26513671875,
      -7150.84375,
      -35288.24609375
    ],
    "curv_rho": 138912288.0,
    "curv_rho_failed": false,
    "gpu_density_B_requested": "vector",
    "gpu_density_B_effective": "vector",
    "gpu_density_B_fallback_from_vector": false,
    "gpu_density_A_requested": null,
    "gpu_density_A_effective": null,
    "gpu_density_A_fallback_from_vector": false,
    "xtb_A_used": false,
    "xtb_A_success": false,
    "xtb_charge_length_mismatch": false
  },
  "A:296": {
    "id": "A:296",
    "chain": "A",
    "resseq": 296,
    "resname": "ARG",
    "sasa": 1.4243342876434326,
    "partial_charge_B": 1.1189795522541066,
    "F_metal": 0.0,
    "F_P": 0.0,
    "F_hal": 0.0,
    "total_density": 47264.625,
    "centroid": [
      1.047005534172058,
      0.5069964528083801,
      7.259679794311523
    ],
    "dipole_rho": [
      9643.109375,
      -2654.28564453125,
      -33406.19921875
    ],
    "curv_rho": 115437528.0,
    "curv_rho_failed": false,
    "gpu_density_B_requested": "vector",
    "gpu_density_B_effective": "vector",
    "gpu_density_B_fallback_from_vector": false,
    "gpu_density_A_requested": null,
    "gpu_density_A_effective": null,
    "gpu_density_A_fallback_from_vector": false,
    "xtb_A_used": false,
    "xtb_A_success": false,
    "xtb_charge_length_mismatch": false
  },
  "A:297": {
    "id": "A:297",
    "chain": "A",
    "resseq": 297,
    "resname": "ASP",
    "sasa": 4.1766533851623535,
    "partial_charge_B": -1.35,
    "F_metal": 0.0,
    "F_P": 0.0,
    "F_hal": 0.0,
    "total_density": 37575.04296875,
    "centroid": [
      1.149478554725647,
      0.5631222724914551,
      7.454036235809326
    ],
    "dipole_rho": [
      1678.3232421875,
      -7850.94384765625,
      -30074.201171875
    ],
    "curv_rho": 96656936.0,
    "curv_rho_failed": false,
    "gpu_density_B_requested": "vector",
    "gpu_density_B_effective": "vector",
    "gpu_density_B_fallback_from_vector": false,
    "gpu_density_A_requested": null,
    "gpu_density_A_effective": null,
    "gpu_density_A_fallback_from_vector": false,
    "xtb_A_used": false,
    "xtb_A_success": false,
    "xtb_charge_length_mismatch": false
  },
  "A:298": {
    "id": "A:298",
    "chain": "A",
    "resseq": 298,
    "resname": "HIS",
    "sasa": 0.548512876033783,
    "partial_charge_B": 0.45379487937552726,
    "F_metal": 0.0,
    "F_P": 0.0,
    "F_hal": 0.0,
    "total_density": 44387.63671875,
    "centroid": [
      1.3776766061782837,
      0.7467374801635742,
      7.24391508102417
    ],
    "dipole_rho": [
      -7732.92041015625,
      -13806.8857421875,
      -29630.236328125
    ],
    "curv_rho": 114336928.0,
    "curv_rho_failed": false,
    "gpu_density_B_requested": "vector",
    "gpu_density_B_effective": "vector",
    "gpu_density_B_fallback_from_vector": false,
    "gpu_density_A_requested": null,
    "gpu_density_A_effective": null,
    "gpu_density_A_fallback_from_vector": false,
    "xtb_A_used": false,
    "xtb_A_success": false,
    "xtb_charge_length_mismatch": false
  },
  "A:299": {
    "id": "A:299",
    "chain": "A",
    "resseq": 299,
    "resname": "PRO",
    "sasa": 6.727298259735107,
    "partial_charge_B": -0.15000000000000005,
    "F_metal": 0.0,
    "F_P": 0.0,
    "F_hal": 0.0,
    "total_density": 35221.60546875,
    "centroid": [
      1.2784956693649292,
      0.9828501343727112,
      7.3797607421875
    ],
    "dipole_rho": [
      -5670.330078125,
      -13605.3466796875,
      -24872.8515625
    ],
    "curv_rho": 87617824.0,
    "curv_rho_failed": false,
    "gpu_density_B_requested": "vector",
    "gpu_density_B_effective": "vector",
    "gpu_density_B_fallback_from_vector": false,
    "gpu_density_A_requested": null,
    "gpu_density_A_effective": null,
    "gpu_density_A_fallback_from_vector": false,
    "xtb_A_used": false,
    "xtb_A_success": false,
    "xtb_charge_length_mismatch": false
  },
  "A:300": {
    "id": "A:300",
    "chain": "A",
    "resseq": 300,
    "resname": "GLN",
    "sasa": 0.2581236958503723,
    "partial_charge_B": -0.07447481158667582,
    "F_metal": 0.0,
    "F_P": 0.0,
    "F_hal": 0.0,
    "total_density": 42030.7421875,
    "centroid": [
      1.400139331817627,
      1.0020931959152222,
      7.1139235496521
    ],
    "dipole_rho": [
      -2891.7490234375,
      -19080.5625,
      -24022.93359375
    ],
    "curv_rho": 112372304.0,
    "curv_rho_failed": false,
    "gpu_density_B_requested": "vector",
    "gpu_density_B_effective": "vector",
    "gpu_density_B_fallback_from_vector": false,
    "gpu_density_A_requested": null,
    "gpu_density_A_effective": null,
    "gpu_density_A_fallback_from_vector": false,
    "xtb_A_used": false,
    "xtb_A_success": false,
    "xtb_charge_length_mismatch": false
  },
  "A:301": {
    "id": "A:301",
    "chain": "A",
    "resseq": 301,
    "resname": "PRO",
    "sasa": 0.0,
    "partial_charge_B": -0.06000000000000002,
    "F_metal": 0.0,
    "F_P": 0.0,
    "F_hal": 0.0,
    "total_density": 51198.015625,
    "centroid": [
      1.2596349716186523,
      0.8309441804885864,
      6.942492485046387
    ],
    "dipole_rho": [
      -1423.707275390625,
      -19195.529296875,
      -29859.78125
    ],
    "curv_rho": 143003600.0,
    "curv_rho_failed": false,
    "gpu_density_B_requested": "vector",
    "gpu_density_B_effective": "vector",
    "gpu_density_B_fallback_from_vector": false,
    "gpu_density_A_requested": null,
    "gpu_density_A_effective": null,
    "gpu_density_A_fallback_from_vector": false,
    "xtb_A_used": false,
    "xtb_A_success": false,
    "xtb_charge_length_mismatch": false
  },
  "A:302": {
    "id": "A:302",
    "chain": "A",
    "resseq": 302,
    "resname": "PHE",
    "sasa": 0.0,
    "partial_charge_B": -0.06000000000000002,
    "F_metal": 0.0,
    "F_P": 0.0,
    "F_hal": 0.0,
    "total_density": 60878.69921875,
    "centroid": [
      1.1860400438308716,
      1.0183824300765991,
      6.602814197540283
    ],
    "dipole_rho": [
      -4763.818359375,
      -26958.15234375,
      -24398.740234375
    ],
    "curv_rho": 164391552.0,
    "curv_rho_failed": false,
    "gpu_density_B_requested": "vector",
    "gpu_density_B_effective": "vector",
    "gpu_density_B_fallback_from_vector": false,
    "gpu_density_A_requested": null,
    "gpu_density_A_effective": null,
    "gpu_density_A_fallback_from_vector": false,
    "xtb_A_used": false,
    "xtb_A_success": false,
    "xtb_charge_length_mismatch": false
  },
  "A:303": {
    "id": "A:303",
    "chain": "A",
    "resseq": 303,
    "resname": "GLU",
    "sasa": 1.949803113937378,
    "partial_charge_B": -1.35,
    "F_metal": 0.0,
    "F_P": 0.0,
    "F_hal": 0.0,
    "total_density": 51528.58984375,
    "centroid": [
      1.4010337591171265,
      1.0649056434631348,
      6.772858142852783
    ],
    "dipole_rho": [
      -7848.34765625,
      -28709.142578125,
      -25160.146484375
    ],
    "curv_rho": 141606752.0,
    "curv_rho_failed": false,
    "gpu_density_B_requested": "vector",
    "gpu_density_B_effective": "vector",
    "gpu_density_B_fallback_from_vector": false,
    "gpu_density_A_requested": null,
    "gpu_density_A_effective": null,
    "gpu_density_A_fallback_from_vector": false,
    "xtb_A_used": false,
    "xtb_A_success": false,
    "xtb_charge_length_mismatch": false
  },
  "A:304": {
    "id": "A:304",
    "chain": "A",
    "resseq": 304,
    "resname": "GLU",
    "sasa": 0.31529858708381653,
    "partial_charge_B": -0.6991290897913538,
    "F_metal": 0.0,
    "F_P": 0.0,
    "F_hal": 0.0,
    "total_density": 53997.95703125,
    "centroid": [
      1.5898264646530151,
      0.8157674670219421,
      6.836918830871582
    ],
    "dipole_rho": [
      -17500.521484375,
      -19408.62890625,
      -30411.794921875
    ],
    "curv_rho": 150861648.0,
    "curv_rho_failed": false,
    "gpu_density_B_requested": "vector",
    "gpu_density_B_effective": "vector",
    "gpu_density_B_fallback_from_vector": false,
    "gpu_density_A_requested": null,
    "gpu_density_A_effective": null,
    "gpu_density_A_fallback_from_vector": false,
    "xtb_A_used": false,
    "xtb_A_success": false,
    "xtb_charge_length_mismatch": false
  },
  "A:305": {
    "id": "A:305",
    "chain": "A",
    "resseq": 305,
    "resname": "GLY",
    "sasa": 0.0,
    "partial_charge_B": -0.06000000000000002,
    "F_metal": 0.0,
    "F_P": 0.0,
    "F_hal": 0.0,
    "total_density": 60098.4375,
    "centroid": [
      1.5725057125091553,
      0.7358413934707642,
      6.63661003112793
    ],
    "dipole_rho": [
      -8728.9501953125,
      -20408.44140625,
      -22658.00390625
    ],
    "curv_rho": 174198160.0,
    "curv_rho_failed": false,
    "gpu_density_B_requested": "vector",
    "gpu_density_B_effective": "vector",
    "gpu_density_B_fallback_from_vector": false,
    "gpu_density_A_requested": null,
    "gpu_density_A_effective": null,
    "gpu_density_A_fallback_from_vector": false,
    "xtb_A_used": false,
    "xtb_A_success": false,
    "xtb_charge_length_mismatch": false
  },
  "A:306": {
    "id": "A:306",
    "chain": "A",
    "resseq": 306,
    "resname": "LEU",
    "sasa": 0.0,
    "partial_charge_B": -0.06000000000000002,
    "F_metal": 0.0,
    "F_P": 0.0,
    "F_hal": 0.0,
    "total_density": 65428.57421875,
    "centroid": [
      1.495162010192871,
      0.8957345485687256,
      6.4123148918151855
    ],
    "dipole_rho": [
      -16134.720703125,
      -30524.26171875,
      -22368.267578125
    ],
    "curv_rho": 189574752.0,
    "curv_rho_failed": false,
    "gpu_density_B_requested": "vector",
    "gpu_density_B_effective": "vector",
    "gpu_density_B_fallback_from_vector": false,
    "gpu_density_A_requested": null,
    "gpu_density_A_effective": null,
    "gpu_density_A_fallback_from_vector": false,
    "xtb_A_used": false,
    "xtb_A_success": false,
    "xtb_charge_length_mismatch": false
  },
  "A:307": {
    "id": "A:307",
    "chain": "A",
    "resseq": 307,
    "resname": "ARG",
    "sasa": 3.0314714908599854,
    "partial_charge_B": 1.2,
    "F_metal": 0.0,
    "F_P": 0.0,
    "F_hal": 0.0,
    "total_density": 56714.53125,
    "centroid": [
      1.7490673065185547,
      0.878123939037323,
      6.626380920410156
    ],
    "dipole_rho": [
      -21044.994140625,
      -28584.828125,
      -29965.921875
    ],
    "curv_rho": 161406304.0,
    "curv_rho_failed": false,
    "gpu_density_B_requested": "vector",
    "gpu_density_B_effective": "vector",
    "gpu_density_B_fallback_from_vector": false,
    "gpu_density_A_requested": null,
    "gpu_density_A_effective": null,
    "gpu_density_A_fallback_from_vector": false,
    "xtb_A_used": false,
    "xtb_A_success": false,
    "xtb_charge_length_mismatch": false
  },
  "A:308": {
    "id": "A:308",
    "chain": "A",
    "resseq": 308,
    "resname": "ARG",
    "sasa": 1.2660748958587646,
    "partial_charge_B": 1.0479818123415996,
    "F_metal": 0.0,
    "F_P": 0.0,
    "F_hal": 0.0,
    "total_density": 63720.33984375,
    "centroid": [
      1.8084497451782227,
      0.5588262677192688,
      6.585233211517334
    ],
    "dipole_rho": [
      -26897.80859375,
      -12226.2568359375,
      -31127.6015625
    ],
    "curv_rho": 182586608.0,
    "curv_rho_failed": false,
    "gpu_density_B_requested": "vector",
    "gpu_density_B_effective": "vector",
    "gpu_density_B_fallback_from_vector": false,
    "gpu_density_A_requested": null,
    "gpu_density_A_effective": null,
    "gpu_density_A_fallback_from_vector": false,
    "xtb_A_used": false,
    "xtb_A_success": false,
    "xtb_charge_length_mismatch": false
  },
  "A:309": {
    "id": "A:309",
    "chain": "A",
    "resseq": 309,
    "resname": "LEU",
    "sasa": 0.0,
    "partial_charge_B": -0.06000000000000002,
    "F_metal": 0.0,
    "F_P": 0.0,
    "F_hal": 0.0,
    "total_density": 74670.1796875,
    "centroid": [
      1.6194955110549927,
      0.6692977547645569,
      6.186668395996094
    ],
    "dipole_rho": [
      -23301.142578125,
      -18825.453125,
      -22161.5859375
    ],
    "curv_rho": 222335392.0,
    "curv_rho_failed": false,
    "gpu_density_B_requested": "vector",
    "gpu_density_B_effective": "vector",
    "gpu_density_B_fallback_from_vector": false,
    "gpu_density_A_requested": null,
    "gpu_density_A_effective": null,
    "gpu_density_A_fallback_from_vector": false,
    "xtb_A_used": false,
    "xtb_A_success": false,
    "xtb_charge_length_mismatch": false
  },
  "A:310": {
    "id": "A:310",
    "chain": "A",
    "resseq": 310,
    "resname": "GLN",
    "sasa": 2.5624594688415527,
    "partial_charge_B": -0.30000000000000004,
    "F_metal": 0.0,
    "F_P": 0.0,
    "F_hal": 0.0,
    "total_density": 62674.4375,
    "centroid": [
      1.881805658340454,
      0.770245373249054,
      6.23991584777832
    ],
    "dipole_rho": [
      -28247.69921875,
      -31796.078125,
      -14934.291015625
    ],
    "curv_rho": 188861968.0,
    "curv_rho_failed": false,
    "gpu_density_B_requested": "vector",
    "gpu_density_B_effective": "vector",
    "gpu_density_B_fallback_from_vector": false,
    "gpu_density_A_requested": null,
    "gpu_density_A_effective": null,
    "gpu_density_A_fallback_from_vector": false,
    "xtb_A_used": false,
    "xtb_A_success": false,
    "xtb_charge_length_mismatch": false
  },
  "A:311": {
    "id": "A:311",
    "chain": "A",
    "resseq": 311,
    "resname": "GLU",
    "sasa": 3.688993453979492,
    "partial_charge_B": -1.35,
    "F_metal": 0.0,
    "F_P": 0.0,
    "F_hal": 0.0,
    "total_density": 59050.765625,
    "centroid": [
      2.056358575820923,
      0.5441626310348511,
      6.35927152633667
    ],
    "dipole_rho": [
      -32666.046875,
      -19573.6015625,
      -21477.1171875
    ],
    "curv_rho": 179695024.0,
    "curv_rho_failed": false,
    "gpu_density_B_requested": "vector",
    "gpu_density_B_effective": "vector",
    "gpu_density_B_fallback_from_vector": false,
    "gpu_density_A_requested": null,
    "gpu_density_A_effective": null,
    "gpu_density_A_fallback_from_vector": false,
    "xtb_A_used": false,
    "xtb_A_success": false,
    "xtb_charge_length_mismatch": false
  },
  "A:312": {
    "id": "A:312",
    "chain": "A",
    "resseq": 312,
    "resname": "GLY",
    "sasa": 0.0,
    "partial_charge_B": -0.06000000000000002,
    "F_metal": 0.0,
    "F_P": 0.0,
    "F_hal": 0.0,
    "total_density": 72701.0859375,
    "centroid": [
      1.9586181640625,
      0.23853424191474915,
      6.214789867401123
    ],
    "dipole_rho": [
      -29126.353515625,
      -22193.146484375,
      -19139.240234375
    ],
    "curv_rho": 208634496.0,
    "curv_rho_failed": false,
    "gpu_density_B_requested": "vector",
    "gpu_density_B_effective": "vector",
    "gpu_density_B_fallback_from_vector": false,
    "gpu_density_A_requested": null,
    "gpu_density_A_effective": null,
    "gpu_density_A_fallback_from_vector": false,
    "xtb_A_used": false,
    "xtb_A_success": false,
    "xtb_charge_length_mismatch": false
  },
  "A:313": {
    "id": "A:313",
    "chain": "A",
    "resseq": 313,
    "resname": "ASP",
    "sasa": 0.0,
    "partial_charge_B": -0.54,
    "F_metal": 0.0,
    "F_P": 0.0,
    "F_hal": 0.0,
    "total_density": 69517.1640625,
    "centroid": [
      1.8052181005477905,
      0.27614331245422363,
      6.457001686096191
    ],
    "dipole_rho": [
      -26171.955078125,
      -9188.896484375,
      -26456.36328125
    ],
    "curv_rho": 202442944.0,
    "curv_rho_failed": false,
    "gpu_density_B_requested": "vector",
    "gpu_density_B_effective": "vector",
    "gpu_density_B_fallback_from_vector": false,
    "gpu_density_A_requested": null,
    "gpu_density_A_effective": null,
    "gpu_density_A_fallback_from_vector": false,
    "xtb_A_used": false,
    "xtb_A_success": false,
    "xtb_charge_length_mismatch": false
  },
  "A:314": {
    "id": "A:314",
    "chain": "A",
    "resseq": 314,
    "resname": "LEU",
    "sasa": 0.0,
    "partial_charge_B": -0.06000000000000002,
    "F_metal": 0.0,
    "F_P": 0.0,
    "F_hal": 0.0,
    "total_density": 84744.8359375,
    "centroid": [
      1.6619065999984741,
      0.21246187388896942,
      6.199403285980225
    ],
    "dipole_rho": [
      -17974.873046875,
      -8623.900390625,
      -24757.9453125
    ],
    "curv_rho": 234166448.0,
    "curv_rho_failed": false,
    "gpu_density_B_requested": "vector",
    "gpu_density_B_effective": "vector",
    "gpu_density_B_fallback_from_vector": false,
    "gpu_density_A_requested": null,
    "gpu_density_A_effective": null,
    "gpu_density_A_fallback_from_vector": false,
    "xtb_A_used": false,
    "xtb_A_success": false,
    "xtb_charge_length_mismatch": false
  },
  "A:315": {
    "id": "A:315",
    "chain": "A",
    "resseq": 315,
    "resname": "PRO",
    "sasa": 0.0,
    "partial_charge_B": -0.06000000000000002,
    "F_metal": 0.0,
    "F_P": 0.0,
    "F_hal": 0.0,
    "total_density": 73272.1640625,
    "centroid": [
      1.6340651512145996,
      0.02478339709341526,
      6.493357181549072
    ],
    "dipole_rho": [
      -12068.3798828125,
      -4744.017578125,
      -26300.48046875
    ],
    "curv_rho": 209321632.0,
    "curv_rho_failed": false,
    "gpu_density_B_requested": "vector",
    "gpu_density_B_effective": "vector",
    "gpu_density_B_fallback_from_vector": false,
    "gpu_density_A_requested": null,
    "gpu_density_A_effective": null,
    "gpu_density_A_fallback_from_vector": false,
    "xtb_A_used": false,
    "xtb_A_success": false,
    "xtb_charge_length_mismatch": false
  },
  "A:316": {
    "id": "A:316",
    "chain": "A",
    "resseq": 316,
    "resname": "ASN",
    "sasa": 0.0,
    "partial_charge_B": -0.12,
    "F_metal": 0.0,
    "F_P": 0.0,
    "F_hal": 0.0,
    "total_density": 68903.25,
    "centroid": [
      1.6207795143127441,
      0.2314446121454239,
      6.692942142486572
    ],
    "dipole_rho": [
      -17679.400390625,
      -6964.76806640625,
      -34490.0703125
    ],
    "curv_rho": 194245952.0,
    "curv_rho_failed": false,
    "gpu_density_B_requested": "vector",
    "gpu_density_B_effective": "vector",
    "gpu_density_B_fallback_from_vector": false,
    "gpu_density_A_requested": null,
    "gpu_density_A_effective": null,
    "gpu_density_A_fallback_from_vector": false,
    "xtb_A_used": false,
    "xtb_A_success": false,
    "xtb_charge_length_mismatch": false
  },
  "A:317": {
    "id": "A:317",
    "chain": "A",
    "resseq": 317,
    "resname": "ALA",
    "sasa": 0.0,
    "partial_charge_B": -0.06000000000000002,
    "F_metal": 0.0,
    "F_P": 0.0,
    "F_hal": 0.0,
    "total_density": 71203.859375,
    "centroid": [
      1.4618611335754395,
      0.4415919780731201,
      6.533805847167969
    ],
    "dipole_rho": [
      -11922.2890625,
      -12089.5625,
      -27361.798828125
    ],
    "curv_rho": 204340304.0,
    "curv_rho_failed": false,
    "gpu_density_B_requested": "vector",
    "gpu_density_B_effective": "vector",
    "gpu_density_B_fallback_from_vector": false,
    "gpu_density_A_requested": null,
    "gpu_density_A_effective": null,
    "gpu_density_A_fallback_from_vector": false,
    "xtb_A_used": false,
    "xtb_A_success": false,
    "xtb_charge_length_mismatch": false
  },
  "A:318": {
    "id": "A:318",
    "chain": "A",
    "resseq": 318,
    "resname": "VAL",
    "sasa": 0.0,
    "partial_charge_B": -0.06000000000000002,
    "F_metal": 0.0,
    "F_P": 0.0,
    "F_hal": 0.0,
    "total_density": 77055.8671875,
    "centroid": [
      1.3449491262435913,
      0.27561673521995544,
      6.489105224609375
    ],
    "dipole_rho": [
      1351.165771484375,
      -7444.51220703125,
      -30304.55859375
    ],
    "curv_rho": 214295104.0,
    "curv_rho_failed": false,
    "gpu_density_B_requested": "vector",
    "gpu_density_B_effective": "vector",
    "gpu_density_B_fallback_from_vector": false,
    "gpu_density_A_requested": null,
    "gpu_density_A_effective": null,
    "gpu_density_A_fallback_from_vector": false,
    "xtb_A_used": false,
    "xtb_A_success": false,
    "xtb_charge_length_mismatch": false
  },
  "A:319": {
    "id": "A:319",
    "chain": "A",
    "resseq": 319,
    "resname": "LEU",
    "sasa": 0.0,
    "partial_charge_B": -0.06000000000000002,
    "F_metal": 0.0,
    "F_P": 0.0,
    "F_hal": 0.0,
    "total_density": 66209.4140625,
    "centroid": [
      1.2812446355819702,
      0.28009477257728577,
      6.806650638580322
    ],
    "dipole_rho": [
      -6090.7900390625,
      -1352.67578125,
      -33371.9296875
    ],
    "curv_rho": 179828048.0,
    "curv_rho_failed": false,
    "gpu_density_B_requested": "vector",
    "gpu_density_B_effective": "vector",
    "gpu_density_B_fallback_from_vector": false,
    "gpu_density_A_requested": null,
    "gpu_density_A_effective": null,
    "gpu_density_A_fallback_from_vector": false,
    "xtb_A_used": false,
    "xtb_A_success": false,
    "xtb_charge_length_mismatch": false
  },
  "A:320": {
    "id": "A:320",
    "chain": "A",
    "resseq": 320,
    "resname": "LEU",
    "sasa": 0.0,
    "partial_charge_B": -0.06000000000000002,
    "F_metal": 0.0,
    "F_P": 0.0,
    "F_hal": 0.0,
    "total_density": 62997.33984375,
    "centroid": [
      1.3275530338287354,
      0.5743771195411682,
      6.823283672332764
    ],
    "dipole_rho": [
      -7416.1611328125,
      -13195.4462890625,
      -32276.91015625
    ],
    "curv_rho": 170802576.0,
    "curv_rho_failed": false,
    "gpu_density_B_requested": "vector",
    "gpu_density_B_effective": "vector",
    "gpu_density_B_fallback_from_vector": false,
    "gpu_density_A_requested": null,
    "gpu_density_A_effective": null,
    "gpu_density_A_fallback_from_vector": false,
    "xtb_A_used": false,
    "xtb_A_success": false,
    "xtb_charge_length_mismatch": false
  },
  "A:321": {
    "id": "A:321",
    "chain": "A",
    "resseq": 321,
    "resname": "PHE",
    "sasa": 0.0,
    "partial_charge_B": -0.06000000000000002,
    "F_metal": 0.0,
    "F_P": 0.0,
    "F_hal": 0.0,
    "total_density": 72124.9453125,
    "centroid": [
      1.2173683643341064,
      0.6393100619316101,
      6.5332441329956055
    ],
    "dipole_rho": [
      -903.1898193359375,
      -18638.9921875,
      -26535.51171875
    ],
    "curv_rho": 196338544.0,
    "curv_rho_failed": false,
    "gpu_density_B_requested": "vector",
    "gpu_density_B_effective": "vector",
    "gpu_density_B_fallback_from_vector": false,
    "gpu_density_A_requested": null,
    "gpu_density_A_effective": null,
    "gpu_density_A_fallback_from_vector": false,
    "xtb_A_used": false,
    "xtb_A_success": false,
    "xtb_charge_length_mismatch": false
  },
  "A:322": {
    "id": "A:322",
    "chain": "A",
    "resseq": 322,
    "resname": "GLU",
    "sasa": 0.0,
    "partial_charge_B": -0.54,
    "F_metal": 0.0,
    "F_P": 0.0,
    "F_hal": 0.0,
    "total_density": 69830.8515625,
    "centroid": [
      1.0190024375915527,
      0.3315618634223938,
      6.6987738609313965
    ],
    "dipole_rho": [
      9967.3623046875,
      -6363.48388671875,
      -33439.1484375
    ],
    "curv_rho": 184729776.0,
    "curv_rho_failed": false,
    "gpu_density_B_requested": "vector",
    "gpu_density_B_effective": "vector",
    "gpu_density_B_fallback_from_vector": false,
    "gpu_density_A_requested": null,
    "gpu_density_A_effective": null,
    "gpu_density_A_fallback_from_vector": false,
    "xtb_A_used": false,
    "xtb_A_success": false,
    "xtb_charge_length_mismatch": false
  },
  "A:323": {
    "id": "A:323",
    "chain": "A",
    "resseq": 323,
    "resname": "ALA",
    "sasa": 0.0,
    "partial_charge_B": -0.06000000000000002,
    "F_metal": 0.0,
    "F_P": 0.0,
    "F_hal": 0.0,
    "total_density": 53937.55859375,
    "centroid": [
      1.0337741374969482,
      0.5892873406410217,
      6.96727180480957
    ],
    "dipole_rho": [
      6189.55859375,
      -10052.4833984375,
      -30339.23046875
    ],
    "curv_rho": 148296656.0,
    "curv_rho_failed": false,
    "gpu_density_B_requested": "vector",
    "gpu_density_B_effective": "vector",
    "gpu_density_B_fallback_from_vector": false,
    "gpu_density_A_requested": null,
    "gpu_density_A_effective": null,
    "gpu_density_A_fallback_from_vector": false,
    "xtb_A_used": false,
    "xtb_A_success": false,
    "xtb_charge_length_mismatch": false
  },
  "A:324": {
    "id": "A:324",
    "chain": "A",
    "resseq": 324,
    "resname": "ALA",
    "sasa": 0.0,
    "partial_charge_B": -0.06000000000000002,
    "F_metal": 0.0,
    "F_P": 0.0,
    "F_hal": 0.0,
    "total_density": 53269.72265625,
    "centroid": [
      0.9325687289237976,
      0.7703633308410645,
      6.8873515129089355
    ],
    "dipole_rho": [
      6948.9658203125,
      -16078.7607421875,
      -26347.6328125
    ],
    "curv_rho": 146508080.0,
    "curv_rho_failed": false,
    "gpu_density_B_requested": "vector",
    "gpu_density_B_effective": "vector",
    "gpu_density_B_fallback_from_vector": false,
    "gpu_density_A_requested": null,
    "gpu_density_A_effective": null,
    "gpu_density_A_fallback_from_vector": false,
    "xtb_A_used": false,
    "xtb_A_success": false,
    "xtb_charge_length_mismatch": false
  },
  "A:325": {
    "id": "A:325",
    "chain": "A",
    "resseq": 325,
    "resname": "VAL",
    "sasa": 0.0,
    "partial_charge_B": -0.06000000000000002,
    "F_metal": 0.0,
    "F_P": 0.0,
    "F_hal": 0.0,
    "total_density": 58556.5703125,
    "centroid": [
      0.7477913498878479,
      0.6952542066574097,
      6.69471549987793
    ],
    "dipole_rho": [
      14488.8916015625,
      -13836.255859375,
      -29549.255859375
    ],
    "curv_rho": 161059904.0,
    "curv_rho_failed": false,
    "gpu_density_B_requested": "vector",
    "gpu_density_B_effective": "vector",
    "gpu_density_B_fallback_from_vector": false,
    "gpu_density_A_requested": null,
    "gpu_density_A_effective": null,
    "gpu_density_A_fallback_from_vector": false,
    "xtb_A_used": false,
    "xtb_A_success": false,
    "xtb_charge_length_mismatch": false
  },
  "A:326": {
    "id": "A:326",
    "chain": "A",
    "resseq": 326,
    "resname": "GLN",
    "sasa": 0.0,
    "partial_charge_B": -0.12,
    "F_metal": 0.0,
    "F_P": 0.0,
    "F_hal": 0.0,
    "total_density": 52882.48046875,
    "centroid": [
      0.7282700538635254,
      0.5320759415626526,
      6.965384483337402
    ],
    "dipole_rho": [
      13418.80859375,
      -5805.4150390625,
      -32258.58203125
    ],
    "curv_rho": 135593152.0,
    "curv_rho_failed": false,
    "gpu_density_B_requested": "vector",
    "gpu_density_B_effective": "vector",
    "gpu_density_B_fallback_from_vector": false,
    "gpu_density_A_requested": null,
    "gpu_density_A_effective": null,
    "gpu_density_A_fallback_from_vector": false,
    "xtb_A_used": false,
    "xtb_A_success": false,
    "xtb_charge_length_mismatch": false
  },
  "A:327": {
    "id": "A:327",
    "chain": "A",
    "resseq": 327,
    "resname": "GLN",
    "sasa": 1.4503735303878784,
    "partial_charge_B": -0.282665295129169,
    "F_metal": 0.0,
    "F_P": 0.0,
    "F_hal": 0.0,
    "total_density": 44664.51953125,
    "centroid": [
      0.8540595769882202,
      0.8227013349533081,
      7.179049968719482
    ],
    "dipole_rho": [
      9675.005859375,
      -13580.4423828125,
      -28105.64453125
    ],
    "curv_rho": 112716352.0,
    "curv_rho_failed": false,
    "gpu_density_B_requested": "vector",
    "gpu_density_B_effective": "vector",
    "gpu_density_B_fallback_from_vector": false,
    "gpu_density_A_requested": null,
    "gpu_density_A_effective": null,
    "gpu_density_A_fallback_from_vector": false,
    "xtb_A_used": false,
    "xtb_A_success": false,
    "xtb_charge_length_mismatch": false
  },
  "A:328": {
    "id": "A:328",
    "chain": "A",
    "resseq": 328,
    "resname": "ASP",
    "sasa": 1.4503735303878784,
    "partial_charge_B": -1.2719938280812604,
    "F_metal": 0.0,
    "F_P": 0.0,
    "F_hal": 0.0,
    "total_density": 47657.55078125,
    "centroid": [
      0.672243595123291,
      0.9586536884307861,
      6.8747453689575195
    ],
    "dipole_rho": [
      15204.2431640625,
      -20730.859375,
      -27347.31640625
    ],
    "curv_rho": 128096600.0,
    "curv_rho_failed": false,
    "gpu_density_B_requested": "vector",
    "gpu_density_B_effective": "vector",
    "gpu_density_B_fallback_from_vector": false,
    "gpu_density_A_requested": null,
    "gpu_density_A_effective": null,
    "gpu_density_A_fallback_from_vector": false,
    "xtb_A_used": false,
    "xtb_A_success": false,
    "xtb_charge_length_mismatch": false
  },
  "A:329": {
    "id": "A:329",
    "chain": "A",
    "resseq": 329,
    "resname": "PRO",
    "sasa": 1.2583529949188232,
    "partial_charge_B": -0.1305647052316251,
    "F_metal": 0.0,
    "F_P": 0.0,
    "F_hal": 0.0,
    "total_density": 48473.046875,
    "centroid": [
      0.46865540742874146,
      0.8994166254997253,
      6.719449996948242
    ],
    "dipole_rho": [
      19844.783203125,
      -11463.759765625,
      -28582.11328125
    ],
    "curv_rho": 131461000.0,
    "curv_rho_failed": false,
    "gpu_density_B_requested": "vector",
    "gpu_density_B_effective": "vector",
    "gpu_density_B_fallback_from_vector": false,
    "gpu_density_A_requested": null,
    "gpu_density_A_effective": null,
    "gpu_density_A_fallback_from_vector": false,
    "xtb_A_used": false,
    "xtb_A_success": false,
    "xtb_charge_length_mismatch": false
  },
  "A:330": {
    "id": "A:330",
    "chain": "A",
    "resseq": 330,
    "resname": "LYS",
    "sasa": 7.188563346862793,
    "partial_charge_B": 0.29999999999999993,
    "F_metal": 0.0,
    "F_P": 0.0,
    "F_hal": 0.0,
    "total_density": 47379.13671875,
    "centroid": [
      0.4195335805416107,
      1.111554741859436,
      6.605460166931152
    ],
    "dipole_rho": [
      24579.779296875,
      -19312.291015625,
      -23371.361328125
    ],
    "curv_rho": 122908752.0,
    "curv_rho_failed": false,
    "gpu_density_B_requested": "vector",
    "gpu_density_B_effective": "vector",
    "gpu_density_B_fallback_from_vector": false,
    "gpu_density_A_requested": null,
    "gpu_density_A_effective": null,
    "gpu_density_A_fallback_from_vector": false,
    "xtb_A_used": false,
    "xtb_A_success": false,
    "xtb_charge_length_mismatch": false
  },
  "A:331": {
    "id": "A:331",
    "chain": "A",
    "resseq": 331,
    "resname": "HIS",
    "sasa": 0.0,
    "partial_charge_B": 0.29999999999999993,
    "F_metal": 0.0,
    "F_P": 0.0,
    "F_hal": 0.0,
    "total_density": 55694.3515625,
    "centroid": [
      0.7611559629440308,
      1.059645652770996,
      6.608957290649414
    ],
    "dipole_rho": [
      8996.07421875,
      -24826.560546875,
      -23157.830078125
    ],
    "curv_rho": 150303584.0,
    "curv_rho_failed": false,
    "gpu_density_B_requested": "vector",
    "gpu_density_B_effective": "vector",
    "gpu_density_B_fallback_from_vector": false,
    "gpu_density_A_requested": null,
    "gpu_density_A_effective": null,
    "gpu_density_A_fallback_from_vector": false,
    "xtb_A_used": false,
    "xtb_A_success": false,
    "xtb_charge_length_mismatch": false
  },
  "A:332": {
    "id": "A:332",
    "chain": "A",
    "resseq": 332,
    "resname": "MET",
    "sasa": 0.0,
    "partial_charge_B": -0.21000000000000002,
    "F_metal": 0.0,
    "F_P": 0.0,
    "F_hal": 0.0,
    "total_density": 62164.375,
    "centroid": [
      0.6521142721176147,
      1.0978180170059204,
      6.190321922302246
    ],
    "dipole_rho": [
      13566.70703125,
      -29152.419921875,
      -19968.197265625
    ],
    "curv_rho": 173986832.0,
    "curv_rho_failed": false,
    "gpu_density_B_requested": "vector",
    "gpu_density_B_effective": "vector",
    "gpu_density_B_fallback_from_vector": false,
    "gpu_density_A_requested": null,
    "gpu_density_A_effective": null,
    "gpu_density_A_fallback_from_vector": false,
    "xtb_A_used": false,
    "xtb_A_success": false,
    "xtb_charge_length_mismatch": false
  },
  "A:333": {
    "id": "A:333",
    "chain": "A",
    "resseq": 333,
    "resname": "GLU",
    "sasa": 1.481903314590454,
    "partial_charge_B": -1.2879066994578137,
    "F_metal": 0.0,
    "F_P": 0.0,
    "F_hal": 0.0,
    "total_density": 67138.7734375,
    "centroid": [
      0.9581025242805481,
      1.082122564315796,
      6.232194900512695
    ],
    "dipole_rho": [
      3731.58935546875,
      -37103.09765625,
      -21292.966796875
    ],
    "curv_rho": 186999408.0,
    "curv_rho_failed": false,
    "gpu_density_B_requested": "vector",
    "gpu_density_B_effective": "vector",
    "gpu_density_B_fallback_from_vector": false,
    "gpu_density_A_requested": null,
    "gpu_density_A_effective": null,
    "gpu_density_A_fallback_from_vector": false,
    "xtb_A_used": false,
    "xtb_A_success": false,
    "xtb_charge_length_mismatch": false
  },
  "A:334": {
    "id": "A:334",
    "chain": "A",
    "resseq": 334,
    "resname": "ALA",
    "sasa": 0.0,
    "partial_charge_B": -0.06000000000000002,
    "F_metal": 0.0,
    "F_P": 0.0,
    "F_hal": 0.0,
    "total_density": 69460.6484375,
    "centroid": [
      0.9479023814201355,
      0.7981831431388855,
      6.4025983810424805
    ],
    "dipole_rho": [
      9253.712890625,
      -28510.599609375,
      -25608.931640625
    ],
    "curv_rho": 190930432.0,
    "curv_rho_failed": false,
    "gpu_density_B_requested": "vector",
    "gpu_density_B_effective": "vector",
    "gpu_density_B_fallback_from_vector": false,
    "gpu_density_A_requested": null,
    "gpu_density_A_effective": null,
    "gpu_density_A_fallback_from_vector": false,
    "xtb_A_used": false,
    "xtb_A_success": false,
    "xtb_charge_length_mismatch": false
  },
  "A:335": {
    "id": "A:335",
    "chain": "A",
    "resseq": 335,
    "resname": "TRP",
    "sasa": 0.0,
    "partial_charge_B": 0.11999999999999997,
    "F_metal": 0.0,
    "F_P": 0.0,
    "F_hal": 0.0,
    "total_density": 72475.578125,
    "centroid": [
      0.7656800746917725,
      0.7053657174110413,
      6.298702716827393
    ],
    "dipole_rho": [
      25761.0390625,
      -16280.49609375,
      -28982.8046875
    ],
    "curv_rho": 197476960.0,
    "curv_rho_failed": false,
    "gpu_density_B_requested": "vector",
    "gpu_density_B_effective": "vector",
    "gpu_density_B_fallback_from_vector": false,
    "gpu_density_A_requested": null,
    "gpu_density_A_effective": null,
    "gpu_density_A_fallback_from_vector": false,
    "xtb_A_used": false,
    "xtb_A_success": false,
    "xtb_charge_length_mismatch": false
  },
  "A:336": {
    "id": "A:336",
    "chain": "A",
    "resseq": 336,
    "resname": "GLN",
    "sasa": 0.0,
    "partial_charge_B": -0.12,
    "F_metal": 0.0,
    "F_P": 0.0,
    "F_hal": 0.0,
    "total_density": 79180.5,
    "centroid": [
      0.9158822894096375,
      0.8653976917266846,
      5.964263439178467
    ],
    "dipole_rho": [
      4342.97509765625,
      -31197.287109375,
      -17082.984375
    ],
    "curv_rho": 220773296.0,
    "curv_rho_failed": false,
    "gpu_density_B_requested": "vector",
    "gpu_density_B_effective": "vector",
    "gpu_density_B_fallback_from_vector": false,
    "gpu_density_A_requested": null,
    "gpu_density_A_effective": null,
    "gpu_density_A_fallback_from_vector": false,
    "xtb_A_used": false,
    "xtb_A_success": false,
    "xtb_charge_length_mismatch": false
  },
  "A:337": {
    "id": "A:337",
    "chain": "A",
    "resseq": 337,
    "resname": "TYR",
    "sasa": 0.0,
    "partial_charge_B": -0.3,
    "F_metal": 0.0,
    "F_P": 0.0,
    "F_hal": 0.0,
    "total_density": 84057.40625,
    "centroid": [
      1.1651936769485474,
      0.7836155891418457,
      6.092513561248779
    ],
    "dipole_rho": [
      -6624.96484375,
      -35831.66796875,
      -23106.375
    ],
    "curv_rho": 226260608.0,
    "curv_rho_failed": false,
    "gpu_density_B_requested": "vector",
    "gpu_density_B_effective": "vector",
    "gpu_density_B_fallback_from_vector": false,
    "gpu_density_A_requested": null,
    "gpu_density_A_effective": null,
    "gpu_density_A_fallback_from_vector": false,
    "xtb_A_used": false,
    "xtb_A_success": false,
    "xtb_charge_length_mismatch": false
  },
  "A:338": {
    "id": "A:338",
    "chain": "A",
    "resseq": 338,
    "resname": "LEU",
    "sasa": 0.0,
    "partial_charge_B": -0.06000000000000002,
    "F_metal": 0.0,
    "F_P": 0.0,
    "F_hal": 0.0,
    "total_density": 77636.5546875,
    "centroid": [
      0.9985062479972839,
      0.47762203216552734,
      6.265439510345459
    ],
    "dipole_rho": [
      7481.7333984375,
      -11919.3779296875,
      -25537.46875
    ],
    "curv_rho": 219708320.0,
    "curv_rho_failed": false,
    "gpu_density_B_requested": "vector",
    "gpu_density_B_effective": "vector",
    "gpu_density_B_fallback_from_vector": false,
    "gpu_density_A_requested": null,
    "gpu_density_A_effective": null,
    "gpu_density_A_fallback_from_vector": false,
    "xtb_A_used": false,
    "xtb_A_success": false,
    "xtb_charge_length_mismatch": false
  },
  "A:339": {
    "id": "A:339",
    "chain": "A",
    "resseq": 339,
    "resname": "GLY",
    "sasa": 0.0,
    "partial_charge_B": -0.06000000000000002,
    "F_metal": 0.0,
    "F_P": 0.0,
    "F_hal": 0.0,
    "total_density": 83170.1640625,
    "centroid": [
      1.0412672758102417,
      0.4884885847568512,
      5.976879596710205
    ],
    "dipole_rho": [
      10796.927734375,
      -10511.57421875,
      -16693.921875
    ],
    "curv_rho": 242200656.0,
    "curv_rho_failed": false,
    "gpu_density_B_requested": "vector",
    "gpu_density_B_effective": "vector",
    "gpu_density_B_fallback_from_vector": false,
    "gpu_density_A_requested": null,
    "gpu_density_A_effective": null,
    "gpu_density_A_fallback_from_vector": false,
    "xtb_A_used": false,
    "xtb_A_success": false,
    "xtb_charge_length_mismatch": false
  },
  "A:340": {
    "id": "A:340",
    "chain": "A",
    "resseq": 340,
    "resname": "THR",
    "sasa": 0.0,
    "partial_charge_B": -0.3,
    "F_metal": 0.0,
    "F_P": 0.0,
    "F_hal": 0.0,
    "total_density": 89174.8828125,
    "centroid": [
      1.1683963537216187,
      0.5428456664085388,
      5.8397417068481445
    ],
    "dipole_rho": [
      -874.23681640625,
      -19652.6171875,
      -14102.4970703125
    ],
    "curv_rho": 253302560.0,
    "curv_rho_failed": false,
    "gpu_density_B_requested": "vector",
    "gpu_density_B_effective": "vector",
    "gpu_density_B_fallback_from_vector": false,
    "gpu_density_A_requested": null,
    "gpu_density_A_effective": null,
    "gpu_density_A_fallback_from_vector": false,
    "xtb_A_used": false,
    "xtb_A_success": false,
    "xtb_charge_length_mismatch": false
  },
  "A:341": {
    "id": "A:341",
    "chain": "A",
    "resseq": 341,
    "resname": "THR",
    "sasa": 0.0,
    "partial_charge_B": -0.3,
    "F_metal": 0.0,
    "F_P": 0.0,
    "F_hal": 0.0,
    "total_density": 87759.5234375,
    "centroid": [
      1.364243984222412,
      0.38453438878059387,
      6.075527667999268
    ],
    "dipole_rho": [
      -2749.263427734375,
      -14459.751953125,
      -19821.103515625
    ],
    "curv_rho": 248704912.0,
    "curv_rho_failed": false,
    "gpu_density_B_requested": "vector",
    "gpu_density_B_effective": "vector",
    "gpu_density_B_fallback_from_vector": false,
    "gpu_density_A_requested": null,
    "gpu_density_A_effective": null,
    "gpu_density_A_fallback_from_vector": false,
    "xtb_A_used": false,
    "xtb_A_success": false,
    "xtb_charge_length_mismatch": false
  },
  "A:342": {
    "id": "A:342",
    "chain": "A",
    "resseq": 342,
    "resname": "GLN",
    "sasa": 0.0,
    "partial_charge_B": -0.12,
    "F_metal": 0.0,
    "F_P": 0.0,
    "F_hal": 0.0,
    "total_density": 88354.171875,
    "centroid": [
      1.2139745950698853,
      0.15177778899669647,
      6.071818828582764
    ],
    "dipole_rho": [
      6336.65478515625,
      -966.98779296875,
      -24403.71875
    ],
    "curv_rho": 245047840.0,
    "curv_rho_failed": false,
    "gpu_density_B_requested": "vector",
    "gpu_density_B_effective": "vector",
    "gpu_density_B_fallback_from_vector": false,
    "gpu_density_A_requested": null,
    "gpu_density_A_effective": null,
    "gpu_density_A_fallback_from_vector": false,
    "xtb_A_used": false,
    "xtb_A_success": false,
    "xtb_charge_length_mismatch": false
  },
  "A:343": {
    "id": "A:343",
    "chain": "A",
    "resseq": 343,
    "resname": "ALA",
    "sasa": 0.0,
    "partial_charge_B": -0.06000000000000002,
    "F_metal": 0.0,
    "F_P": 0.0,
    "F_hal": 0.0,
    "total_density": 90532.8828125,
    "centroid": [
      1.2608392238616943,
      0.189984992146492,
      5.758904933929443
    ],
    "dipole_rho": [
      358.4499206542969,
      -1645.4346923828125,
      -10019.6123046875
    ],
    "curv_rho": 262853440.0,
    "curv_rho_failed": false,
    "gpu_density_B_requested": "vector",
    "gpu_density_B_effective": "vector",
    "gpu_density_B_fallback_from_vector": false,
    "gpu_density_A_requested": null,
    "gpu_density_A_effective": null,
    "gpu_density_A_fallback_from_vector": false,
    "xtb_A_used": false,
    "xtb_A_success": false,
    "xtb_charge_length_mismatch": false
  },
  "A:344": {
    "id": "A:344",
    "chain": "A",
    "resseq": 344,
    "resname": "GLU",
    "sasa": 0.0,
    "partial_charge_B": -0.54,
    "F_metal": 0.0,
    "F_P": 0.0,
    "F_hal": 0.0,
    "total_density": 96063.53125,
    "centroid": [
      1.5093878507614136,
      0.2761108875274658,
      5.813535690307617
    ],
    "dipole_rho": [
      -13363.6337890625,
      -12031.4453125,
      -10849.611328125
    ],
    "curv_rho": 260344240.0,
    "curv_rho_failed": false,
    "gpu_density_B_requested": "vector",
    "gpu_density_B_effective": "vector",
    "gpu_density_B_fallback_from_vector": false,
    "gpu_density_A_requested": null,
    "gpu_density_A_effective": null,
    "gpu_density_A_fallback_from_vector": false,
    "xtb_A_used": false,
    "xtb_A_success": false,
    "xtb_charge_length_mismatch": false
  },
  "A:345": {
    "id": "A:345",
    "chain": "A",
    "resseq": 345,
    "resname": "ASN",
    "sasa": 0.0,
    "partial_charge_B": -0.12,
    "F_metal": 0.0,
    "F_P": 0.0,
    "F_hal": 0.0,
    "total_density": 85806.0625,
    "centroid": [
      1.483414888381958,
      -0.025644628331065178,
      6.067914962768555
    ],
    "dipole_rho": [
      -6018.01806640625,
      2777.3583984375,
      -19122.705078125
    ],
    "curv_rho": 245631904.0,
    "curv_rho_failed": false,
    "gpu_density_B_requested": "vector",
    "gpu_density_B_effective": "vector",
    "gpu_density_B_fallback_from_vector": false,
    "gpu_density_A_requested": null,
    "gpu_density_A_effective": null,
    "gpu_density_A_fallback_from_vector": false,
    "xtb_A_used": false,
    "xtb_A_success": false,
    "xtb_charge_length_mismatch": false
  },
  "A:346": {
    "id": "A:346",
    "chain": "A",
    "resseq": 346,
    "resname": "GLU",
    "sasa": 0.0,
    "partial_charge_B": -0.54,
    "F_metal": 0.0,
    "F_P": 0.0,
    "F_hal": 0.0,
    "total_density": 92289.296875,
    "centroid": [
      1.4136927127838135,
      -0.19699881970882416,
      5.742189407348633
    ],
    "dipole_rho": [
      1541.5987548828125,
      14609.5078125,
      -12290.875
    ],
    "curv_rho": 249187296.0,
    "curv_rho_failed": false,
    "gpu_density_B_requested": "vector",
    "gpu_density_B_effective": "vector",
    "gpu_density_B_fallback_from_vector": false,
    "gpu_density_A_requested": null,
    "gpu_density_A_effective": null,
    "gpu_density_A_fallback_from_vector": false,
    "xtb_A_used": false,
    "xtb_A_success": false,
    "xtb_charge_length_mismatch": false
  },
  "A:347": {
    "id": "A:347",
    "chain": "A",
    "resseq": 347,
    "resname": "GLN",
    "sasa": 0.0,
    "partial_charge_B": -0.12,
    "F_metal": 0.0,
    "F_P": 0.0,
    "F_hal": 0.0,
    "total_density": 85640.28125,
    "centroid": [
      1.1931966543197632,
      -0.14363522827625275,
      6.083813190460205
    ],
    "dipole_rho": [
      9468.6796875,
      11124.509765625,
      -16576.880859375
    ],
    "curv_rho": 236191664.0,
    "curv_rho_failed": false,
    "gpu_density_B_requested": "vector",
    "gpu_density_B_effective": "vector",
    "gpu_density_B_fallback_from_vector": false,
    "gpu_density_A_requested": null,
    "gpu_density_A_effective": null,
    "gpu_density_A_fallback_from_vector": false,
    "xtb_A_used": false,
    "xtb_A_success": false,
    "xtb_charge_length_mismatch": false
  },
  "A:348": {
    "id": "A:348",
    "chain": "A",
    "resseq": 348,
    "resname": "GLU",
    "sasa": 0.0,
    "partial_charge_B": -0.54,
    "F_metal": 0.0,
    "F_P": 0.0,
    "F_hal": 0.0,
    "total_density": 90637.1328125,
    "centroid": [
      1.0186550617218018,
      0.03171592205762863,
      5.686249256134033
    ],
    "dipole_rho": [
      16460.666015625,
      15111.6640625,
      -4350.09033203125
    ],
    "curv_rho": 248566800.0,
    "curv_rho_failed": false,
    "gpu_density_B_requested": "vector",
    "gpu_density_B_effective": "vector",
    "gpu_density_B_fallback_from_vector": false,
    "gpu_density_A_requested": null,
    "gpu_density_A_effective": null,
    "gpu_density_A_fallback_from_vector": false,
    "xtb_A_used": false,
    "xtb_A_success": false,
    "xtb_charge_length_mismatch": false
  },
  "A:349": {
    "id": "A:349",
    "chain": "A",
    "resseq": 349,
    "resname": "LEU",
    "sasa": 0.0,
    "partial_charge_B": -0.06000000000000002,
    "F_metal": 0.0,
    "F_P": 0.0,
    "F_hal": 0.0,
    "total_density": 76954.2890625,
    "centroid": [
      0.8006000518798828,
      -0.07662944495677948,
      5.903994560241699
    ],
    "dipole_rho": [
      25936.478515625,
      18240.7109375,
      -9390.78125
    ],
    "curv_rho": 223797216.0,
    "curv_rho_failed": false,
    "gpu_density_B_requested": "vector",
    "gpu_density_B_effective": "vector",
    "gpu_density_B_fallback_from_vector": false,
    "gpu_density_A_requested": null,
    "gpu_density_A_effective": null,
    "gpu_density_A_fallback_from_vector": false,
    "xtb_A_used": false,
    "xtb_A_success": false,
    "xtb_charge_length_mismatch": false
  },
  "A:350": {
    "id": "A:350",
    "chain": "A",
    "resseq": 350,
    "resname": "LEU",
    "sasa": 0.0,
    "partial_charge_B": -0.06000000000000002,
    "F_metal": 0.0,
    "F_P": 0.0,
    "F_hal": 0.0,
    "total_density": 79627.34375,
    "centroid": [
      0.9110682606697083,
      0.07717897742986679,
      6.143135070800781
    ],
    "dipole_rho": [
      21747.6875,
      10543.974609375,
      -22302.86328125
    ],
    "curv_rho": 224404928.0,
    "curv_rho_failed": false,
    "gpu_density_B_requested": "vector",
    "gpu_density_B_effective": "vector",
    "gpu_density_B_fallback_from_vector": false,
    "gpu_density_A_requested": null,
    "gpu_density_A_effective": null,
    "gpu_density_A_fallback_from_vector": false,
    "xtb_A_used": false,
    "xtb_A_success": false,
    "xtb_charge_length_mismatch": false
  },
  "A:351": {
    "id": "A:351",
    "chain": "A",
    "resseq": 351,
    "resname": "ALA",
    "sasa": 0.0,
    "partial_charge_B": -0.06000000000000002,
    "F_metal": 0.0,
    "F_P": 0.0,
    "F_hal": 0.0,
    "total_density": 81963.3984375,
    "centroid": [
      0.8781960010528564,
      0.26104164123535156,
      5.893218040466309
    ],
    "dipole_rho": [
      16059.5791015625,
      -476.89190673828125,
      -15422.388671875
    ],
    "curv_rho": 238798912.0,
    "curv_rho_failed": false,
    "gpu_density_B_requested": "vector",
    "gpu_density_B_effective": "vector",
    "gpu_density_B_fallback_from_vector": false,
    "gpu_density_A_requested": null,
    "gpu_density_A_effective": null,
    "gpu_density_A_fallback_from_vector": false,
    "xtb_A_used": false,
    "xtb_A_success": false,
    "xtb_charge_length_mismatch": false
  },
  "A:352": {
    "id": "A:352",
    "chain": "A",
    "resseq": 352,
    "resname": "ILE",
    "sasa": 0.0,
    "partial_charge_B": -0.06000000000000002,
    "F_metal": 0.0,
    "F_P": 0.0,
    "F_hal": 0.0,
    "total_density": 79599.546875,
    "centroid": [
      0.6723825931549072,
      0.2609274387359619,
      5.731867790222168
    ],
    "dipole_rho": [
      26392.826171875,
      4758.25048828125,
      -11227.099609375
    ],
    "curv_rho": 225511872.0,
    "curv_rho_failed": false,
    "gpu_density_B_requested": "vector",
    "gpu_density_B_effective": "vector",
    "gpu_density_B_fallback_from_vector": false,
    "gpu_density_A_requested": null,
    "gpu_density_A_effective": null,
    "gpu_density_A_fallback_from_vector": false,
    "xtb_A_used": false,
    "xtb_A_success": false,
    "xtb_charge_length_mismatch": false
  },
  "A:353": {
    "id": "A:353",
    "chain": "A",
    "resseq": 353,
    "resname": "SER",
    "sasa": 0.0,
    "partial_charge_B": -0.3,
    "F_metal": 0.0,
    "F_P": 0.0,
    "F_hal": 0.0,
    "total_density": 71464.546875,
    "centroid": [
      0.5901467204093933,
      0.3029859960079193,
      6.019158363342285
    ],
    "dipole_rho": [
      27407.609375,
      1231.759765625,
      -19343.634765625
    ],
    "curv_rho": 207677392.0,
    "curv_rho_failed": false,
    "gpu_density_B_requested": "vector",
    "gpu_density_B_effective": "vector",
    "gpu_density_B_fallback_from_vector": false,
    "gpu_density_A_requested": null,
    "gpu_density_A_effective": null,
    "gpu_density_A_fallback_from_vector": false,
    "xtb_A_used": false,
    "xtb_A_success": false,
    "xtb_charge_length_mismatch": false
  },
  "A:354": {
    "id": "A:354",
    "chain": "A",
    "resseq": 354,
    "resname": "ALA",
    "sasa": 0.0,
    "partial_charge_B": -0.06000000000000002,
    "F_metal": 0.0,
    "F_P": 0.0,
    "F_hal": 0.0,
    "total_density": 74696.6953125,
    "centroid": [
      0.6930965781211853,
      0.45921584963798523,
      6.091319561004639
    ],
    "dipole_rho": [
      20604.083984375,
      -11364.6728515625,
      -18617.388671875
    ],
    "curv_rho": 213191632.0,
    "curv_rho_failed": false,
    "gpu_density_B_requested": "vector",
    "gpu_density_B_effective": "vector",
    "gpu_density_B_fallback_from_vector": false,
    "gpu_density_A_requested": null,
    "gpu_density_A_effective": null,
    "gpu_density_A_fallback_from_vector": false,
    "xtb_A_used": false,
    "xtb_A_success": false,
    "xtb_charge_length_mismatch": false
  },
  "A:355": {
    "id": "A:355",
    "chain": "A",
    "resseq": 355,
    "resname": "LEU",
    "sasa": 0.0,
    "partial_charge_B": -0.06000000000000002,
    "F_metal": 0.0,
    "F_P": 0.0,
    "F_hal": 0.0,
    "total_density": 81792.015625,
    "centroid": [
      0.7358459830284119,
      0.5890423655509949,
      5.7717485427856445
    ],
    "dipole_rho": [
      22558.931640625,
      -11699.9541015625,
      -16016.998046875
    ],
    "curv_rho": 230533632.0,
    "curv_rho_failed": false,
    "gpu_density_B_requested": "vector",
    "gpu_density_B_effective": "vector",
    "gpu_density_B_fallback_from_vector": false,
    "gpu_density_A_requested": null,
    "gpu_density_A_effective": null,
    "gpu_density_A_fallback_from_vector": false,
    "xtb_A_used": false,
    "xtb_A_success": false,
    "xtb_charge_length_mismatch": false
  },
  "A:356": {
    "id": "A:356",
    "chain": "A",
    "resseq": 356,
    "resname": "ARG",
    "sasa": 0.22156311571598053,
    "partial_charge_B": 0.579396821170722,
    "F_metal": 0.0,
    "F_P": 0.0,
    "F_hal": 0.0,
    "total_density": 69400.203125,
    "centroid": [
      0.34852802753448486,
      0.6057273149490356,
      5.832947254180908
    ],
    "dipole_rho": [
      34179.01953125,
      3066.861083984375,
      -8983.3720703125
    ],
    "curv_rho": 192973760.0,
    "curv_rho_failed": false,
    "gpu_density_B_requested": "vector",
    "gpu_density_B_effective": "vector",
    "gpu_density_B_fallback_from_vector": false,
    "gpu_density_A_requested": null,
    "gpu_density_A_effective": null,
    "gpu_density_A_fallback_from_vector": false,
    "xtb_A_used": false,
    "xtb_A_success": false,
    "xtb_charge_length_mismatch": false
  },
  "A:357": {
    "id": "A:357",
    "chain": "A",
    "resseq": 357,
    "resname": "ARG",
    "sasa": 0.0,
    "partial_charge_B": 0.4799999999999999,
    "F_metal": 0.0,
    "F_P": 0.0,
    "F_hal": 0.0,
    "total_density": 62303.98828125,
    "centroid": [
      0.37544599175453186,
      0.7423595190048218,
      6.163186550140381
    ],
    "dipole_rho": [
      27307.30859375,
      -11687.923828125,
      -24863.5234375
    ],
    "curv_rho": 172414864.0,
    "curv_rho_failed": false,
    "gpu_density_B_requested": "vector",
    "gpu_density_B_effective": "vector",
    "gpu_density_B_fallback_from_vector": false,
    "gpu_density_A_requested": null,
    "gpu_density_A_effective": null,
    "gpu_density_A_fallback_from_vector": false,
    "xtb_A_used": false,
    "xtb_A_success": false,
    "xtb_charge_length_mismatch": false
  },
  "A:358": {
    "id": "A:358",
    "chain": "A",
    "resseq": 358,
    "resname": "CYS",
    "sasa": 0.0,
    "partial_charge_B": -0.21000000000000002,
    "F_metal": 0.0,
    "F_P": 0.0,
    "F_hal": 0.0,
    "total_density": 66984.53125,
    "centroid": [
      0.5331061482429504,
      0.8706422448158264,
      6.0003156661987305
    ],
    "dipole_rho": [
      20164.98828125,
      -21153.119140625,
      -15146.3212890625
    ],
    "curv_rho": 189183520.0,
    "curv_rho_failed": false,
    "gpu_density_B_requested": "vector",
    "gpu_density_B_effective": "vector",
    "gpu_density_B_fallback_from_vector": false,
    "gpu_density_A_requested": null,
    "gpu_density_A_effective": null,
    "gpu_density_A_fallback_from_vector": false,
    "xtb_A_used": false,
    "xtb_A_success": false,
    "xtb_charge_length_mismatch": false
  },
  "A:359": {
    "id": "A:359",
    "chain": "A",
    "resseq": 359,
    "resname": "LEU",
    "sasa": 0.0,
    "partial_charge_B": -0.06000000000000002,
    "F_metal": 0.0,
    "F_P": 0.0,
    "F_hal": 0.0,
    "total_density": 66661.3125,
    "centroid": [
      0.38050615787506104,
      0.9142452478408813,
      5.689174652099609
    ],
    "dipole_rho": [
      24340.119140625,
      -18171.361328125,
      -13166.470703125
    ],
    "curv_rho": 184104048.0,
    "curv_rho_failed": false,
    "gpu_density_B_requested": "vector",
    "gpu_density_B_effective": "vector",
    "gpu_density_B_fallback_from_vector": false,
    "gpu_density_A_requested": null,
    "gpu_density_A_effective": null,
    "gpu_density_A_fallback_from_vector": false,
    "xtb_A_used": false,
    "xtb_A_success": false,
    "xtb_charge_length_mismatch": false
  },
  "A:360": {
    "id": "A:360",
    "chain": "A",
    "resseq": 360,
    "resname": "GLU",
    "sasa": 1.6131720542907715,
    "partial_charge_B": -1.35,
    "F_metal": 0.0,
    "F_P": 0.0,
    "F_hal": 0.0,
    "total_density": 55387.8125,
    "centroid": [
      0.15973955392837524,
      0.875156044960022,
      6.0037946701049805
    ],
    "dipole_rho": [
      28727.544921875,
      -12196.3759765625,
      -16428.970703125
    ],
    "curv_rho": 149820000.0,
    "curv_rho_failed": false,
    "gpu_density_B_requested": "vector",
    "gpu_density_B_effective": "vector",
    "gpu_density_B_fallback_from_vector": false,
    "gpu_density_A_requested": null,
    "gpu_density_A_effective": null,
    "gpu_density_A_fallback_from_vector": false,
    "xtb_A_used": false,
    "xtb_A_success": false,
    "xtb_charge_length_mismatch": false
  },
  "A:361": {
    "id": "A:361",
    "chain": "A",
    "resseq": 361,
    "resname": "LEU",
    "sasa": 0.2837687134742737,
    "partial_charge_B": -0.07591290814352246,
    "F_metal": 0.0,
    "F_P": 0.0,
    "F_hal": 0.0,
    "total_density": 56654.68359375,
    "centroid": [
      0.32719969749450684,
      1.0593229532241821,
      6.124967575073242
    ],
    "dipole_rho": [
      24493.927734375,
      -24037.27734375,
      -19678.0234375
    ],
    "curv_rho": 152207024.0,
    "curv_rho_failed": false,
    "gpu_density_B_requested": "vector",
    "gpu_density_B_effective": "vector",
    "gpu_density_B_fallback_from_vector": false,
    "gpu_density_A_requested": null,
    "gpu_density_A_effective": null,
    "gpu_density_A_fallback_from_vector": false,
    "xtb_A_used": false,
    "xtb_A_success": false,
    "xtb_charge_length_mismatch": false
  },
  "A:362": {
    "id": "A:362",
    "chain": "A",
    "resseq": 362,
    "resname": "LYS",
    "sasa": 1.097025752067566,
    "partial_charge_B": 0.24303590350042178,
    "F_metal": 0.0,
    "F_P": 0.0,
    "F_hal": 0.0,
    "total_density": 59742.046875,
    "centroid": [
      0.4247985780239105,
      1.256772518157959,
      5.7603607177734375
    ],
    "dipole_rho": [
      16998.51953125,
      -31207.560546875,
      -15288.330078125
    ],
    "curv_rho": 165445680.0,
    "curv_rho_failed": false,
    "gpu_density_B_requested": "vector",
    "gpu_density_B_effective": "vector",
    "gpu_density_B_fallback_from_vector": false,
    "gpu_density_A_requested": null,
    "gpu_density_A_effective": null,
    "gpu_density_A_fallback_from_vector": false,
    "xtb_A_used": false,
    "xtb_A_success": false,
    "xtb_charge_length_mismatch": false
  },
  "A:363": {
    "id": "A:363",
    "chain": "A",
    "resseq": 363,
    "resname": "PRO",
    "sasa": 0.9679638743400574,
    "partial_charge_B": -0.1142805442856472,
    "F_metal": 0.0,
    "F_P": 0.0,
    "F_hal": 0.0,
    "total_density": 53561.15625,
    "centroid": [
      0.20670434832572937,
      1.2107511758804321,
      5.530292987823486
    ],
    "dipole_rho": [
      21843.23828125,
      -21034.552734375,
      -12955.291015625
    ],
    "curv_rho": 150437824.0,
    "curv_rho_failed": false,
    "gpu_density_B_requested": "vector",
    "gpu_density_B_effective": "vector",
    "gpu_density_B_fallback_from_vector": false,
    "gpu_density_A_requested": null,
    "gpu_density_A_effective": null,
    "gpu_density_A_fallback_from_vector": false,
    "xtb_A_used": false,
    "xtb_A_success": false,
    "xtb_charge_length_mismatch": false
  },
  "A:364": {
    "id": "A:364",
    "chain": "A",
    "resseq": 364,
    "resname": "ASP",
    "sasa": 1.3557839393615723,
    "partial_charge_B": -1.2242550936233378,
    "F_metal": 0.0,
    "F_P": 0.0,
    "F_hal": 0.0,
    "total_density": 56285.5,
    "centroid": [
      0.389885276556015,
      1.3206048011779785,
      5.458103179931641
    ],
    "dipole_rho": [
      16824.31640625,
      -32318.869140625,
      -7866.39306640625
    ],
    "curv_rho": 160851232.0,
    "curv_rho_failed": false,
    "gpu_density_B_requested": "vector",
    "gpu_density_B_effective": "vector",
    "gpu_density_B_fallback_from_vector": false,
    "gpu_density_A_requested": null,
    "gpu_density_A_effective": null,
    "gpu_density_A_fallback_from_vector": false,
    "xtb_A_used": false,
    "xtb_A_success": false,
    "xtb_charge_length_mismatch": false
  },
  "A:365": {
    "id": "A:365",
    "chain": "A",
    "resseq": 365,
    "resname": "ASN",
    "sasa": 0.0,
    "partial_charge_B": -0.12,
    "F_metal": 0.0,
    "F_P": 0.0,
    "F_hal": 0.0,
    "total_density": 68771.390625,
    "centroid": [
      0.6412480473518372,
      1.1678489446640015,
      5.594350337982178
    ],
    "dipole_rho": [
      12404.505859375,
      -27772.53125,
      -10857.236328125
    ],
    "curv_rho": 194613216.0,
    "curv_rho_failed": false,
    "gpu_density_B_requested": "vector",
    "gpu_density_B_effective": "vector",
    "gpu_density_B_fallback_from_vector": false,
    "gpu_density_A_requested": null,
    "gpu_density_A_effective": null,
    "gpu_density_A_fallback_from_vector": false,
    "xtb_A_used": false,
    "xtb_A_success": false,
    "xtb_charge_length_mismatch": false
  },
  "A:366": {
    "id": "A:366",
    "chain": "A",
    "resseq": 366,
    "resname": "GLN",
    "sasa": 0.06330374628305435,
    "partial_charge_B": -0.1270997728213926,
    "F_metal": 0.0,
    "F_P": 0.0,
    "F_hal": 0.0,
    "total_density": 73800.7734375,
    "centroid": [
      0.7511705160140991,
      1.1598550081253052,
      5.2317280769348145
    ],
    "dipole_rho": [
      9085.9775390625,
      -42624.921875,
      -6131.576171875
    ],
    "curv_rho": 202105152.0,
    "curv_rho_failed": false,
    "gpu_density_B_requested": "vector",
    "gpu_density_B_effective": "vector",
    "gpu_density_B_fallback_from_vector": false,
    "gpu_density_A_requested": null,
    "gpu_density_A_effective": null,
    "gpu_density_A_fallback_from_vector": false,
    "xtb_A_used": false,
    "xtb_A_success": false,
    "xtb_charge_length_mismatch": false
  },
  "A:367": {
    "id": "A:367",
    "chain": "A",
    "resseq": 367,
    "resname": "THR",
    "sasa": 0.0,
    "partial_charge_B": -0.3,
    "F_metal": 0.0,
    "F_P": 0.0,
    "F_hal": 0.0,
    "total_density": 80204.46875,
    "centroid": [
      0.9538301825523376,
      0.9517918229103088,
      5.530226707458496
    ],
    "dipole_rho": [
      4374.7080078125,
      -34612.3046875,
      -5347.44921875
    ],
    "curv_rho": 230108544.0,
    "curv_rho_failed": false,
    "gpu_density_B_requested": "vector",
    "gpu_density_B_effective": "vector",
    "gpu_density_B_fallback_from_vector": false,
    "gpu_density_A_requested": null,
    "gpu_density_A_effective": null,
    "gpu_density_A_fallback_from_vector": false,
    "xtb_A_used": false,
    "xtb_A_success": false,
    "xtb_charge_length_mismatch": false
  },
  "A:368": {
    "id": "A:368",
    "chain": "A",
    "resseq": 368,
    "resname": "ALA",
    "sasa": 0.0,
    "partial_charge_B": -0.06000000000000002,
    "F_metal": 0.0,
    "F_P": 0.0,
    "F_hal": 0.0,
    "total_density": 82190.9375,
    "centroid": [
      0.7360746264457703,
      0.8063032031059265,
      5.51669454574585
    ],
    "dipole_rho": [
      12234.5009765625,
      -27319.994140625,
      -11750.509765625
    ],
    "curv_rho": 225831648.0,
    "curv_rho_failed": false,
    "gpu_density_B_requested": "vector",
    "gpu_density_B_effective": "vector",
    "gpu_density_B_fallback_from_vector": false,
    "gpu_density_A_requested": null,
    "gpu_density_A_effective": null,
    "gpu_density_A_fallback_from_vector": false,
    "xtb_A_used": false,
    "xtb_A_success": false,
    "xtb_charge_length_mismatch": false
  },
  "A:369": {
    "id": "A:369",
    "chain": "A",
    "resseq": 369,
    "resname": "LEU",
    "sasa": 0.0,
    "partial_charge_B": -0.06000000000000002,
    "F_metal": 0.0,
    "F_P": 0.0,
    "F_hal": 0.0,
    "total_density": 76342.890625,
    "centroid": [
      0.552495539188385,
      0.9053242206573486,
      5.309521198272705
    ],
    "dipole_rho": [
      14986.71875,
      -21794.99609375,
      -1763.8634033203125
    ],
    "curv_rho": 206787088.0,
    "curv_rho_failed": false,
    "gpu_density_B_requested": "vector",
    "gpu_density_B_effective": "vector",
    "gpu_density_B_fallback_from_vector": false,
    "gpu_density_A_requested": null,
    "gpu_density_A_effective": null,
    "gpu_density_A_fallback_from_vector": false,
    "xtb_A_used": false,
    "xtb_A_success": false,
    "xtb_charge_length_mismatch": false
  },
  "A:370": {
    "id": "A:370",
    "chain": "A",
    "resseq": 370,
    "resname": "MET",
    "sasa": 0.0,
    "partial_charge_B": -0.21000000000000002,
    "F_metal": 0.0,
    "F_P": 0.0,
    "F_hal": 0.0,
    "total_density": 83811.6640625,
    "centroid": [
      0.8703891038894653,
      0.8142902255058289,
      5.100932598114014
    ],
    "dipole_rho": [
      5383.97900390625,
      -19116.15625,
      2445.84619140625
    ],
    "curv_rho": 224311792.0,
    "curv_rho_failed": false,
    "gpu_density_B_requested": "vector",
    "gpu_density_B_effective": "vector",
    "gpu_density_B_fallback_from_vector": false,
    "gpu_density_A_requested": null,
    "gpu_density_A_effective": null,
    "gpu_density_A_fallback_from_vector": false,
    "xtb_A_used": false,
    "xtb_A_success": false,
    "xtb_charge_length_mismatch": false
  },
  "A:371": {
    "id": "A:371",
    "chain": "A",
    "resseq": 371,
    "resname": "ALA",
    "sasa": 0.0,
    "partial_charge_B": -0.06000000000000002,
    "F_metal": 0.0,
    "F_P": 0.0,
    "F_hal": 0.0,
    "total_density": 88422.59375,
    "centroid": [
      0.9243549704551697,
      0.557992696762085,
      5.393196105957031
    ],
    "dipole_rho": [
      10408.6572265625,
      -17642.72265625,
      -2720.238525390625
    ],
    "curv_rho": 246824928.0,
    "curv_rho_failed": false,
    "gpu_density_B_requested": "vector",
    "gpu_density_B_effective": "vector",
    "gpu_density_B_fallback_from_vector": false,
    "gpu_density_A_requested": null,
    "gpu_density_A_effective": null,
    "gpu_density_A_fallback_from_vector": false,
    "xtb_A_used": false,
    "xtb_A_success": false,
    "xtb_charge_length_mismatch": false
  },
  "A:372": {
    "id": "A:372",
    "chain": "A",
    "resseq": 372,
    "resname": "LEU",
    "sasa": 0.0,
    "partial_charge_B": -0.06000000000000002,
    "F_metal": 0.0,
    "F_P": 0.0,
    "F_hal": 0.0,
    "total_density": 83095.7109375,
    "centroid": [
      0.6512250304222107,
      0.588685154914856,
      5.405889987945557
    ],
    "dipole_rho": [
      22366.248046875,
      -1399.3197021484375,
      -3516.861083984375
    ],
    "curv_rho": 225261088.0,
    "curv_rho_failed": false,
    "gpu_density_B_requested": "vector",
    "gpu_density_B_effective": "vector",
    "gpu_density_B_fallback_from_vector": false,
    "gpu_density_A_requested": null,
    "gpu_density_A_effective": null,
    "gpu_density_A_fallback_from_vector": false,
    "xtb_A_used": false,
    "xtb_A_success": false,
    "xtb_charge_length_mismatch": false
  },
  "A:373": {
    "id": "A:373",
    "chain": "A",
    "resseq": 373,
    "resname": "ALA",
    "sasa": 0.0,
    "partial_charge_B": -0.06000000000000002,
    "F_metal": 0.0,
    "F_P": 0.0,
    "F_hal": 0.0,
    "total_density": 82123.140625,
    "centroid": [
      0.753993570804596,
      0.47214964032173157,
      5.096956253051758
    ],
    "dipole_rho": [
      18148.685546875,
      -7457.6396484375,
      4247.08837890625
    ],
    "curv_rho": 230262992.0,
    "curv_rho_failed": false,
    "gpu_density_B_requested": "vector",
    "gpu_density_B_effective": "vector",
    "gpu_density_B_fallback_from_vector": false,
    "gpu_density_A_requested": null,
    "gpu_density_A_effective": null,
    "gpu_density_A_fallback_from_vector": false,
    "xtb_A_used": false,
    "xtb_A_success": false,
    "xtb_charge_length_mismatch": false
  },
  "A:374": {
    "id": "A:374",
    "chain": "A",
    "resseq": 374,
    "resname": "VAL",
    "sasa": 0.0,
    "partial_charge_B": -0.06000000000000002,
    "F_metal": 0.0,
    "F_P": 0.0,
    "F_hal": 0.0,
    "total_density": 88990.0390625,
    "centroid": [
      0.9813843369483948,
      0.35283809900283813,
      5.197478771209717
    ],
    "dipole_rho": [
      8963.716796875,
      -4457.5546875,
      8050.4921875
    ],
    "curv_rho": 245543024.0,
    "curv_rho_failed": false,
    "gpu_density_B_requested": "vector",
    "gpu_density_B_effective": "vector",
    "gpu_density_B_fallback_from_vector": false,
    "gpu_density_A_requested": null,
    "gpu_density_A_effective": null,
    "gpu_density_A_fallback_from_vector": false,
    "xtb_A_used": false,
    "xtb_A_success": false,
    "xtb_charge_length_mismatch": false
  },
  "A:375": {
    "id": "A:375",
    "chain": "A",
    "resseq": 375,
    "resname": "SER",
    "sasa": 0.0,
    "partial_charge_B": -0.3,
    "F_metal": 0.0,
    "F_P": 0.0,
    "F_hal": 0.0,
    "total_density": 89480.4375,
    "centroid": [
      0.8997969031333923,
      0.19949325919151306,
      5.406182765960693
    ],
    "dipole_rho": [
      19751.029296875,
      2816.5400390625,
      2854.36669921875
    ],
    "curv_rho": 247260464.0,
    "curv_rho_failed": false,
    "gpu_density_B_requested": "vector",
    "gpu_density_B_effective": "vector",
    "gpu_density_B_fallback_from_vector": false,
    "gpu_density_A_requested": null,
    "gpu_density_A_effective": null,
    "gpu_density_A_fallback_from_vector": false,
    "xtb_A_used": false,
    "xtb_A_success": false,
    "xtb_charge_length_mismatch": false
  },
  "A:376": {
    "id": "A:376",
    "chain": "A",
    "resseq": 376,
    "resname": "PHE",
    "sasa": 0.0,
    "partial_charge_B": -0.06000000000000002,
    "F_metal": 0.0,
    "F_P": 0.0,
    "F_hal": 0.0,
    "total_density": 80271.7578125,
    "centroid": [
      0.651942253112793,
      0.2802356779575348,
      5.24918270111084
    ],
    "dipole_rho": [
      34583.0,
      7694.35546875,
      1420.89599609375
    ],
    "curv_rho": 229009344.0,
    "curv_rho_failed": false,
    "gpu_density_B_requested": "vector",
    "gpu_density_B_effective": "vector",
    "gpu_density_B_fallback_from_vector": false,
    "gpu_density_A_requested": null,
    "gpu_density_A_effective": null,
    "gpu_density_A_fallback_from_vector": false,
    "xtb_A_used": false,
    "xtb_A_success": false,
    "xtb_charge_length_mismatch": false
  },
  "A:377": {
    "id": "A:377",
    "chain": "A",
    "resseq": 377,
    "resname": "THR",
    "sasa": 0.0,
    "partial_charge_B": -0.3,
    "F_metal": 0.0,
    "F_P": 0.0,
    "F_hal": 0.0,
    "total_density": 76472.2734375,
    "centroid": [
      0.8054571151733398,
      0.14184832572937012,
      4.913625717163086
    ],
    "dipole_rho": [
      13211.1298828125,
      8279.0908203125,
      7775.88525390625
    ],
    "curv_rho": 219726400.0,
    "curv_rho_failed": false,
    "gpu_density_B_requested": "vector",
    "gpu_density_B_effective": "vector",
    "gpu_density_B_fallback_from_vector": false,
    "gpu_density_A_requested": null,
    "gpu_density_A_effective": null,
    "gpu_density_A_fallback_from_vector": false,
    "xtb_A_used": false,
    "xtb_A_success": false,
    "xtb_charge_length_mismatch": false
  },
  "A:378": {
    "id": "A:378",
    "chain": "A",
    "resseq": 378,
    "resname": "ASN",
    "sasa": 0.0,
    "partial_charge_B": -0.12,
    "F_metal": 0.0,
    "F_P": 0.0,
    "F_hal": 0.0,
    "total_density": 85306.3828125,
    "centroid": [
      1.062544345855713,
      -0.040771447122097015,
      5.247641086578369
    ],
    "dipole_rho": [
      15000.6533203125,
      12164.9912109375,
      14072.6826171875
    ],
    "curv_rho": 240853584.0,
    "curv_rho_failed": false,
    "gpu_density_B_requested": "vector",
    "gpu_density_B_effective": "vector",
    "gpu_density_B_fallback_from_vector": false,
    "gpu_density_A_requested": null,
    "gpu_density_A_effective": null,
    "gpu_density_A_fallback_from_vector": false,
    "xtb_A_used": false,
    "xtb_A_success": false,
    "xtb_charge_length_mismatch": false
  },
  "A:379": {
    "id": "A:379",
    "chain": "A",
    "resseq": 379,
    "resname": "GLU",
    "sasa": 0.0,
    "partial_charge_B": -0.54,
    "F_metal": 0.0,
    "F_P": 0.0,
    "F_hal": 0.0,
    "total_density": 77053.859375,
    "centroid": [
      0.770185112953186,
      -0.13363631069660187,
      5.3485541343688965
    ],
    "dipole_rho": [
      22710.048828125,
      21547.451171875,
      5528.919921875
    ],
    "curv_rho": 223097216.0,
    "curv_rho_failed": false,
    "gpu_density_B_requested": "vector",
    "gpu_density_B_effective": "vector",
    "gpu_density_B_fallback_from_vector": false,
    "gpu_density_A_requested": null,
    "gpu_density_A_effective": null,
    "gpu_density_A_fallback_from_vector": false,
    "xtb_A_used": false,
    "xtb_A_success": false,
    "xtb_charge_length_mismatch": false
  },
  "A:380": {
    "id": "A:380",
    "chain": "A",
    "resseq": 380,
    "resname": "SER",
    "sasa": 0.5096269845962524,
    "partial_charge_B": -0.44289185185448054,
    "F_metal": 0.0,
    "F_P": 0.0,
    "F_hal": 0.0,
    "total_density": 64688.41015625,
    "centroid": [
      0.6263481378555298,
      -0.11877872049808502,
      5.0092668533325195
    ],
    "dipole_rho": [
      19050.609375,
      22005.146484375,
      13294.5556640625
    ],
    "curv_rho": 192025824.0,
    "curv_rho_failed": false,
    "gpu_density_B_requested": "vector",
    "gpu_density_B_effective": "vector",
    "gpu_density_B_fallback_from_vector": false,
    "gpu_density_A_requested": null,
    "gpu_density_A_effective": null,
    "gpu_density_A_fallback_from_vector": false,
    "xtb_A_used": false,
    "xtb_A_success": false,
    "xtb_charge_length_mismatch": false
  },
  "A:381": {
    "id": "A:381",
    "chain": "A",
    "resseq": 381,
    "resname": "LEU",
    "sasa": 0.0,
    "partial_charge_B": -0.06000000000000002,
    "F_metal": 0.0,
    "F_P": 0.0,
    "F_hal": 0.0,
    "total_density": 66785.4609375,
    "centroid": [
      0.44892388582229614,
      0.09313853085041046,
      5.089445114135742
    ],
    "dipole_rho": [
      26337.609375,
      17441.08984375,
      7010.4609375
    ],
    "curv_rho": 192385872.0,
    "curv_rho_failed": false,
    "gpu_density_B_requested": "vector",
    "gpu_density_B_effective": "vector",
    "gpu_density_B_fallback_from_vector": false,
    "gpu_density_A_requested": null,
    "gpu_density_A_effective": null,
    "gpu_density_A_fallback_from_vector": false,
    "xtb_A_used": false,
    "xtb_A_success": false,
    "xtb_charge_length_mismatch": false
  },
  "A:382": {
    "id": "A:382",
    "chain": "A",
    "resseq": 382,
    "resname": "GLN",
    "sasa": 0.0,
    "partial_charge_B": -0.12,
    "F_metal": 0.0,
    "F_P": 0.0,
    "F_hal": 0.0,
    "total_density": 65490.72265625,
    "centroid": [
      0.41493967175483704,
      0.22273823618888855,
      4.712062835693359
    ],
    "dipole_rho": [
      25125.5703125,
      13515.4208984375,
      21917.224609375
    ],
    "curv_rho": 178810304.0,
    "curv_rho_failed": false,
    "gpu_density_B_requested": "vector",
    "gpu_density_B_effective": "vector",
    "gpu_density_B_fallback_from_vector": false,
    "gpu_density_A_requested": null,
    "gpu_density_A_effective": null,
    "gpu_density_A_fallback_from_vector": false,
    "xtb_A_used": false,
    "xtb_A_success": false,
    "xtb_charge_length_mismatch": false
  },
  "A:383": {
    "id": "A:383",
    "chain": "A",
    "resseq": 383,
    "resname": "ARG",
    "sasa": 0.0,
    "partial_charge_B": -0.06000000000000002,
    "F_metal": 0.0,
    "F_P": 0.0,
    "F_hal": 0.0,
    "total_density": 56738.95703125,
    "centroid": [
      0.13762979209423065,
      0.37392523884773254,
      4.764070510864258
    ],
    "dipole_rho": [
      22814.15625,
      8254.6787109375,
      8599.9169921875
    ],
    "curv_rho": 152280352.0,
    "curv_rho_failed": false,
    "gpu_density_B_requested": "vector",
    "gpu_density_B_effective": "vector",
    "gpu_density_B_fallback_from_vector": false,
    "gpu_density_A_requested": null,
    "gpu_density_A_effective": null,
    "gpu_density_A_fallback_from_vector": false,
    "xtb_A_used": false,
    "xtb_A_success": false,
    "xtb_charge_length_mismatch": false
  },
  "A:384": {
    "id": "A:384",
    "chain": "A",
    "resseq": 384,
    "resname": "GLN",
    "sasa": 0.0,
    "partial_charge_B": -0.12,
    "F_metal": 0.0,
    "F_P": 0.0,
    "F_hal": 0.0,
    "total_density": 66416.8359375,
    "centroid": [
      0.2690747082233429,
      0.4322555363178253,
      5.066373825073242
    ],
    "dipole_rho": [
      32292.3984375,
      14853.017578125,
      6493.0986328125
    ],
    "curv_rho": 179429536.0,
    "curv_rho_failed": false,
    "gpu_density_B_requested": "vector",
    "gpu_density_B_effective": "vector",
    "gpu_density_B_fallback_from_vector": false,
    "gpu_density_A_requested": null,
    "gpu_density_A_effective": null,
    "gpu_density_A_fallback_from_vector": false,
    "xtb_A_used": false,
    "xtb_A_success": false,
    "xtb_charge_length_mismatch": false
  },
  "A:385": {
    "id": "A:385",
    "chain": "A",
    "resseq": 385,
    "resname": "ALA",
    "sasa": 0.0,
    "partial_charge_B": -0.06000000000000002,
    "F_metal": 0.0,
    "F_P": 0.0,
    "F_hal": 0.0,
    "total_density": 70260.90625,
    "centroid": [
      0.4548346996307373,
      0.48471570014953613,
      4.886221885681152
    ],
    "dipole_rho": [
      20847.439453125,
      1359.9447021484375,
      8016.8935546875
    ],
    "curv_rho": 193681568.0,
    "curv_rho_failed": false,
    "gpu_density_B_requested": "vector",
    "gpu_density_B_effective": "vector",
    "gpu_density_B_fallback_from_vector": false,
    "gpu_density_A_requested": null,
    "gpu_density_A_effective": null,
    "gpu_density_A_fallback_from_vector": false,
    "xtb_A_used": false,
    "xtb_A_success": false,
    "xtb_charge_length_mismatch": false
  },
  "A:386": {
    "id": "A:386",
    "chain": "A",
    "resseq": 386,
    "resname": "CYS",
    "sasa": 0.0,
    "partial_charge_B": -0.21000000000000002,
    "F_metal": 0.0,
    "F_P": 0.0,
    "F_hal": 0.0,
    "total_density": 65962.671875,
    "centroid": [
      0.39069849252700806,
      0.6144422888755798,
      4.653641223907471
    ],
    "dipole_rho": [
      26207.966796875,
      -407.27642822265625,
      10728.255859375
    ],
    "curv_rho": 171992672.0,
    "curv_rho_failed": false,
    "gpu_density_B_requested": "vector",
    "gpu_density_B_effective": "vector",
    "gpu_density_B_fallback_from_vector": false,
    "gpu_density_A_requested": null,
    "gpu_density_A_effective": null,
    "gpu_density_A_fallback_from_vector": false,
    "xtb_A_used": false,
    "xtb_A_success": false,
    "xtb_charge_length_mismatch": false
  },
  "A:387": {
    "id": "A:387",
    "chain": "A",
    "resseq": 387,
    "resname": "GLU",
    "sasa": 0.09458957612514496,
    "partial_charge_B": -0.5877387269374061,
    "F_metal": 0.0,
    "F_P": 0.0,
    "F_hal": 0.0,
    "total_density": 61760.27734375,
    "centroid": [
      0.14075717329978943,
      0.7556038498878479,
      4.871528625488281
    ],
    "dipole_rho": [
      31142.376953125,
      2589.36083984375,
      5300.111328125
    ],
    "curv_rho": 160082000.0,
    "curv_rho_failed": false,
    "gpu_density_B_requested": "vector",
    "gpu_density_B_effective": "vector",
    "gpu_density_B_fallback_from_vector": false,
    "gpu_density_A_requested": null,
    "gpu_density_A_effective": null,
    "gpu_density_A_fallback_from_vector": false,
    "xtb_A_used": false,
    "xtb_A_success": false,
    "xtb_charge_length_mismatch": false
  },
  "A:388": {
    "id": "A:388",
    "chain": "A",
    "resseq": 388,
    "resname": "ILE",
    "sasa": 0.0,
    "partial_charge_B": -0.06000000000000002,
    "F_metal": 0.0,
    "F_P": 0.0,
    "F_hal": 0.0,
    "total_density": 71999.5546875,
    "centroid": [
      0.3958378732204437,
      0.7645478248596191,
      5.057499408721924
    ],
    "dipole_rho": [
      24070.37890625,
      -8920.896484375,
      1601.0634765625
    ],
    "curv_rho": 193672736.0,
    "curv_rho_failed": false,
    "gpu_density_B_requested": "vector",
    "gpu_density_B_effective": "vector",
    "gpu_density_B_fallback_from_vector": false,
    "gpu_density_A_requested": null,
    "gpu_density_A_effective": null,
    "gpu_density_A_fallback_from_vector": false,
    "xtb_A_used": false,
    "xtb_A_success": false,
    "xtb_charge_length_mismatch": false
  },
  "A:389": {
    "id": "A:389",
    "chain": "A",
    "resseq": 389,
    "resname": "LEU",
    "sasa": 0.0,
    "partial_charge_B": -0.06000000000000002,
    "F_metal": 0.0,
    "F_P": 0.0,
    "F_hal": 0.0,
    "total_density": 73566.0234375,
    "centroid": [
      0.5692645907402039,
      0.8062106370925903,
      4.789351463317871
    ],
    "dipole_rho": [
      18143.373046875,
      -12556.947265625,
      10880.552734375
    ],
    "curv_rho": 191415776.0,
    "curv_rho_failed": false,
    "gpu_density_B_requested": "vector",
    "gpu_density_B_effective": "vector",
    "gpu_density_B_fallback_from_vector": false,
    "gpu_density_A_requested": null,
    "gpu_density_A_effective": null,
    "gpu_density_A_fallback_from_vector": false,
    "xtb_A_used": false,
    "xtb_A_success": false,
    "xtb_charge_length_mismatch": false
  },
  "A:390": {
    "id": "A:390",
    "chain": "A",
    "resseq": 390,
    "resname": "ARG",
    "sasa": 0.0,
    "partial_charge_B": 0.4799999999999999,
    "F_metal": 0.0,
    "F_P": 0.0,
    "F_hal": 0.0,
    "total_density": 62407.23828125,
    "centroid": [
      0.2577357590198517,
      0.98412024974823,
      4.657675266265869
    ],
    "dipole_rho": [
      33992.05078125,
      -12783.1357421875,
      10114.6845703125
    ],
    "curv_rho": 156436432.0,
    "curv_rho_failed": false,
    "gpu_density_B_requested": "vector",
    "gpu_density_B_effective": "vector",
    "gpu_density_B_fallback_from_vector": false,
    "gpu_density_A_requested": null,
    "gpu_density_A_effective": null,
    "gpu_density_A_fallback_from_vector": false,
    "xtb_A_used": false,
    "xtb_A_success": false,
    "xtb_charge_length_mismatch": false
  },
  "A:391": {
    "id": "A:391",
    "chain": "A",
    "resseq": 391,
    "resname": "ASP",
    "sasa": 0.0,
    "partial_charge_B": -0.54,
    "F_metal": 0.0,
    "F_P": 0.0,
    "F_hal": 0.0,
    "total_density": 60822.60546875,
    "centroid": [
      0.22796162962913513,
      1.0873209238052368,
      4.960402488708496
    ],
    "dipole_rho": [
      22608.47265625,
      -16905.904296875,
      650.9297485351562
    ],
    "curv_rho": 156464416.0,
    "curv_rho_failed": false,
    "gpu_density_B_requested": "vector",
    "gpu_density_B_effective": "vector",
    "gpu_density_B_fallback_from_vector": false,
    "gpu_density_A_requested": null,
    "gpu_density_A_effective": null,
    "gpu_density_A_fallback_from_vector": false,
    "xtb_A_used": false,
    "xtb_A_success": false,
    "xtb_charge_length_mismatch": false
  },
  "A:392": {
    "id": "A:392",
    "chain": "A",
    "resseq": 392,
    "resname": "TRP",
    "sasa": 0.0,
    "partial_charge_B": 0.11999999999999997,
    "F_metal": 0.0,
    "F_P": 0.0,
    "F_hal": 0.0,
    "total_density": 71676.4140625,
    "centroid": [
      0.6769310235977173,
      1.1657507419586182,
      4.84555721282959
    ],
    "dipole_rho": [
      9665.2373046875,
      -25691.853515625,
      1057.25927734375
    ],
    "curv_rho": 178121504.0,
    "curv_rho_failed": false,
    "gpu_density_B_requested": "vector",
    "gpu_density_B_effective": "vector",
    "gpu_density_B_fallback_from_vector": false,
    "gpu_density_A_requested": null,
    "gpu_density_A_effective": null,
    "gpu_density_A_fallback_from_vector": false,
    "xtb_A_used": false,
    "xtb_A_success": false,
    "xtb_charge_length_mismatch": false
  },
  "A:393": {
    "id": "A:393",
    "chain": "A",
    "resseq": 393,
    "resname": "LEU",
    "sasa": 0.0,
    "partial_charge_B": -0.06000000000000002,
    "F_metal": 0.0,
    "F_P": 0.0,
    "F_hal": 0.0,
    "total_density": 59603.625,
    "centroid": [
      0.48620137572288513,
      1.2384145259857178,
      4.596676826477051
    ],
    "dipole_rho": [
      12967.5947265625,
      -25642.84375,
      7427.447265625
    ],
    "curv_rho": 152184096.0,
    "curv_rho_failed": false,
    "gpu_density_B_requested": "vector",
    "gpu_density_B_effective": "vector",
    "gpu_density_B_fallback_from_vector": false,
    "gpu_density_A_requested": null,
    "gpu_density_A_effective": null,
    "gpu_density_A_fallback_from_vector": false,
    "xtb_A_used": false,
    "xtb_A_success": false,
    "xtb_charge_length_mismatch": false
  },
  "A:394": {
    "id": "A:394",
    "chain": "A",
    "resseq": 394,
    "resname": "ARG",
    "sasa": 0.822948694229126,
    "partial_charge_B": 0.8491881833699625,
    "F_metal": 0.0,
    "F_P": 0.0,
    "F_hal": 0.0,
    "total_density": 56239.1875,
    "centroid": [
      0.18928639590740204,
      1.322908878326416,
      4.767528057098389
    ],
    "dipole_rho": [
      26135.630859375,
      -23101.015625,
      1075.2169189453125
    ],
    "curv_rho": 134745536.0,
    "curv_rho_failed": false,
    "gpu_density_B_requested": "vector",
    "gpu_density_B_effective": "vector",
    "gpu_density_B_fallback_from_vector": false,
    "gpu_density_A_requested": null,
    "gpu_density_A_effective": null,
    "gpu_density_A_fallback_from_vector": false,
    "xtb_A_used": false,
    "xtb_A_success": false,
    "xtb_charge_length_mismatch": false
  },
  "A:395": {
    "id": "A:395",
    "chain": "A",
    "resseq": 395,
    "resname": "TYR",
    "sasa": 0.8278679847717285,
    "partial_charge_B": -0.5321219107516213,
    "F_metal": 0.0,
    "F_P": 0.0,
    "F_hal": 0.0,
    "total_density": 57511.796875,
    "centroid": [
      0.34127113223075867,
      1.4114574193954468,
      5.0553507804870605
    ],
    "dipole_rho": [
      22669.48828125,
      -25342.146484375,
      -5321.2822265625
    ],
    "curv_rho": 145253056.0,
    "curv_rho_failed": false,
    "gpu_density_B_requested": "vector",
    "gpu_density_B_effective": "vector",
    "gpu_density_B_fallback_from_vector": false,
    "gpu_density_A_requested": null,
    "gpu_density_A_effective": null,
    "gpu_density_A_fallback_from_vector": false,
    "xtb_A_used": false,
    "xtb_A_success": false,
    "xtb_charge_length_mismatch": false
  },
  "A:396": {
    "id": "A:396",
    "chain": "A",
    "resseq": 396,
    "resname": "THR",
    "sasa": 0.0,
    "partial_charge_B": -0.3,
    "F_metal": 0.0,
    "F_P": 0.0,
    "F_hal": 0.0,
    "total_density": 55299.7578125,
    "centroid": [
      0.589139461517334,
      1.4507098197937012,
      4.826717376708984
    ],
    "dipole_rho": [
      7545.0673828125,
      -33198.26171875,
      2382.031005859375
    ],
    "curv_rho": 151778192.0,
    "curv_rho_failed": false,
    "gpu_density_B_requested": "vector",
    "gpu_density_B_effective": "vector",
    "gpu_density_B_fallback_from_vector": false,
    "gpu_density_A_requested": null,
    "gpu_density_A_effective": null,
    "gpu_density_A_fallback_from_vector": false,
    "xtb_A_used": false,
    "xtb_A_success": false,
    "xtb_charge_length_mismatch": false
  },
  "A:397": {
    "id": "A:397",
    "chain": "A",
    "resseq": 397,
    "resname": "PRO",
    "sasa": 4.223833084106445,
    "partial_charge_B": -0.15000000000000005,
    "F_metal": 0.0,
    "F_P": 0.0,
    "F_hal": 0.0,
    "total_density": 43426.75,
    "centroid": [
      0.5446752905845642,
      1.7554659843444824,
      4.788424968719482
    ],
    "dipole_rho": [
      6301.38818359375,
      -29684.9140625,
      359.6582946777344
    ],
    "curv_rho": 115330424.0,
    "curv_rho_failed": false,
    "gpu_density_B_requested": "vector",
    "gpu_density_B_effective": "vector",
    "gpu_density_B_fallback_from_vector": false,
    "gpu_density_A_requested": null,
    "gpu_density_A_effective": null,
    "gpu_density_A_fallback_from_vector": false,
    "xtb_A_used": false,
    "xtb_A_success": false,
    "xtb_charge_length_mismatch": false
  },
  "A:398": {
    "id": "A:398",
    "chain": "A",
    "resseq": 398,
    "resname": "ALA",
    "sasa": 0.09679638594388962,
    "partial_charge_B": -0.06542805434500344,
    "F_metal": 0.0,
    "F_P": 0.0,
    "F_hal": 0.0,
    "total_density": 43653.68359375,
    "centroid": [
      0.6327875256538391,
      1.7219051122665405,
      4.447830677032471
    ],
    "dipole_rho": [
      3467.3037109375,
      -29937.474609375,
      2675.55224609375
    ],
    "curv_rho": 107854168.0,
    "curv_rho_failed": false,
    "gpu_density_B_requested": "vector",
    "gpu_density_B_effective": "vector",
    "gpu_density_B_fallback_from_vector": false,
    "gpu_density_A_requested": null,
    "gpu_density_A_effective": null,
    "gpu_density_A_fallback_from_vector": false,
    "xtb_A_used": false,
    "xtb_A_success": false,
    "xtb_charge_length_mismatch": false
  },
  "A:399": {
    "id": "A:399",
    "chain": "A",
    "resseq": 399,
    "resname": "TYR",
    "sasa": 0.0,
    "partial_charge_B": -0.3,
    "F_metal": 0.0,
    "F_P": 0.0,
    "F_hal": 0.0,
    "total_density": 56599.7890625,
    "centroid": [
      0.7580286860466003,
      1.5024365186691284,
      4.478924751281738
    ],
    "dipole_rho": [
      10077.3310546875,
      -31748.517578125,
      11098.2421875
    ],
    "curv_rho": 137383424.0,
    "curv_rho_failed": false,
    "gpu_density_B_requested": "vector",
    "gpu_density_B_effective": "vector",
    "gpu_density_B_fallback_from_vector": false,
    "gpu_density_A_requested": null,
    "gpu_density_A_effective": null,
    "gpu_density_A_fallback_from_vector": false,
    "xtb_A_used": false,
    "xtb_A_success": false,
    "xtb_charge_length_mismatch": false
  },
  "A:400": {
    "id": "A:400",
    "chain": "A",
    "resseq": 400,
    "resname": "ALA",
    "sasa": 0.29038915038108826,
    "partial_charge_B": -0.07628416261720382,
    "F_metal": 0.0,
    "F_P": 0.0,
    "F_hal": 0.0,
    "total_density": 42721.3828125,
    "centroid": [
      0.23848077654838562,
      1.6099547147750854,
      4.5497145652771
    ],
    "dipole_rho": [
      10620.568359375,
      -25381.865234375,
      5355.3037109375
    ],
    "curv_rho": 105769992.0,
    "curv_rho_failed": false,
    "gpu_density_B_requested": "vector",
    "gpu_density_B_effective": "vector",
    "gpu_density_B_fallback_from_vector": false,
    "gpu_density_A_requested": null,
    "gpu_density_A_effective": null,
    "gpu_density_A_fallback_from_vector": false,
    "xtb_A_used": false,
    "xtb_A_success": false,
    "xtb_charge_length_mismatch": false
  },
  "A:401": {
    "id": "A:401",
    "chain": "A",
    "resseq": 401,
    "resname": "HIS",
    "sasa": 4.731253147125244,
    "partial_charge_B": 0.7499999999999999,
    "F_metal": 0.0,
    "F_P": 0.0,
    "F_hal": 0.0,
    "total_density": 37278.0859375,
    "centroid": [
      0.2951246201992035,
      1.7247098684310913,
      4.242639541625977
    ],
    "dipole_rho": [
      10272.89453125,
      -23196.298828125,
      8395.7314453125
    ],
    "curv_rho": 86215744.0,
    "curv_rho_failed": false,
    "gpu_density_B_requested": "vector",
    "gpu_density_B_effective": "vector",
    "gpu_density_B_fallback_from_vector": false,
    "gpu_density_A_requested": null,
    "gpu_density_A_effective": null,
    "gpu_density_A_fallback_from_vector": false,
    "xtb_A_used": false,
    "xtb_A_success": false,
    "xtb_charge_length_mismatch": false
  },
  "A:402": {
    "id": "A:402",
    "chain": "A",
    "resseq": 402,
    "resname": "LEU",
    "sasa": 0.0,
    "partial_charge_B": -0.06000000000000002,
    "F_metal": 0.0,
    "F_P": 0.0,
    "F_hal": 0.0,
    "total_density": 44701.18359375,
    "centroid": [
      0.3638525605201721,
      1.4882514476776123,
      4.242042064666748
    ],
    "dipole_rho": [
      15463.9306640625,
      -21524.669921875,
      14532.5458984375
    ],
    "curv_rho": 105825512.0,
    "curv_rho_failed": false,
    "gpu_density_B_requested": "vector",
    "gpu_density_B_effective": "vector",
    "gpu_density_B_fallback_from_vector": false,
    "gpu_density_A_requested": null,
    "gpu_density_A_effective": null,
    "gpu_density_A_fallback_from_vector": false,
    "xtb_A_used": false,
    "xtb_A_success": false,
    "xtb_charge_length_mismatch": false
  },
  "A:403": {
    "id": "A:403",
    "chain": "A",
    "resseq": 403,
    "resname": "VAL",
    "sasa": 0.0,
    "partial_charge_B": -0.06000000000000002,
    "F_metal": 0.0,
    "F_P": 0.0,
    "F_hal": 0.0,
    "total_density": 44430.203125,
    "centroid": [
      0.08940263837575912,
      1.3382391929626465,
      4.447047710418701
    ],
    "dipole_rho": [
      18279.333984375,
      -21190.830078125,
      8985.244140625
    ],
    "curv_rho": 110809816.0,
    "curv_rho_failed": false,
    "gpu_density_B_requested": "vector",
    "gpu_density_B_effective": "vector",
    "gpu_density_B_fallback_from_vector": false,
    "gpu_density_A_requested": null,
    "gpu_density_A_effective": null,
    "gpu_density_A_fallback_from_vector": false,
    "xtb_A_used": false,
    "xtb_A_success": false,
    "xtb_charge_length_mismatch": false
  },
  "A:404": {
    "id": "A:404",
    "chain": "A",
    "resseq": 404,
    "resname": "THR",
    "sasa": 5.966802597045898,
    "partial_charge_B": -0.15000000000000005,
    "F_metal": 0.0,
    "F_P": 0.0,
    "F_hal": 0.0,
    "total_density": 34591.453125,
    "centroid": [
      -0.17638324201107025,
      1.3690937757492065,
      4.318215370178223
    ],
    "dipole_rho": [
      18706.25390625,
      -15134.6630859375,
      5478.4404296875
    ],
    "curv_rho": 83271104.0,
    "curv_rho_failed": false,
    "gpu_density_B_requested": "vector",
    "gpu_density_B_effective": "vector",
    "gpu_density_B_fallback_from_vector": false,
    "gpu_density_A_requested": null,
    "gpu_density_A_effective": null,
    "gpu_density_A_fallback_from_vector": false,
    "xtb_A_used": false,
    "xtb_A_success": false,
    "xtb_charge_length_mismatch": false
  },
  "A:420": {
    "id": "A:420",
    "chain": "A",
    "resseq": 420,
    "resname": "ARG",
    "sasa": 3.215013265609741,
    "partial_charge_B": -0.15000000000000005,
    "F_metal": 0.0,
    "F_P": 0.0,
    "F_hal": 0.0,
    "total_density": 23994.7421875,
    "centroid": [
      -0.5665486454963684,
      -0.09225910156965256,
      4.608245849609375
    ],
    "dipole_rho": [
      16842.66015625,
      8824.3271484375,
      3391.542724609375
    ],
    "curv_rho": 51107196.0,
    "curv_rho_failed": false,
    "gpu_density_B_requested": "vector",
    "gpu_density_B_effective": "vector",
    "gpu_density_B_fallback_from_vector": false,
    "gpu_density_A_requested": null,
    "gpu_density_A_effective": null,
    "gpu_density_A_fallback_from_vector": false,
    "xtb_A_used": false,
    "xtb_A_success": false,
    "xtb_charge_length_mismatch": false
  },
  "A:421": {
    "id": "A:421",
    "chain": "A",
    "resseq": 421,
    "resname": "ILE",
    "sasa": 9.343642234802246,
    "partial_charge_B": -0.15000000000000005,
    "F_metal": 0.0,
    "F_P": 0.0,
    "F_hal": 0.0,
    "total_density": 18040.90234375,
    "centroid": [
      -0.7447278499603271,
      -0.10850981622934341,
      4.355391979217529
    ],
    "dipole_rho": [
      12813.2314453125,
      7709.783203125,
      3619.230224609375
    ],
    "curv_rho": 33650988.0,
    "curv_rho_failed": false,
    "gpu_density_B_requested": "vector",
    "gpu_density_B_effective": "vector",
    "gpu_density_B_fallback_from_vector": false,
    "gpu_density_A_requested": null,
    "gpu_density_A_effective": null,
    "gpu_density_A_fallback_from_vector": false,
    "xtb_A_used": false,
    "xtb_A_success": false,
    "xtb_charge_length_mismatch": false
  },
  "A:422": {
    "id": "A:422",
    "chain": "A",
    "resseq": 422,
    "resname": "LEU",
    "sasa": 0.6775746941566467,
    "partial_charge_B": -0.09799637999721751,
    "F_metal": 0.0,
    "F_P": 0.0,
    "F_hal": 0.0,
    "total_density": 22898.7578125,
    "centroid": [
      -0.5727702379226685,
      0.1067434549331665,
      4.248354911804199
    ],
    "dipole_rho": [
      15868.1484375,
      8149.74609375,
      5709.92431640625
    ],
    "curv_rho": 48881224.0,
    "curv_rho_failed": false,
    "gpu_density_B_requested": "vector",
    "gpu_density_B_effective": "vector",
    "gpu_density_B_fallback_from_vector": false,
    "gpu_density_A_requested": null,
    "gpu_density_A_effective": null,
    "gpu_density_A_fallback_from_vector": false,
    "xtb_A_used": false,
    "xtb_A_success": false,
    "xtb_charge_length_mismatch": false
  },
  "A:423": {
    "id": "A:423",
    "chain": "A",
    "resseq": 423,
    "resname": "GLY",
    "sasa": 0.0,
    "partial_charge_B": -0.06000000000000002,
    "F_metal": 0.0,
    "F_P": 0.0,
    "F_hal": 0.0,
    "total_density": 30068.30859375,
    "centroid": [
      -0.36446425318717957,
      0.13470524549484253,
      4.35923433303833
    ],
    "dipole_rho": [
      17112.94921875,
      11763.6318359375,
      7340.71630859375
    ],
    "curv_rho": 70932000.0,
    "curv_rho_failed": false,
    "gpu_density_B_requested": "vector",
    "gpu_density_B_effective": "vector",
    "gpu_density_B_fallback_from_vector": false,
    "gpu_density_A_requested": null,
    "gpu_density_A_effective": null,
    "gpu_density_A_fallback_from_vector": false,
    "xtb_A_used": false,
    "xtb_A_success": false,
    "xtb_charge_length_mismatch": false
  },
  "A:424": {
    "id": "A:424",
    "chain": "A",
    "resseq": 424,
    "resname": "SER",
    "sasa": 2.8069941997528076,
    "partial_charge_B": -0.75,
    "F_metal": 0.0,
    "F_P": 0.0,
    "F_hal": 0.0,
    "total_density": 29750.8984375,
    "centroid": [
      -0.22915267944335938,
      0.06390383839607239,
      4.154714584350586
    ],
    "dipole_rho": [
      15901.2783203125,
      11855.84765625,
      9667.498046875
    ],
    "curv_rho": 69207944.0,
    "curv_rho_failed": false,
    "gpu_density_B_requested": "vector",
    "gpu_density_B_effective": "vector",
    "gpu_density_B_fallback_from_vector": false,
    "gpu_density_A_requested": null,
    "gpu_density_A_effective": null,
    "gpu_density_A_fallback_from_vector": false,
    "xtb_A_used": false,
    "xtb_A_success": false,
    "xtb_charge_length_mismatch": false
  },
  "A:425": {
    "id": "A:425",
    "chain": "A",
    "resseq": 425,
    "resname": "LEU",
    "sasa": 5.452862739562988,
    "partial_charge_B": -0.15000000000000005,
    "F_metal": 0.0,
    "F_P": 0.0,
    "F_hal": 0.0,
    "total_density": 28595.20703125,
    "centroid": [
      -0.33498066663742065,
      0.31504756212234497,
      4.138576030731201
    ],
    "dipole_rho": [
      18050.20703125,
      8361.1669921875,
      13939.826171875
    ],
    "curv_rho": 66983828.0,
    "curv_rho_failed": false,
    "gpu_density_B_requested": "vector",
    "gpu_density_B_effective": "vector",
    "gpu_density_B_fallback_from_vector": false,
    "gpu_density_A_requested": null,
    "gpu_density_A_effective": null,
    "gpu_density_A_fallback_from_vector": false,
    "xtb_A_used": false,
    "xtb_A_success": false,
    "xtb_charge_length_mismatch": false
  },
  "A:426": {
    "id": "A:426",
    "chain": "A",
    "resseq": 426,
    "resname": "LEU",
    "sasa": 1.2906184196472168,
    "partial_charge_B": -0.13237405459092724,
    "F_metal": 0.0,
    "F_P": 0.0,
    "F_hal": 0.0,
    "total_density": 37930.70703125,
    "centroid": [
      -0.19548551738262177,
      0.4715439975261688,
      4.329970359802246
    ],
    "dipole_rho": [
      28494.5703125,
      10425.029296875,
      10215.5419921875
    ],
    "curv_rho": 97497856.0,
    "curv_rho_failed": false,
    "gpu_density_B_requested": "vector",
    "gpu_density_B_effective": "vector",
    "gpu_density_B_fallback_from_vector": false,
    "gpu_density_A_requested": null,
    "gpu_density_A_effective": null,
    "gpu_density_A_fallback_from_vector": false,
    "xtb_A_used": false,
    "xtb_A_success": false,
    "xtb_charge_length_mismatch": false
  },
  "A:427": {
    "id": "A:427",
    "chain": "A",
    "resseq": 427,
    "resname": "SER",
    "sasa": 0.0,
    "partial_charge_B": -0.3,
    "F_metal": 0.0,
    "F_P": 0.0,
    "F_hal": 0.0,
    "total_density": 43290.79296875,
    "centroid": [
      0.0133295189589262,
      0.3047115206718445,
      4.3754472732543945
    ],
    "dipole_rho": [
      21059.36328125,
      10897.51171875,
      13606.1630859375
    ],
    "curv_rho": 113568408.0,
    "curv_rho_failed": false,
    "gpu_density_B_requested": "vector",
    "gpu_density_B_effective": "vector",
    "gpu_density_B_fallback_from_vector": false,
    "gpu_density_A_requested": null,
    "gpu_density_A_effective": null,
    "gpu_density_A_fallback_from_vector": false,
    "xtb_A_used": false,
    "xtb_A_success": false,
    "xtb_charge_length_mismatch": false
  },
  "A:428": {
    "id": "A:428",
    "chain": "A",
    "resseq": 428,
    "resname": "ASP",
    "sasa": 1.2611943483352661,
    "partial_charge_B": -1.1765163591654153,
    "F_metal": 0.0,
    "F_P": 0.0,
    "F_hal": 0.0,
    "total_density": 41662.96875,
    "centroid": [
      0.08070387691259384,
      0.3820018172264099,
      4.10019063949585
    ],
    "dipole_rho": [
      19884.857421875,
      14463.8974609375,
      17635.546875
    ],
    "curv_rho": 101453984.0,
    "curv_rho_failed": false,
    "gpu_density_B_requested": "vector",
    "gpu_density_B_effective": "vector",
    "gpu_density_B_fallback_from_vector": false,
    "gpu_density_A_requested": null,
    "gpu_density_A_effective": null,
    "gpu_density_A_fallback_from_vector": false,
    "xtb_A_used": false,
    "xtb_A_success": false,
    "xtb_charge_length_mismatch": false
  },
  "A:429": {
    "id": "A:429",
    "chain": "A",
    "resseq": 429,
    "resname": "SER",
    "sasa": 0.03152985870838165,
    "partial_charge_B": -0.30884050498840854,
    "F_metal": 0.0,
    "F_P": 0.0,
    "F_hal": 0.0,
    "total_density": 40346.76171875,
    "centroid": [
      -0.04015336185693741,
      0.6325733661651611,
      4.177225589752197
    ],
    "dipole_rho": [
      22366.76171875,
      6884.1015625,
      19893.326171875
    ],
    "curv_rho": 101646008.0,
    "curv_rho_failed": false,
    "gpu_density_B_requested": "vector",
    "gpu_density_B_effective": "vector",
    "gpu_density_B_fallback_from_vector": false,
    "gpu_density_A_requested": null,
    "gpu_density_A_effective": null,
    "gpu_density_A_fallback_from_vector": false,
    "xtb_A_used": false,
    "xtb_A_success": false,
    "xtb_charge_length_mismatch": false
  },
  "A:430": {
    "id": "A:430",
    "chain": "A",
    "resseq": 430,
    "resname": "LEU",
    "sasa": 0.0,
    "partial_charge_B": -0.06000000000000002,
    "F_metal": 0.0,
    "F_P": 0.0,
    "F_hal": 0.0,
    "total_density": 51293.8359375,
    "centroid": [
      0.06472814083099365,
      0.648108720779419,
      4.390491962432861
    ],
    "dipole_rho": [
      23873.59375,
      2585.664794921875,
      14251.5888671875
    ],
    "curv_rho": 127599376.0,
    "curv_rho_failed": false,
    "gpu_density_B_requested": "vector",
    "gpu_density_B_effective": "vector",
    "gpu_density_B_fallback_from_vector": false,
    "gpu_density_A_requested": null,
    "gpu_density_A_effective": null,
    "gpu_density_A_fallback_from_vector": false,
    "xtb_A_used": false,
    "xtb_A_success": false,
    "xtb_charge_length_mismatch": false
  },
  "A:431": {
    "id": "A:431",
    "chain": "A",
    "resseq": 431,
    "resname": "PHE",
    "sasa": 0.0,
    "partial_charge_B": -0.06000000000000002,
    "F_metal": 0.0,
    "F_P": 0.0,
    "F_hal": 0.0,
    "total_density": 60217.7421875,
    "centroid": [
      0.5051528811454773,
      0.4998321235179901,
      4.253739356994629
    ],
    "dipole_rho": [
      23890.462890625,
      5187.77978515625,
      24252.07421875
    ],
    "curv_rho": 151097888.0,
    "curv_rho_failed": false,
    "gpu_density_B_requested": "vector",
    "gpu_density_B_effective": "vector",
    "gpu_density_B_fallback_from_vector": false,
    "gpu_density_A_requested": null,
    "gpu_density_A_effective": null,
    "gpu_density_A_fallback_from_vector": false,
    "xtb_A_used": false,
    "xtb_A_success": false,
    "xtb_charge_length_mismatch": false
  },
  "A:432": {
    "id": "A:432",
    "chain": "A",
    "resseq": 432,
    "resname": "LEU",
    "sasa": 1.581007719039917,
    "partial_charge_B": -0.14865822556426042,
    "F_metal": 0.0,
    "F_P": 0.0,
    "F_hal": 0.0,
    "total_density": 46527.69921875,
    "centroid": [
      0.2560359239578247,
      0.7165732979774475,
      4.041452407836914
    ],
    "dipole_rho": [
      18735.46875,
      1659.7947998046875,
      26652.921875
    ],
    "curv_rho": 114225552.0,
    "curv_rho_failed": false,
    "gpu_density_B_requested": "vector",
    "gpu_density_B_effective": "vector",
    "gpu_density_B_fallback_from_vector": false,
    "gpu_density_A_requested": null,
    "gpu_density_A_effective": null,
    "gpu_density_A_fallback_from_vector": false,
    "xtb_A_used": false,
    "xtb_A_success": false,
    "xtb_charge_length_mismatch": false
  },
  "A:433": {
    "id": "A:433",
    "chain": "A",
    "resseq": 433,
    "resname": "GLU",
    "sasa": 0.0,
    "partial_charge_B": -0.54,
    "F_metal": 0.0,
    "F_P": 0.0,
    "F_hal": 0.0,
    "total_density": 48157.5078125,
    "centroid": [
      0.1426878571510315,
      0.9522433876991272,
      4.207896709442139
    ],
    "dipole_rho": [
      22539.802734375,
      -4253.9638671875,
      17309.259765625
    ],
    "curv_rho": 116893760.0,
    "curv_rho_failed": false,
    "gpu_density_B_requested": "vector",
    "gpu_density_B_effective": "vector",
    "gpu_density_B_fallback_from_vector": false,
    "gpu_density_A_requested": null,
    "gpu_density_A_effective": null,
    "gpu_density_A_fallback_from_vector": false,
    "xtb_A_used": false,
    "xtb_A_success": false,
    "xtb_charge_length_mismatch": false
  },
  "A:434": {
    "id": "A:434",
    "chain": "A",
    "resseq": 434,
    "resname": "VAL",
    "sasa": 0.0,
    "partial_charge_B": -0.06000000000000002,
    "F_metal": 0.0,
    "F_P": 0.0,
    "F_hal": 0.0,
    "total_density": 56686.09375,
    "centroid": [
      0.3350873589515686,
      0.8618184924125671,
      4.324328899383545
    ],
    "dipole_rho": [
      15446.2412109375,
      -6112.13623046875,
      15570.884765625
    ],
    "curv_rho": 143575248.0,
    "curv_rho_failed": false,
    "gpu_density_B_requested": "vector",
    "gpu_density_B_effective": "vector",
    "gpu_density_B_fallback_from_vector": false,
    "gpu_density_A_requested": null,
    "gpu_density_A_effective": null,
    "gpu_density_A_fallback_from_vector": false,
    "xtb_A_used": false,
    "xtb_A_success": false,
    "xtb_charge_length_mismatch": false
  },
  "A:435": {
    "id": "A:435",
    "chain": "A",
    "resseq": 435,
    "resname": "LYS",
    "sasa": 0.22156311571598053,
    "partial_charge_B": 0.14484920529268047,
    "F_metal": 0.0,
    "F_P": 0.0,
    "F_hal": 0.0,
    "total_density": 55638.14453125,
    "centroid": [
      0.5254326462745667,
      0.8319359421730042,
      4.0960693359375
    ],
    "dipole_rho": [
      9383.640625,
      1188.3233642578125,
      27686.298828125
    ],
    "curv_rho": 136451968.0,
    "curv_rho_failed": false,
    "gpu_density_B_requested": "vector",
    "gpu_density_B_effective": "vector",
    "gpu_density_B_fallback_from_vector": false,
    "gpu_density_A_requested": null,
    "gpu_density_A_effective": null,
    "gpu_density_A_fallback_from_vector": false,
    "xtb_A_used": false,
    "xtb_A_success": false,
    "xtb_charge_length_mismatch": false
  },
  "A:436": {
    "id": "A:436",
    "chain": "A",
    "resseq": 436,
    "resname": "GLU",
    "sasa": 2.5223886966705322,
    "partial_charge_B": -1.35,
    "F_metal": 0.0,
    "F_P": 0.0,
    "F_hal": 0.0,
    "total_density": 45665.44921875,
    "centroid": [
      0.38855603337287903,
      1.0264532566070557,
      4.002342224121094
    ],
    "dipole_rho": [
      13617.9677734375,
      -5630.15283203125,
      27091.71875
    ],
    "curv_rho": 116571712.0,
    "curv_rho_failed": false,
    "gpu_density_B_requested": "vector",
    "gpu_density_B_effective": "vector",
    "gpu_density_B_fallback_from_vector": false,
    "gpu_density_A_requested": null,
    "gpu_density_A_effective": null,
    "gpu_density_A_fallback_from_vector": false,
    "xtb_A_used": false,
    "xtb_A_success": false,
    "xtb_charge_length_mismatch": false
  },
  "A:437": {
    "id": "A:437",
    "chain": "A",
    "resseq": 437,
    "resname": "LEU",
    "sasa": 0.0,
    "partial_charge_B": -0.06000000000000002,
    "F_metal": 0.0,
    "F_P": 0.0,
    "F_hal": 0.0,
    "total_density": 52308.5546875,
    "centroid": [
      0.3993087410926819,
      1.168239712715149,
      4.211837291717529
    ],
    "dipole_rho": [
      15084.287109375,
      -13319.6142578125,
      17351.369140625
    ],
    "curv_rho": 125547344.0,
    "curv_rho_failed": false,
    "gpu_density_B_requested": "vector",
    "gpu_density_B_effective": "vector",
    "gpu_density_B_fallback_from_vector": false,
    "gpu_density_A_requested": null,
    "gpu_density_A_effective": null,
    "gpu_density_A_fallback_from_vector": false,
    "xtb_A_used": false,
    "xtb_A_success": false,
    "xtb_charge_length_mismatch": false
  },
  "A:438": {
    "id": "A:438",
    "chain": "A",
    "resseq": 438,
    "resname": "PHE",
    "sasa": 0.0,
    "partial_charge_B": -0.06000000000000002,
    "F_metal": 0.0,
    "F_P": 0.0,
    "F_hal": 0.0,
    "total_density": 67908.3984375,
    "centroid": [
      0.6780825257301331,
      1.0410114526748657,
      4.481951713562012
    ],
    "dipole_rho": [
      8054.6044921875,
      -16784.94140625,
      26543.33203125
    ],
    "curv_rho": 170952256.0,
    "curv_rho_failed": false,
    "gpu_density_B_requested": "vector",
    "gpu_density_B_effective": "vector",
    "gpu_density_B_fallback_from_vector": false,
    "gpu_density_A_requested": null,
    "gpu_density_A_effective": null,
    "gpu_density_A_fallback_from_vector": false,
    "xtb_A_used": false,
    "xtb_A_success": false,
    "xtb_charge_length_mismatch": false
  },
  "A:439": {
    "id": "A:439",
    "chain": "A",
    "resseq": 439,
    "resname": "LEU",
    "sasa": 0.0,
    "partial_charge_B": -0.06000000000000002,
    "F_metal": 0.0,
    "F_P": 0.0,
    "F_hal": 0.0,
    "total_density": 51835.26953125,
    "centroid": [
      0.731066882610321,
      1.023087739944458,
      3.95676851272583
    ],
    "dipole_rho": [
      3088.309814453125,
      -13653.3876953125,
      24518.416015625
    ],
    "curv_rho": 122150360.0,
    "curv_rho_failed": false,
    "gpu_density_B_requested": "vector",
    "gpu_density_B_effective": "vector",
    "gpu_density_B_fallback_from_vector": false,
    "gpu_density_A_requested": null,
    "gpu_density_A_effective": null,
    "gpu_density_A_fallback_from_vector": false,
    "xtb_A_used": false,
    "xtb_A_success": false,
    "xtb_charge_length_mismatch": false
  },
  "A:440": {
    "id": "A:440",
    "chain": "A",
    "resseq": 440,
    "resname": "ALA",
    "sasa": 0.0,
    "partial_charge_B": -0.06000000000000002,
    "F_metal": 0.0,
    "F_P": 0.0,
    "F_hal": 0.0,
    "total_density": 44338.390625,
    "centroid": [
      0.6355987787246704,
      1.3119843006134033,
      4.009634017944336
    ],
    "dipole_rho": [
      5537.80859375,
      -18144.859375,
      19944.0390625
    ],
    "curv_rho": 115175880.0,
    "curv_rho_failed": false,
    "gpu_density_B_requested": "vector",
    "gpu_density_B_effective": "vector",
    "gpu_density_B_fallback_from_vector": false,
    "gpu_density_A_requested": null,
    "gpu_density_A_effective": null,
    "gpu_density_A_fallback_from_vector": false,
    "xtb_A_used": false,
    "xtb_A_success": false,
    "xtb_charge_length_mismatch": false
  },
  "A:441": {
    "id": "A:441",
    "chain": "A",
    "resseq": 441,
    "resname": "ALA",
    "sasa": 0.0,
    "partial_charge_B": -0.06000000000000002,
    "F_metal": 0.0,
    "F_P": 0.0,
    "F_hal": 0.0,
    "total_density": 50374.59765625,
    "centroid": [
      0.7000839710235596,
      1.3436158895492554,
      4.1626787185668945
    ],
    "dipole_rho": [
      -630.4899291992188,
      -23174.533203125,
      16527.83984375
    ],
    "curv_rho": 125307608.0,
    "curv_rho_failed": false,
    "gpu_density_B_requested": "vector",
    "gpu_density_B_effective": "vector",
    "gpu_density_B_fallback_from_vector": false,
    "gpu_density_A_requested": null,
    "gpu_density_A_effective": null,
    "gpu_density_A_fallback_from_vector": false,
    "xtb_A_used": false,
    "xtb_A_success": false,
    "xtb_charge_length_mismatch": false
  },
  "A:442": {
    "id": "A:442",
    "chain": "A",
    "resseq": 442,
    "resname": "VAL",
    "sasa": 0.0,
    "partial_charge_B": -0.06000000000000002,
    "F_metal": 0.0,
    "F_P": 0.0,
    "F_hal": 0.0,
    "total_density": 51296.80078125,
    "centroid": [
      0.9552172422409058,
      1.237426519393921,
      4.105488300323486
    ],
    "dipole_rho": [
      -4262.611328125,
      -23123.236328125,
      23488.21484375
    ],
    "curv_rho": 130088920.0,
    "curv_rho_failed": false,
    "gpu_density_B_requested": "vector",
    "gpu_density_B_effective": "vector",
    "gpu_density_B_fallback_from_vector": false,
    "gpu_density_A_requested": null,
    "gpu_density_A_effective": null,
    "gpu_density_A_fallback_from_vector": false,
    "xtb_A_used": false,
    "xtb_A_success": false,
    "xtb_charge_length_mismatch": false
  },
  "A:443": {
    "id": "A:443",
    "chain": "A",
    "resseq": 443,
    "resname": "ARG",
    "sasa": 3.4185352325439453,
    "partial_charge_B": 1.2,
    "F_metal": 0.0,
    "F_P": 0.0,
    "F_hal": 0.0,
    "total_density": 43296.69921875,
    "centroid": [
      0.7681141495704651,
      1.3325713872909546,
      3.8288683891296387
    ],
    "dipole_rho": [
      500.8814697265625,
      -19903.568359375,
      25648.35546875
    ],
    "curv_rho": 96696496.0,
    "curv_rho_failed": false,
    "gpu_density_B_requested": "vector",
    "gpu_density_B_effective": "vector",
    "gpu_density_B_fallback_from_vector": false,
    "gpu_density_A_requested": null,
    "gpu_density_A_effective": null,
    "gpu_density_A_fallback_from_vector": false,
    "xtb_A_used": false,
    "xtb_A_success": false,
    "xtb_charge_length_mismatch": false
  },
  "A:444": {
    "id": "A:444",
    "chain": "A",
    "resseq": 444,
    "resname": "LEU",
    "sasa": 1.1380172967910767,
    "partial_charge_B": -0.12381663604792674,
    "F_metal": 0.0,
    "F_P": 0.0,
    "F_hal": 0.0,
    "total_density": 38798.16796875,
    "centroid": [
      0.795475959777832,
      1.6400624513626099,
      4.033874034881592
    ],
    "dipole_rho": [
      -176.97898864746094,
      -24652.841796875,
      14994.4833984375
    ],
    "curv_rho": 94557056.0,
    "curv_rho_failed": false,
    "gpu_density_B_requested": "vector",
    "gpu_density_B_effective": "vector",
    "gpu_density_B_fallback_from_vector": false,
    "gpu_density_A_requested": null,
    "gpu_density_A_effective": null,
    "gpu_density_A_fallback_from_vector": false,
    "xtb_A_used": false,
    "xtb_A_success": false,
    "xtb_charge_length_mismatch": false
  },
  "A:445": {
    "id": "A:445",
    "chain": "A",
    "resseq": 445,
    "resname": "ASP",
    "sasa": 2.017910957336426,
    "partial_charge_B": -1.35,
    "F_metal": 0.0,
    "F_P": 0.0,
    "F_hal": 0.0,
    "total_density": 37368.73828125,
    "centroid": [
      1.0509872436523438,
      1.6993353366851807,
      4.054636001586914
    ],
    "dipole_rho": [
      -7775.9755859375,
      -25010.970703125,
      15102.0693359375
    ],
    "curv_rho": 91706848.0,
    "curv_rho_failed": false,
    "gpu_density_B_requested": "vector",
    "gpu_density_B_effective": "vector",
    "gpu_density_B_fallback_from_vector": false,
    "gpu_density_A_requested": null,
    "gpu_density_A_effective": null,
    "gpu_density_A_fallback_from_vector": false,
    "xtb_A_used": false,
    "xtb_A_success": false,
    "xtb_charge_length_mismatch": false
  },
  "A:446": {
    "id": "A:446",
    "chain": "A",
    "resseq": 446,
    "resname": "PRO",
    "sasa": 2.664792537689209,
    "partial_charge_B": -0.15000000000000005,
    "F_metal": 0.0,
    "F_P": 0.0,
    "F_hal": 0.0,
    "total_density": 31864.490234375,
    "centroid": [
      1.2093151807785034,
      1.6440813541412354,
      3.816991090774536
    ],
    "dipole_rho": [
      -5671.85107421875,
      -16795.91015625,
      16110.4130859375
    ],
    "curv_rho": 76199848.0,
    "curv_rho_failed": false,
    "gpu_density_B_requested": "vector",
    "gpu_density_B_effective": "vector",
    "gpu_density_B_fallback_from_vector": false,
    "gpu_density_A_requested": null,
    "gpu_density_A_effective": null,
    "gpu_density_A_fallback_from_vector": false,
    "xtb_A_used": false,
    "xtb_A_success": false,
    "xtb_charge_length_mismatch": false
  },
  "A:447": {
    "id": "A:447",
    "chain": "A",
    "resseq": 447,
    "resname": "THR",
    "sasa": 8.341941833496094,
    "partial_charge_B": -0.75,
    "F_metal": 0.0,
    "F_P": 0.0,
    "F_hal": 0.0,
    "total_density": 30600.978515625,
    "centroid": [
      1.3359860181808472,
      1.7114986181259155,
      3.9181506633758545
    ],
    "dipole_rho": [
      -11454.365234375,
      -20712.978515625,
      12979.8642578125
    ],
    "curv_rho": 74589448.0,
    "curv_rho_failed": false,
    "gpu_density_B_requested": "vector",
    "gpu_density_B_effective": "vector",
    "gpu_density_B_fallback_from_vector": false,
    "gpu_density_A_requested": null,
    "gpu_density_A_effective": null,
    "gpu_density_A_fallback_from_vector": false,
    "xtb_A_used": false,
    "xtb_A_success": false,
    "xtb_charge_length_mismatch": false
  },
  "A:448": {
    "id": "A:448",
    "chain": "A",
    "resseq": 448,
    "resname": "SER",
    "sasa": 0.8381664156913757,
    "partial_charge_B": -0.5350094381192501,
    "F_metal": 0.0,
    "F_P": 0.0,
    "F_hal": 0.0,
    "total_density": 40097.23828125,
    "centroid": [
      1.3318660259246826,
      1.5506398677825928,
      4.188665390014648
    ],
    "dipole_rho": [
      -12770.326171875,
      -26012.158203125,
      13516.064453125
    ],
    "curv_rho": 106841088.0,
    "curv_rho_failed": false,
    "gpu_density_B_requested": "vector",
    "gpu_density_B_effective": "vector",
    "gpu_density_B_fallback_from_vector": false,
    "gpu_density_A_requested": null,
    "gpu_density_A_effective": null,
    "gpu_density_A_fallback_from_vector": false,
    "xtb_A_used": false,
    "xtb_A_success": false,
    "xtb_charge_length_mismatch": false
  },
  "A:449": {
    "id": "A:449",
    "chain": "A",
    "resseq": 449,
    "resname": "ILE",
    "sasa": 0.0,
    "partial_charge_B": -0.06000000000000002,
    "F_metal": 0.0,
    "F_P": 0.0,
    "F_hal": 0.0,
    "total_density": 51207.5390625,
    "centroid": [
      1.4125021696090698,
      1.2772343158721924,
      4.312416076660156
    ],
    "dipole_rho": [
      -17610.158203125,
      -26887.962890625,
      15291.4306640625
    ],
    "curv_rho": 138313936.0,
    "curv_rho_failed": false,
    "gpu_density_B_requested": "vector",
    "gpu_density_B_effective": "vector",
    "gpu_density_B_fallback_from_vector": false,
    "gpu_density_A_requested": null,
    "gpu_density_A_effective": null,
    "gpu_density_A_fallback_from_vector": false,
    "xtb_A_used": false,
    "xtb_A_success": false,
    "xtb_charge_length_mismatch": false
  },
  "A:450": {
    "id": "A:450",
    "chain": "A",
    "resseq": 450,
    "resname": "ASP",
    "sasa": 0.0,
    "partial_charge_B": -0.54,
    "F_metal": 0.0,
    "F_P": 0.0,
    "F_hal": 0.0,
    "total_density": 58533.5078125,
    "centroid": [
      1.1597633361816406,
      1.2967028617858887,
      4.50623893737793
    ],
    "dipole_rho": [
      -10571.82421875,
      -29813.146484375,
      9170.8115234375
    ],
    "curv_rho": 158997760.0,
    "curv_rho_failed": false,
    "gpu_density_B_requested": "vector",
    "gpu_density_B_effective": "vector",
    "gpu_density_B_fallback_from_vector": false,
    "gpu_density_A_requested": null,
    "gpu_density_A_effective": null,
    "gpu_density_A_fallback_from_vector": false,
    "xtb_A_used": false,
    "xtb_A_success": false,
    "xtb_charge_length_mismatch": false
  },
  "A:451": {
    "id": "A:451",
    "chain": "A",
    "resseq": 451,
    "resname": "PRO",
    "sasa": 0.0,
    "partial_charge_B": -0.06000000000000002,
    "F_metal": 0.0,
    "F_P": 0.0,
    "F_hal": 0.0,
    "total_density": 70204.78125,
    "centroid": [
      1.3024790287017822,
      1.0517836809158325,
      4.71688985824585
    ],
    "dipole_rho": [
      -19261.658203125,
      -37317.984375,
      12601.0439453125
    ],
    "curv_rho": 191552000.0,
    "curv_rho_failed": false,
    "gpu_density_B_requested": "vector",
    "gpu_density_B_effective": "vector",
    "gpu_density_B_fallback_from_vector": false,
    "gpu_density_A_requested": null,
    "gpu_density_A_effective": null,
    "gpu_density_A_fallback_from_vector": false,
    "xtb_A_used": false,
    "xtb_A_success": false,
    "xtb_charge_length_mismatch": false
  },
  "A:452": {
    "id": "A:452",
    "chain": "A",
    "resseq": 452,
    "resname": "ASP",
    "sasa": 0.0,
    "partial_charge_B": -0.54,
    "F_metal": 0.0,
    "F_P": 0.0,
    "F_hal": 0.0,
    "total_density": 75850.5234375,
    "centroid": [
      1.0828996896743774,
      1.054455041885376,
      4.7787604331970215
    ],
    "dipole_rho": [
      -10635.212890625,
      -34702.17578125,
      2960.865966796875
    ],
    "curv_rho": 197013696.0,
    "curv_rho_failed": false,
    "gpu_density_B_requested": "vector",
    "gpu_density_B_effective": "vector",
    "gpu_density_B_fallback_from_vector": false,
    "gpu_density_A_requested": null,
    "gpu_density_A_effective": null,
    "gpu_density_A_fallback_from_vector": false,
    "xtb_A_used": false,
    "xtb_A_success": false,
    "xtb_charge_length_mismatch": false
  },
  "A:453": {
    "id": "A:453",
    "chain": "A",
    "resseq": 453,
    "resname": "VAL",
    "sasa": 0.0,
    "partial_charge_B": -0.06000000000000002,
    "F_metal": 0.0,
    "F_P": 0.0,
    "F_hal": 0.0,
    "total_density": 67642.5078125,
    "centroid": [
      1.008010983467102,
      1.075829029083252,
      4.503407955169678
    ],
    "dipole_rho": [
      -1985.056884765625,
      -27561.38671875,
      15594.0615234375
    ],
    "curv_rho": 175008480.0,
    "curv_rho_failed": false,
    "gpu_density_B_requested": "vector",
    "gpu_density_B_effective": "vector",
    "gpu_density_B_fallback_from_vector": false,
    "gpu_density_A_requested": null,
    "gpu_density_A_effective": null,
    "gpu_density_A_fallback_from_vector": false,
    "xtb_A_used": false,
    "xtb_A_success": false,
    "xtb_charge_length_mismatch": false
  },
  "A:454": {
    "id": "A:454",
    "chain": "A",
    "resseq": 454,
    "resname": "GLN",
    "sasa": 0.0,
    "partial_charge_B": -0.12,
    "F_metal": 0.0,
    "F_P": 0.0,
    "F_hal": 0.0,
    "total_density": 67796.5546875,
    "centroid": [
      1.2101409435272217,
      0.9336822032928467,
      4.411888122558594
    ],
    "dipole_rho": [
      -10633.755859375,
      -20776.337890625,
      20832.341796875
    ],
    "curv_rho": 177222560.0,
    "curv_rho_failed": false,
    "gpu_density_B_requested": "vector",
    "gpu_density_B_effective": "vector",
    "gpu_density_B_fallback_from_vector": false,
    "gpu_density_A_requested": null,
    "gpu_density_A_effective": null,
    "gpu_density_A_fallback_from_vector": false,
    "xtb_A_used": false,
    "xtb_A_success": false,
    "xtb_charge_length_mismatch": false
  },
  "A:455": {
    "id": "A:455",
    "chain": "A",
    "resseq": 455,
    "resname": "CYS",
    "sasa": 0.0,
    "partial_charge_B": -0.21000000000000002,
    "F_metal": 0.0,
    "F_P": 0.0,
    "F_hal": 0.0,
    "total_density": 79477.7578125,
    "centroid": [
      1.1227327585220337,
      0.7376782298088074,
      4.719793796539307
    ],
    "dipole_rho": [
      -8025.9736328125,
      -19146.611328125,
      13302.77734375
    ],
    "curv_rho": 211150624.0,
    "curv_rho_failed": false,
    "gpu_density_B_requested": "vector",
    "gpu_density_B_effective": "vector",
    "gpu_density_B_fallback_from_vector": false,
    "gpu_density_A_requested": null,
    "gpu_density_A_effective": null,
    "gpu_density_A_fallback_from_vector": false,
    "xtb_A_used": false,
    "xtb_A_success": false,
    "xtb_charge_length_mismatch": false
  },
  "A:456": {
    "id": "A:456",
    "chain": "A",
    "resseq": 456,
    "resname": "GLY",
    "sasa": 0.0,
    "partial_charge_B": -0.06000000000000002,
    "F_metal": 0.0,
    "F_P": 0.0,
    "F_hal": 0.0,
    "total_density": 76114.6328125,
    "centroid": [
      0.9088739156723022,
      0.7341215014457703,
      4.601872444152832
    ],
    "dipole_rho": [
      578.3858642578125,
      -15544.7724609375,
      15293.150390625
    ],
    "curv_rho": 199634256.0,
    "curv_rho_failed": false,
    "gpu_density_B_requested": "vector",
    "gpu_density_B_effective": "vector",
    "gpu_density_B_fallback_from_vector": false,
    "gpu_density_A_requested": null,
    "gpu_density_A_effective": null,
    "gpu_density_A_fallback_from_vector": false,
    "xtb_A_used": false,
    "xtb_A_success": false,
    "xtb_charge_length_mismatch": false
  },
  "A:457": {
    "id": "A:457",
    "chain": "A",
    "resseq": 457,
    "resname": "LEU",
    "sasa": 0.0,
    "partial_charge_B": -0.06000000000000002,
    "F_metal": 0.0,
    "F_P": 0.0,
    "F_hal": 0.0,
    "total_density": 68201.1640625,
    "centroid": [
      0.9532225131988525,
      0.761600911617279,
      4.3662004470825195
    ],
    "dipole_rho": [
      44.16499710083008,
      -10871.205078125,
      26147.5546875
    ],
    "curv_rho": 177055952.0,
    "curv_rho_failed": false,
    "gpu_density_B_requested": "vector",
    "gpu_density_B_effective": "vector",
    "gpu_density_B_fallback_from_vector": false,
    "gpu_density_A_requested": null,
    "gpu_density_A_effective": null,
    "gpu_density_A_fallback_from_vector": false,
    "xtb_A_used": false,
    "xtb_A_success": false,
    "xtb_charge_length_mismatch": false
  },
  "A:458": {
    "id": "A:458",
    "chain": "A",
    "resseq": 458,
    "resname": "GLY",
    "sasa": 0.0,
    "partial_charge_B": -0.06000000000000002,
    "F_metal": 0.0,
    "F_P": 0.0,
    "F_hal": 0.0,
    "total_density": 74386.953125,
    "centroid": [
      1.116142749786377,
      0.4677867293357849,
      4.532002925872803
    ],
    "dipole_rho": [
      -660.7259521484375,
      -9680.59375,
      24237.328125
    ],
    "curv_rho": 203332416.0,
    "curv_rho_failed": false,
    "gpu_density_B_requested": "vector",
    "gpu_density_B_effective": "vector",
    "gpu_density_B_fallback_from_vector": false,
    "gpu_density_A_requested": null,
    "gpu_density_A_effective": null,
    "gpu_density_A_fallback_from_vector": false,
    "xtb_A_used": false,
    "xtb_A_success": false,
    "xtb_charge_length_mismatch": false
  },
  "A:459": {
    "id": "A:459",
    "chain": "A",
    "resseq": 459,
    "resname": "VAL",
    "sasa": 0.0,
    "partial_charge_B": -0.06000000000000002,
    "F_metal": 0.0,
    "F_P": 0.0,
    "F_hal": 0.0,
    "total_density": 81317.9609375,
    "centroid": [
      0.9688478708267212,
      0.4803674817085266,
      4.685821533203125
    ],
    "dipole_rho": [
      7083.20458984375,
      -1412.9337158203125,
      18724.634765625
    ],
    "curv_rho": 209972720.0,
    "curv_rho_failed": false,
    "gpu_density_B_requested": "vector",
    "gpu_density_B_effective": "vector",
    "gpu_density_B_fallback_from_vector": false,
    "gpu_density_A_requested": null,
    "gpu_density_A_effective": null,
    "gpu_density_A_fallback_from_vector": false,
    "xtb_A_used": false,
    "xtb_A_success": false,
    "xtb_charge_length_mismatch": false
  },
  "A:460": {
    "id": "A:460",
    "chain": "A",
    "resseq": 460,
    "resname": "LEU",
    "sasa": 0.0,
    "partial_charge_B": -0.06000000000000002,
    "F_metal": 0.0,
    "F_P": 0.0,
    "F_hal": 0.0,
    "total_density": 71479.78125,
    "centroid": [
      0.7511847615242004,
      0.5953158736228943,
      4.47381067276001
    ],
    "dipole_rho": [
      10101.677734375,
      2123.185302734375,
      25486.8671875
    ],
    "curv_rho": 183507632.0,
    "curv_rho_failed": false,
    "gpu_density_B_requested": "vector",
    "gpu_density_B_effective": "vector",
    "gpu_density_B_fallback_from_vector": false,
    "gpu_density_A_requested": null,
    "gpu_density_A_effective": null,
    "gpu_density_A_fallback_from_vector": false,
    "xtb_A_used": false,
    "xtb_A_success": false,
    "xtb_charge_length_mismatch": false
  },
  "A:461": {
    "id": "A:461",
    "chain": "A",
    "resseq": 461,
    "resname": "PHE",
    "sasa": 0.0,
    "partial_charge_B": -0.06000000000000002,
    "F_metal": 0.0,
    "F_P": 0.0,
    "F_hal": 0.0,
    "total_density": 68247.8671875,
    "centroid": [
      0.9894133806228638,
      0.49704816937446594,
      4.281930446624756
    ],
    "dipole_rho": [
      2437.97021484375,
      3044.66259765625,
      35602.015625
    ],
    "curv_rho": 178123312.0,
    "curv_rho_failed": false,
    "gpu_density_B_requested": "vector",
    "gpu_density_B_effective": "vector",
    "gpu_density_B_fallback_from_vector": false,
    "gpu_density_A_requested": null,
    "gpu_density_A_effective": null,
    "gpu_density_A_fallback_from_vector": false,
    "xtb_A_used": false,
    "xtb_A_success": false,
    "xtb_charge_length_mismatch": false
  },
  "A:462": {
    "id": "A:462",
    "chain": "A",
    "resseq": 462,
    "resname": "ASN",
    "sasa": 0.0,
    "partial_charge_B": -0.12,
    "F_metal": 0.0,
    "F_P": 0.0,
    "F_hal": 0.0,
    "total_density": 74091.7265625,
    "centroid": [
      1.0762500762939453,
      0.18588165938854218,
      4.569482803344727
    ],
    "dipole_rho": [
      2545.98291015625,
      10800.291015625,
      26013.326171875
    ],
    "curv_rho": 200047744.0,
    "curv_rho_failed": false,
    "gpu_density_B_requested": "vector",
    "gpu_density_B_effective": "vector",
    "gpu_density_B_fallback_from_vector": false,
    "gpu_density_A_requested": null,
    "gpu_density_A_effective": null,
    "gpu_density_A_fallback_from_vector": false,
    "xtb_A_used": false,
    "xtb_A_success": false,
    "xtb_charge_length_mismatch": false
  },
  "A:463": {
    "id": "A:463",
    "chain": "A",
    "resseq": 463,
    "resname": "LEU",
    "sasa": 0.0,
    "partial_charge_B": -0.06000000000000002,
    "F_metal": 0.0,
    "F_P": 0.0,
    "F_hal": 0.0,
    "total_density": 68338.5,
    "centroid": [
      0.7509850263595581,
      0.2193874567747116,
      4.5547590255737305
    ],
    "dipole_rho": [
      14446.5869140625,
      12787.8349609375,
      22656.57421875
    ],
    "curv_rho": 186061712.0,
    "curv_rho_failed": false,
    "gpu_density_B_requested": "vector",
    "gpu_density_B_effective": "vector",
    "gpu_density_B_fallback_from_vector": false,
    "gpu_density_A_requested": null,
    "gpu_density_A_effective": null,
    "gpu_density_A_fallback_from_vector": false,
    "xtb_A_used": false,
    "xtb_A_success": false,
    "xtb_charge_length_mismatch": false
  },
  "A:464": {
    "id": "A:464",
    "chain": "A",
    "resseq": 464,
    "resname": "SER",
    "sasa": 0.5360075831413269,
    "partial_charge_B": -0.45028858062488053,
    "F_metal": 0.0,
    "F_P": 0.0,
    "F_hal": 0.0,
    "total_density": 53900.77734375,
    "centroid": [
      0.7905796766281128,
      0.18212589621543884,
      4.174648284912109
    ],
    "dipole_rho": [
      8230.44921875,
      11254.0830078125,
      23352.41015625
    ],
    "curv_rho": 147786672.0,
    "curv_rho_failed": false,
    "gpu_density_B_requested": "vector",
    "gpu_density_B_effective": "vector",
    "gpu_density_B_fallback_from_vector": false,
    "gpu_density_A_requested": null,
    "gpu_density_A_effective": null,
    "gpu_density_A_fallback_from_vector": false,
    "xtb_A_used": false,
    "xtb_A_success": false,
    "xtb_charge_length_mismatch": false
  },
  "A:465": {
    "id": "A:465",
    "chain": "A",
    "resseq": 465,
    "resname": "GLY",
    "sasa": 0.15764929354190826,
    "partial_charge_B": -0.06884050498840857,
    "F_metal": 0.0,
    "F_P": 0.0,
    "F_hal": 0.0,
    "total_density": 51621.0859375,
    "centroid": [
      0.9486677646636963,
      0.06025676801800728,
      4.155971527099609
    ],
    "dipole_rho": [
      486.1559753417969,
      14389.7265625,
      23570.052734375
    ],
    "curv_rho": 145290080.0,
    "curv_rho_failed": false,
    "gpu_density_B_requested": "vector",
    "gpu_density_B_effective": "vector",
    "gpu_density_B_fallback_from_vector": false,
    "gpu_density_A_requested": null,
    "gpu_density_A_effective": null,
    "gpu_density_A_fallback_from_vector": false,
    "xtb_A_used": false,
    "xtb_A_success": false,
    "xtb_charge_length_mismatch": false
  },
  "A:466": {
    "id": "A:466",
    "chain": "A",
    "resseq": 466,
    "resname": "GLU",
    "sasa": 0.9158371090888977,
    "partial_charge_B": -1.0022168685066757,
    "F_metal": 0.0,
    "F_P": 0.0,
    "F_hal": 0.0,
    "total_density": 53269.4140625,
    "centroid": [
      1.0501728057861328,
      0.30209097266197205,
      4.029056072235107
    ],
    "dipole_rho": [
      4271.34814453125,
      9093.201171875,
      28373.69921875
    ],
    "curv_rho": 138226336.0,
    "curv_rho_failed": false,
    "gpu_density_B_requested": "vector",
    "gpu_density_B_effective": "vector",
    "gpu_density_B_fallback_from_vector": false,
    "gpu_density_A_requested": null,
    "gpu_density_A_effective": null,
    "gpu_density_A_fallback_from_vector": false,
    "xtb_A_used": false,
    "xtb_A_success": false,
    "xtb_charge_length_mismatch": false
  },
  "A:467": {
    "id": "A:467",
    "chain": "A",
    "resseq": 467,
    "resname": "TYR",
    "sasa": 0.0,
    "partial_charge_B": -0.3,
    "F_metal": 0.0,
    "F_P": 0.0,
    "F_hal": 0.0,
    "total_density": 65433.7109375,
    "centroid": [
      1.267196774482727,
      0.04518383741378784,
      4.368876934051514
    ],
    "dipole_rho": [
      -2270.21923828125,
      15991.4873046875,
      32123.185546875
    ],
    "curv_rho": 176929488.0,
    "curv_rho_failed": false,
    "gpu_density_B_requested": "vector",
    "gpu_density_B_effective": "vector",
    "gpu_density_B_fallback_from_vector": false,
    "gpu_density_A_requested": null,
    "gpu_density_A_effective": null,
    "gpu_density_A_fallback_from_vector": false,
    "xtb_A_used": false,
    "xtb_A_success": false,
    "xtb_charge_length_mismatch": false
  },
  "A:468": {
    "id": "A:468",
    "chain": "A",
    "resseq": 468,
    "resname": "ASP",
    "sasa": 2.8376872539520264,
    "partial_charge_B": -1.35,
    "F_metal": 0.0,
    "F_P": 0.0,
    "F_hal": 0.0,
    "total_density": 50703.65234375,
    "centroid": [
      1.4048339128494263,
      0.2885080575942993,
      4.01533317565918
    ],
    "dipole_rho": [
      -7386.4306640625,
      7019.6943359375,
      30618.458984375
    ],
    "curv_rho": 135801504.0,
    "curv_rho_failed": false,
    "gpu_density_B_requested": "vector",
    "gpu_density_B_effective": "vector",
    "gpu_density_B_fallback_from_vector": false,
    "gpu_density_A_requested": null,
    "gpu_density_A_effective": null,
    "gpu_density_A_fallback_from_vector": false,
    "xtb_A_used": false,
    "xtb_A_success": false,
    "xtb_charge_length_mismatch": false
  },
  "A:469": {
    "id": "A:469",
    "chain": "A",
    "resseq": 469,
    "resname": "LYS",
    "sasa": 0.8862524628639221,
    "partial_charge_B": 0.219396821170722,
    "F_metal": 0.0,
    "F_P": 0.0,
    "F_hal": 0.0,
    "total_density": 56723.01953125,
    "centroid": [
      1.2859623432159424,
      0.5570760369300842,
      4.102563381195068
    ],
    "dipole_rho": [
      -2721.69775390625,
      945.282958984375,
      38004.8671875
    ],
    "curv_rho": 160076080.0,
    "curv_rho_failed": false,
    "gpu_density_B_requested": "vector",
    "gpu_density_B_effective": "vector",
    "gpu_density_B_fallback_from_vector": false,
    "gpu_density_A_requested": null,
    "gpu_density_A_effective": null,
    "gpu_density_A_fallback_from_vector": false,
    "xtb_A_used": false,
    "xtb_A_success": false,
    "xtb_charge_length_mismatch": false
  },
  "A:470": {
    "id": "A:470",
    "chain": "A",
    "resseq": 470,
    "resname": "ALA",
    "sasa": 0.0,
    "partial_charge_B": -0.06000000000000002,
    "F_metal": 0.0,
    "F_P": 0.0,
    "F_hal": 0.0,
    "total_density": 65772.8359375,
    "centroid": [
      1.3528445959091187,
      0.4588412046432495,
      4.32829475402832
    ],
    "dipole_rho": [
      -7504.37158203125,
      1989.044921875,
      26878.36328125
    ],
    "curv_rho": 175161328.0,
    "curv_rho_failed": false,
    "gpu_density_B_requested": "vector",
    "gpu_density_B_effective": "vector",
    "gpu_density_B_fallback_from_vector": false,
    "gpu_density_A_requested": null,
    "gpu_density_A_effective": null,
    "gpu_density_A_fallback_from_vector": false,
    "xtb_A_used": false,
    "xtb_A_success": false,
    "xtb_charge_length_mismatch": false
  },
  "A:471": {
    "id": "A:471",
    "chain": "A",
    "resseq": 471,
    "resname": "VAL",
    "sasa": 0.0,
    "partial_charge_B": -0.06000000000000002,
    "F_metal": 0.0,
    "F_P": 0.0,
    "F_hal": 0.0,
    "total_density": 61693.41015625,
    "centroid": [
      1.5767138004302979,
      0.39684605598449707,
      4.330853462219238
    ],
    "dipole_rho": [
      -17132.291015625,
      -83.5304946899414,
      27834.947265625
    ],
    "curv_rho": 175839376.0,
    "curv_rho_failed": false,
    "gpu_density_B_requested": "vector",
    "gpu_density_B_effective": "vector",
    "gpu_density_B_fallback_from_vector": false,
    "gpu_density_A_requested": null,
    "gpu_density_A_effective": null,
    "gpu_density_A_fallback_from_vector": false,
    "xtb_A_used": false,
    "xtb_A_success": false,
    "xtb_charge_length_mismatch": false
  },
  "A:472": {
    "id": "A:472",
    "chain": "A",
    "resseq": 472,
    "resname": "ASP",
    "sasa": 2.017910957336426,
    "partial_charge_B": -1.35,
    "F_metal": 0.0,
    "F_P": 0.0,
    "F_hal": 0.0,
    "total_density": 56711.234375,
    "centroid": [
      1.5373181104660034,
      0.6330496668815613,
      4.185431957244873
    ],
    "dipole_rho": [
      -15820.71484375,
      -5646.33642578125,
      31901.154296875
    ],
    "curv_rho": 152972192.0,
    "curv_rho_failed": false,
    "gpu_density_B_requested": "vector",
    "gpu_density_B_effective": "vector",
    "gpu_density_B_fallback_from_vector": false,
    "gpu_density_A_requested": null,
    "gpu_density_A_effective": null,
    "gpu_density_A_fallback_from_vector": false,
    "xtb_A_used": false,
    "xtb_A_success": false,
    "xtb_charge_length_mismatch": false
  },
  "A:473": {
    "id": "A:473",
    "chain": "A",
    "resseq": 473,
    "resname": "CYS",
    "sasa": 0.0,
    "partial_charge_B": -0.21000000000000002,
    "F_metal": 0.0,
    "F_P": 0.0,
    "F_hal": 0.0,
    "total_density": 67924.84375,
    "centroid": [
      1.2737665176391602,
      0.7669031023979187,
      4.351957321166992
    ],
    "dipole_rho": [
      -18884.23046875,
      -8391.9052734375,
      24829.31640625
    ],
    "curv_rho": 174609296.0,
    "curv_rho_failed": false,
    "gpu_density_B_requested": "vector",
    "gpu_density_B_effective": "vector",
    "gpu_density_B_fallback_from_vector": false,
    "gpu_density_A_requested": null,
    "gpu_density_A_effective": null,
    "gpu_density_A_fallback_from_vector": false,
    "xtb_A_used": false,
    "xtb_A_success": false,
    "xtb_charge_length_mismatch": false
  },
  "A:474": {
    "id": "A:474",
    "chain": "A",
    "resseq": 474,
    "resname": "PHE",
    "sasa": 0.0,
    "partial_charge_B": -0.06000000000000002,
    "F_metal": 0.0,
    "F_P": 0.0,
    "F_hal": 0.0,
    "total_density": 75312.1484375,
    "centroid": [
      1.4342753887176514,
      0.5533362030982971,
      4.605910778045654
    ],
    "dipole_rho": [
      -18165.0859375,
      -10416.361328125,
      19281.400390625
    ],
    "curv_rho": 201116720.0,
    "curv_rho_failed": false,
    "gpu_density_B_requested": "vector",
    "gpu_density_B_effective": "vector",
    "gpu_density_B_fallback_from_vector": false,
    "gpu_density_A_requested": null,
    "gpu_density_A_effective": null,
    "gpu_density_A_fallback_from_vector": false,
    "xtb_A_used": false,
    "xtb_A_success": false,
    "xtb_charge_length_mismatch": false
  },
  "A:475": {
    "id": "A:475",
    "chain": "A",
    "resseq": 475,
    "resname": "THR",
    "sasa": 0.12906184792518616,
    "partial_charge_B": -0.33618702896668945,
    "F_metal": 0.0,
    "F_P": 0.0,
    "F_hal": 0.0,
    "total_density": 58479.2109375,
    "centroid": [
      1.7460883855819702,
      0.6731318831443787,
      4.3690972328186035
    ],
    "dipole_rho": [
      -22806.74609375,
      -12743.26171875,
      19744.890625
    ],
    "curv_rho": 161776320.0,
    "curv_rho_failed": false,
    "gpu_density_B_requested": "vector",
    "gpu_density_B_effective": "vector",
    "gpu_density_B_fallback_from_vector": false,
    "gpu_density_A_requested": null,
    "gpu_density_A_effective": null,
    "gpu_density_A_fallback_from_vector": false,
    "xtb_A_used": false,
    "xtb_A_success": false,
    "xtb_charge_length_mismatch": false
  },
  "A:476": {
    "id": "A:476",
    "chain": "A",
    "resseq": 476,
    "resname": "ALA",
    "sasa": 0.0,
    "partial_charge_B": -0.06000000000000002,
    "F_metal": 0.0,
    "F_P": 0.0,
    "F_hal": 0.0,
    "total_density": 57490.42578125,
    "centroid": [
      1.6243327856063843,
      0.9153913259506226,
      4.380403518676758
    ],
    "dipole_rho": [
      -18879.103515625,
      -18850.453125,
      19374.484375
    ],
    "curv_rho": 159442624.0,
    "curv_rho_failed": false,
    "gpu_density_B_requested": "vector",
    "gpu_density_B_effective": "vector",
    "gpu_density_B_fallback_from_vector": false,
    "gpu_density_A_requested": null,
    "gpu_density_A_effective": null,
    "gpu_density_A_fallback_from_vector": false,
    "xtb_A_used": false,
    "xtb_A_success": false,
    "xtb_charge_length_mismatch": false
  },
  "A:477": {
    "id": "A:477",
    "chain": "A",
    "resseq": 477,
    "resname": "ALA",
    "sasa": 0.0,
    "partial_charge_B": -0.06000000000000002,
    "F_metal": 0.0,
    "F_P": 0.0,
    "F_hal": 0.0,
    "total_density": 62921.546875,
    "centroid": [
      1.5661869049072266,
      0.9455314874649048,
      4.614681243896484
    ],
    "dipole_rho": [
      -21444.478515625,
      -20533.1015625,
      13905.740234375
    ],
    "curv_rho": 180346416.0,
    "curv_rho_failed": false,
    "gpu_density_B_requested": "vector",
    "gpu_density_B_effective": "vector",
    "gpu_density_B_fallback_from_vector": false,
    "gpu_density_A_requested": null,
    "gpu_density_A_effective": null,
    "gpu_density_A_fallback_from_vector": false,
    "xtb_A_used": false,
    "xtb_A_success": false,
    "xtb_charge_length_mismatch": false
  },
  "A:478": {
    "id": "A:478",
    "chain": "A",
    "resseq": 478,
    "resname": "LEU",
    "sasa": 0.0,
    "partial_charge_B": -0.06000000000000002,
    "F_metal": 0.0,
    "F_P": 0.0,
    "F_hal": 0.0,
    "total_density": 65115.71875,
    "centroid": [
      1.8377605676651,
      0.72849440574646,
      4.726140022277832
    ],
    "dipole_rho": [
      -27447.22265625,
      -23483.533203125,
      14682.9375
    ],
    "curv_rho": 189088304.0,
    "curv_rho_failed": false,
    "gpu_density_B_requested": "vector",
    "gpu_density_B_effective": "vector",
    "gpu_density_B_fallback_from_vector": false,
    "gpu_density_A_requested": null,
    "gpu_density_A_effective": null,
    "gpu_density_A_fallback_from_vector": false,
    "xtb_A_used": false,
    "xtb_A_success": false,
    "xtb_charge_length_mismatch": false
  },
  "A:479": {
    "id": "A:479",
    "chain": "A",
    "resseq": 479,
    "resname": "SER",
    "sasa": 2.0751869678497314,
    "partial_charge_B": -0.75,
    "F_metal": 0.0,
    "F_P": 0.0,
    "F_hal": 0.0,
    "total_density": 50441.8203125,
    "centroid": [
      1.837174415588379,
      1.0447672605514526,
      4.502525329589844
    ],
    "dipole_rho": [
      -25323.080078125,
      -22913.162109375,
      13560.8720703125
    ],
    "curv_rho": 146227616.0,
    "curv_rho_failed": false,
    "gpu_density_B_requested": "vector",
    "gpu_density_B_effective": "vector",
    "gpu_density_B_fallback_from_vector": false,
    "gpu_density_A_requested": null,
    "gpu_density_A_effective": null,
    "gpu_density_A_fallback_from_vector": false,
    "xtb_A_used": false,
    "xtb_A_success": false,
    "xtb_charge_length_mismatch": false
  },
  "A:480": {
    "id": "A:480",
    "chain": "A",
    "resseq": 480,
    "resname": "VAL",
    "sasa": 1.1424309015274048,
    "partial_charge_B": -0.12406413791623039,
    "F_metal": 0.0,
    "F_P": 0.0,
    "F_hal": 0.0,
    "total_density": 50204.6484375,
    "centroid": [
      1.7537429332733154,
      1.2483712434768677,
      4.615016937255859
    ],
    "dipole_rho": [
      -19565.46484375,
      -23733.1796875,
      5566.39013671875
    ],
    "curv_rho": 143196544.0,
    "curv_rho_failed": false,
    "gpu_density_B_requested": "vector",
    "gpu_density_B_effective": "vector",
    "gpu_density_B_fallback_from_vector": false,
    "gpu_density_A_requested": null,
    "gpu_density_A_effective": null,
    "gpu_density_A_fallback_from_vector": false,
    "xtb_A_used": false,
    "xtb_A_success": false,
    "xtb_charge_length_mismatch": false
  },
  "A:481": {
    "id": "A:481",
    "chain": "A",
    "resseq": 481,
    "resname": "ARG",
    "sasa": 0.06453092396259308,
    "partial_charge_B": 0.5089496231733515,
    "F_metal": 0.0,
    "F_P": 0.0,
    "F_hal": 0.0,
    "total_density": 72191.8828125,
    "centroid": [
      1.5869793891906738,
      0.9669695496559143,
      4.981123447418213
    ],
    "dipole_rho": [
      -29298.912109375,
      -36451.8828125,
      6984.01318359375
    ],
    "curv_rho": 203071680.0,
    "curv_rho_failed": false,
    "gpu_density_B_requested": "vector",
    "gpu_density_B_effective": "vector",
    "gpu_density_B_fallback_from_vector": false,
    "gpu_density_A_requested": null,
    "gpu_density_A_effective": null,
    "gpu_density_A_fallback_from_vector": false,
    "xtb_A_used": false,
    "xtb_A_success": false,
    "xtb_charge_length_mismatch": false
  },
  "A:482": {
    "id": "A:482",
    "chain": "A",
    "resseq": 482,
    "resname": "PRO",
    "sasa": 1.1292911767959595,
    "partial_charge_B": -0.12332730110951308,
    "F_metal": 0.0,
    "F_P": 0.0,
    "F_hal": 0.0,
    "total_density": 54509.72265625,
    "centroid": [
      2.054443359375,
      0.8620747327804565,
      4.919468879699707
    ],
    "dipole_rho": [
      -29226.5078125,
      -26270.38671875,
      7986.3466796875
    ],
    "curv_rho": 166212784.0,
    "curv_rho_failed": false,
    "gpu_density_B_requested": "vector",
    "gpu_density_B_effective": "vector",
    "gpu_density_B_fallback_from_vector": false,
    "gpu_density_A_requested": null,
    "gpu_density_A_effective": null,
    "gpu_density_A_fallback_from_vector": false,
    "xtb_A_used": false,
    "xtb_A_success": false,
    "xtb_charge_length_mismatch": false
  },
  "A:483": {
    "id": "A:483",
    "chain": "A",
    "resseq": 483,
    "resname": "ASN",
    "sasa": 2.7220611572265625,
    "partial_charge_B": -0.30000000000000004,
    "F_metal": 0.0,
    "F_P": 0.0,
    "F_hal": 0.0,
    "total_density": 59080.05859375,
    "centroid": [
      2.0474250316619873,
      0.8455663919448853,
      5.190125465393066
    ],
    "dipole_rho": [
      -36121.54296875,
      -25105.845703125,
      1694.873291015625
    ],
    "curv_rho": 183558784.0,
    "curv_rho_failed": false,
    "gpu_density_B_requested": "vector",
    "gpu_density_B_effective": "vector",
    "gpu_density_B_fallback_from_vector": false,
    "gpu_density_A_requested": null,
    "gpu_density_A_effective": null,
    "gpu_density_A_fallback_from_vector": false,
    "xtb_A_used": false,
    "xtb_A_success": false,
    "xtb_charge_length_mismatch": false
  },
  "A:484": {
    "id": "A:484",
    "chain": "A",
    "resseq": 484,
    "resname": "ASP",
    "sasa": 0.0,
    "partial_charge_B": -0.54,
    "F_metal": 0.0,
    "F_P": 0.0,
    "F_hal": 0.0,
    "total_density": 75431.984375,
    "centroid": [
      1.7302687168121338,
      0.7491085529327393,
      5.214405059814453
    ],
    "dipole_rho": [
      -29663.154296875,
      -25143.66796875,
      4324.5634765625
    ],
    "curv_rho": 226798960.0,
    "curv_rho_failed": false,
    "gpu_density_B_requested": "vector",
    "gpu_density_B_effective": "vector",
    "gpu_density_B_fallback_from_vector": false,
    "gpu_density_A_requested": null,
    "gpu_density_A_effective": null,
    "gpu_density_A_fallback_from_vector": false,
    "xtb_A_used": false,
    "xtb_A_success": false,
    "xtb_charge_length_mismatch": false
  },
  "A:485": {
    "id": "A:485",
    "chain": "A",
    "resseq": 485,
    "resname": "TYR",
    "sasa": 0.0,
    "partial_charge_B": -0.3,
    "F_metal": 0.0,
    "F_P": 0.0,
    "F_hal": 0.0,
    "total_density": 87445.6875,
    "centroid": [
      1.7815519571304321,
      0.49365437030792236,
      5.583981037139893
    ],
    "dipole_rho": [
      -34136.46484375,
      -21991.484375,
      3603.34326171875
    ],
    "curv_rho": 244792864.0,
    "curv_rho_failed": false,
    "gpu_density_B_requested": "vector",
    "gpu_density_B_effective": "vector",
    "gpu_density_B_fallback_from_vector": false,
    "gpu_density_A_requested": null,
    "gpu_density_A_effective": null,
    "gpu_density_A_fallback_from_vector": false,
    "xtb_A_used": false,
    "xtb_A_success": false,
    "xtb_charge_length_mismatch": false
  },
  "A:486": {
    "id": "A:486",
    "chain": "A",
    "resseq": 486,
    "resname": "LEU",
    "sasa": 0.0,
    "partial_charge_B": -0.06000000000000002,
    "F_metal": 0.0,
    "F_P": 0.0,
    "F_hal": 0.0,
    "total_density": 86571.7578125,
    "centroid": [
      1.5882047414779663,
      0.5162124037742615,
      5.309557914733887
    ],
    "dipole_rho": [
      -20441.369140625,
      -18711.40625,
      -204.91683959960938
    ],
    "curv_rho": 246200864.0,
    "curv_rho_failed": false,
    "gpu_density_B_requested": "vector",
    "gpu_density_B_effective": "vector",
    "gpu_density_B_fallback_from_vector": false,
    "gpu_density_A_requested": null,
    "gpu_density_A_effective": null,
    "gpu_density_A_fallback_from_vector": false,
    "xtb_A_used": false,
    "xtb_A_success": false,
    "xtb_charge_length_mismatch": false
  },
  "A:487": {
    "id": "A:487",
    "chain": "A",
    "resseq": 487,
    "resname": "LEU",
    "sasa": 0.0,
    "partial_charge_B": -0.06000000000000002,
    "F_metal": 0.0,
    "F_P": 0.0,
    "F_hal": 0.0,
    "total_density": 80194.09375,
    "centroid": [
      1.6252692937850952,
      0.6088823676109314,
      4.961337089538574
    ],
    "dipole_rho": [
      -23208.6328125,
      -20307.5625,
      9864.8876953125
    ],
    "curv_rho": 229255552.0,
    "curv_rho_failed": false,
    "gpu_density_B_requested": "vector",
    "gpu_density_B_effective": "vector",
    "gpu_density_B_fallback_from_vector": false,
    "gpu_density_A_requested": null,
    "gpu_density_A_effective": null,
    "gpu_density_A_fallback_from_vector": false,
    "xtb_A_used": false,
    "xtb_A_success": false,
    "xtb_charge_length_mismatch": false
  },
  "A:488": {
    "id": "A:488",
    "chain": "A",
    "resseq": 488,
    "resname": "TRP",
    "sasa": 0.38718554377555847,
    "partial_charge_B": 0.16342443476002733,
    "F_metal": 0.0,
    "F_P": 0.0,
    "F_hal": 0.0,
    "total_density": 73131.6484375,
    "centroid": [
      1.9104746580123901,
      0.3732320964336395,
      4.9550065994262695
    ],
    "dipole_rho": [
      -38820.14453125,
      -17352.3046875,
      12855.9716796875
    ],
    "curv_rho": 206636896.0,
    "curv_rho_failed": false,
    "gpu_density_B_requested": "vector",
    "gpu_density_B_effective": "vector",
    "gpu_density_B_fallback_from_vector": false,
    "gpu_density_A_requested": null,
    "gpu_density_A_effective": null,
    "gpu_density_A_fallback_from_vector": false,
    "xtb_A_used": false,
    "xtb_A_success": false,
    "xtb_charge_length_mismatch": false
  },
  "A:489": {
    "id": "A:489",
    "chain": "A",
    "resseq": 489,
    "resname": "ASN",
    "sasa": 0.0,
    "partial_charge_B": -0.12,
    "F_metal": 0.0,
    "F_P": 0.0,
    "F_hal": 0.0,
    "total_density": 85725.0859375,
    "centroid": [
      1.6789581775665283,
      0.15413875877857208,
      5.132030010223389
    ],
    "dipole_rho": [
      -19880.04296875,
      -3768.578369140625,
      6635.54345703125
    ],
    "curv_rho": 237995888.0,
    "curv_rho_failed": false,
    "gpu_density_B_requested": "vector",
    "gpu_density_B_effective": "vector",
    "gpu_density_B_fallback_from_vector": false,
    "gpu_density_A_requested": null,
    "gpu_density_A_effective": null,
    "gpu_density_A_fallback_from_vector": false,
    "xtb_A_used": false,
    "xtb_A_success": false,
    "xtb_charge_length_mismatch": false
  },
  "A:490": {
    "id": "A:490",
    "chain": "A",
    "resseq": 490,
    "resname": "LYS",
    "sasa": 0.0,
    "partial_charge_B": 0.11999999999999997,
    "F_metal": 0.0,
    "F_P": 0.0,
    "F_hal": 0.0,
    "total_density": 86492.8203125,
    "centroid": [
      1.4968461990356445,
      0.38486960530281067,
      5.01995325088501
    ],
    "dipole_rho": [
      -10191.58984375,
      -4842.3779296875,
      17115.755859375
    ],
    "curv_rho": 242084448.0,
    "curv_rho_failed": false,
    "gpu_density_B_requested": "vector",
    "gpu_density_B_effective": "vector",
    "gpu_density_B_fallback_from_vector": false,
    "gpu_density_A_requested": null,
    "gpu_density_A_effective": null,
    "gpu_density_A_fallback_from_vector": false,
    "xtb_A_used": false,
    "xtb_A_success": false,
    "xtb_charge_length_mismatch": false
  },
  "A:491": {
    "id": "A:491",
    "chain": "A",
    "resseq": 491,
    "resname": "LEU",
    "sasa": 0.0,
    "partial_charge_B": -0.06000000000000002,
    "F_metal": 0.0,
    "F_P": 0.0,
    "F_hal": 0.0,
    "total_density": 71741.7109375,
    "centroid": [
      1.7458908557891846,
      0.2504269778728485,
      4.706969261169434
    ],
    "dipole_rho": [
      -22828.87890625,
      -4024.56982421875,
      20955.3125
    ],
    "curv_rho": 197106576.0,
    "curv_rho_failed": false,
    "gpu_density_B_requested": "vector",
    "gpu_density_B_effective": "vector",
    "gpu_density_B_fallback_from_vector": false,
    "gpu_density_A_requested": null,
    "gpu_density_A_effective": null,
    "gpu_density_A_fallback_from_vector": false,
    "xtb_A_used": false,
    "xtb_A_success": false,
    "xtb_charge_length_mismatch": false
  },
  "A:492": {
    "id": "A:492",
    "chain": "A",
    "resseq": 492,
    "resname": "GLY",
    "sasa": 0.0,
    "partial_charge_B": -0.06000000000000002,
    "F_metal": 0.0,
    "F_P": 0.0,
    "F_hal": 0.0,
    "total_density": 74855.625,
    "centroid": [
      1.7750791311264038,
      -0.047019630670547485,
      4.846817970275879
    ],
    "dipole_rho": [
      -18543.294921875,
      829.4258422851562,
      20657.75
    ],
    "curv_rho": 209075072.0,
    "curv_rho_failed": false,
    "gpu_density_B_requested": "vector",
    "gpu_density_B_effective": "vector",
    "gpu_density_B_fallback_from_vector": false,
    "gpu_density_A_requested": null,
    "gpu_density_A_effective": null,
    "gpu_density_A_fallback_from_vector": false,
    "xtb_A_used": false,
    "xtb_A_success": false,
    "xtb_charge_length_mismatch": false
  },
  "A:493": {
    "id": "A:493",
    "chain": "A",
    "resseq": 493,
    "resname": "ALA",
    "sasa": 0.0,
    "partial_charge_B": -0.06000000000000002,
    "F_metal": 0.0,
    "F_P": 0.0,
    "F_hal": 0.0,
    "total_density": 78247.1640625,
    "centroid": [
      1.582287311553955,
      -0.057103682309389114,
      4.832945823669434
    ],
    "dipole_rho": [
      -10456.3798828125,
      8135.8525390625,
      16851.728515625
    ],
    "curv_rho": 217119216.0,
    "curv_rho_failed": false,
    "gpu_density_B_requested": "vector",
    "gpu_density_B_effective": "vector",
    "gpu_density_B_fallback_from_vector": false,
    "gpu_density_A_requested": null,
    "gpu_density_A_effective": null,
    "gpu_density_A_fallback_from_vector": false,
    "xtb_A_used": false,
    "xtb_A_success": false,
    "xtb_charge_length_mismatch": false
  },
  "A:494": {
    "id": "A:494",
    "chain": "A",
    "resseq": 494,
    "resname": "THR",
    "sasa": 0.0,
    "partial_charge_B": -0.3,
    "F_metal": 0.0,
    "F_P": 0.0,
    "F_hal": 0.0,
    "total_density": 69273.1015625,
    "centroid": [
      1.5319792032241821,
      0.054073434323072433,
      4.583250045776367
    ],
    "dipole_rho": [
      -7461.15234375,
      4606.79931640625,
      21907.689453125
    ],
    "curv_rho": 198767648.0,
    "curv_rho_failed": false,
    "gpu_density_B_requested": "vector",
    "gpu_density_B_effective": "vector",
    "gpu_density_B_fallback_from_vector": false,
    "gpu_density_A_requested": null,
    "gpu_density_A_effective": null,
    "gpu_density_A_fallback_from_vector": false,
    "xtb_A_used": false,
    "xtb_A_success": false,
    "xtb_charge_length_mismatch": false
  },
  "A:495": {
    "id": "A:495",
    "chain": "A",
    "resseq": 495,
    "resname": "LEU",
    "sasa": 0.0,
    "partial_charge_B": -0.06000000000000002,
    "F_metal": 0.0,
    "F_P": 0.0,
    "F_hal": 0.0,
    "total_density": 63068.12890625,
    "centroid": [
      1.7749582529067993,
      -0.11291380971670151,
      4.5312113761901855
    ],
    "dipole_rho": [
      -16087.36328125,
      4135.60791015625,
      25108.158203125
    ],
    "curv_rho": 171332976.0,
    "curv_rho_failed": false,
    "gpu_density_B_requested": "vector",
    "gpu_density_B_effective": "vector",
    "gpu_density_B_fallback_from_vector": false,
    "gpu_density_A_requested": null,
    "gpu_density_A_effective": null,
    "gpu_density_A_fallback_from_vector": false,
    "xtb_A_used": false,
    "xtb_A_success": false,
    "xtb_charge_length_mismatch": false
  },
  "A:496": {
    "id": "A:496",
    "chain": "A",
    "resseq": 496,
    "resname": "ALA",
    "sasa": 0.0,
    "partial_charge_B": -0.06000000000000002,
    "F_metal": 0.0,
    "F_P": 0.0,
    "F_hal": 0.0,
    "total_density": 65722.09375,
    "centroid": [
      1.680494785308838,
      -0.3421627879142761,
      4.6876678466796875
    ],
    "dipole_rho": [
      -9430.15625,
      13733.107421875,
      23953.52734375
    ],
    "curv_rho": 183986864.0,
    "curv_rho_failed": false,
    "gpu_density_B_requested": "vector",
    "gpu_density_B_effective": "vector",
    "gpu_density_B_fallback_from_vector": false,
    "gpu_density_A_requested": null,
    "gpu_density_A_effective": null,
    "gpu_density_A_fallback_from_vector": false,
    "xtb_A_used": false,
    "xtb_A_success": false,
    "xtb_charge_length_mismatch": false
  },
  "A:497": {
    "id": "A:497",
    "chain": "A",
    "resseq": 497,
    "resname": "ASN",
    "sasa": 0.0,
    "partial_charge_B": -0.12,
    "F_metal": 0.0,
    "F_P": 0.0,
    "F_hal": 0.0,
    "total_density": 68981.9140625,
    "centroid": [
      1.418851375579834,
      -0.19478806853294373,
      4.6830244064331055
    ],
    "dipole_rho": [
      -1827.06591796875,
      20315.13671875,
      26222.5625
    ],
    "curv_rho": 194819584.0,
    "curv_rho_failed": false,
    "gpu_density_B_requested": "vector",
    "gpu_density_B_effective": "vector",
    "gpu_density_B_fallback_from_vector": false,
    "gpu_density_A_requested": null,
    "gpu_density_A_effective": null,
    "gpu_density_A_fallback_from_vector": false,
    "xtb_A_used": false,
    "xtb_A_success": false,
    "xtb_charge_length_mismatch": false
  },
  "A:498": {
    "id": "A:498",
    "chain": "A",
    "resseq": 498,
    "resname": "GLY",
    "sasa": 0.0,
    "partial_charge_B": -0.06000000000000002,
    "F_metal": 0.0,
    "F_P": 0.0,
    "F_hal": 0.0,
    "total_density": 53506.1953125,
    "centroid": [
      1.5410215854644775,
      -0.2275237739086151,
      4.340024471282959
    ],
    "dipole_rho": [
      -6548.01171875,
      16684.63671875,
      24731.857421875
    ],
    "curv_rho": 153194144.0,
    "curv_rho_failed": false,
    "gpu_density_B_requested": "vector",
    "gpu_density_B_effective": "vector",
    "gpu_density_B_fallback_from_vector": false,
    "gpu_density_A_requested": null,
    "gpu_density_A_effective": null,
    "gpu_density_A_fallback_from_vector": false,
    "xtb_A_used": false,
    "xtb_A_success": false,
    "xtb_charge_length_mismatch": false
  },
  "A:499": {
    "id": "A:499",
    "chain": "A",
    "resseq": 499,
    "resname": "ASN",
    "sasa": 4.445710182189941,
    "partial_charge_B": -0.30000000000000004,
    "F_metal": 0.0,
    "F_P": 0.0,
    "F_hal": 0.0,
    "total_density": 49365.00390625,
    "centroid": [
      1.7010403871536255,
      -0.4882235527038574,
      4.396183967590332
    ],
    "dipole_rho": [
      -6525.302734375,
      20398.310546875,
      27181.416015625
    ],
    "curv_rho": 134563232.0,
    "curv_rho_failed": false,
    "gpu_density_B_requested": "vector",
    "gpu_density_B_effective": "vector",
    "gpu_density_B_fallback_from_vector": false,
    "gpu_density_A_requested": null,
    "gpu_density_A_effective": null,
    "gpu_density_A_fallback_from_vector": false,
    "xtb_A_used": false,
    "xtb_A_success": false,
    "xtb_charge_length_mismatch": false
  },
  "A:500": {
    "id": "A:500",
    "chain": "A",
    "resseq": 500,
    "resname": "GLN",
    "sasa": 1.8024486303329468,
    "partial_charge_B": -0.30000000000000004,
    "F_metal": 0.0,
    "F_P": 0.0,
    "F_hal": 0.0,
    "total_density": 53742.6171875,
    "centroid": [
      1.907439112663269,
      -0.3188818395137787,
      4.4275221824646
    ],
    "dipole_rho": [
      -12894.330078125,
      13237.7841796875,
      32018.685546875
    ],
    "curv_rho": 149096752.0,
    "curv_rho_failed": false,
    "gpu_density_B_requested": "vector",
    "gpu_density_B_effective": "vector",
    "gpu_density_B_fallback_from_vector": false,
    "gpu_density_A_requested": null,
    "gpu_density_A_effective": null,
    "gpu_density_A_fallback_from_vector": false,
    "xtb_A_used": false,
    "xtb_A_success": false,
    "xtb_charge_length_mismatch": false
  },
  "A:501": {
    "id": "A:501",
    "chain": "A",
    "resseq": 501,
    "resname": "SER",
    "sasa": 0.0,
    "partial_charge_B": -0.3,
    "F_metal": 0.0,
    "F_P": 0.0,
    "F_hal": 0.0,
    "total_density": 58363.8671875,
    "centroid": [
      1.9879415035247803,
      -0.4696521759033203,
      4.724269390106201
    ],
    "dipole_rho": [
      -16337.5078125,
      16889.40625,
      23767.900390625
    ],
    "curv_rho": 159623712.0,
    "curv_rho_failed": false,
    "gpu_density_B_requested": "vector",
    "gpu_density_B_effective": "vector",
    "gpu_density_B_fallback_from_vector": false,
    "gpu_density_A_requested": null,
    "gpu_density_A_effective": null,
    "gpu_density_A_fallback_from_vector": false,
    "xtb_A_used": false,
    "xtb_A_success": false,
    "xtb_charge_length_mismatch": false
  },
  "A:502": {
    "id": "A:502",
    "chain": "A",
    "resseq": 502,
    "resname": "GLU",
    "sasa": 1.5487421751022339,
    "partial_charge_B": -0.1468488695200548,
    "F_metal": 0.0,
    "F_P": 0.0,
    "F_hal": 0.0,
    "total_density": 51053.578125,
    "centroid": [
      2.1790919303894043,
      -0.47042253613471985,
      4.6576457023620605
    ],
    "dipole_rho": [
      -23601.447265625,
      10411.73828125,
      22604.771484375
    ],
    "curv_rho": 140626528.0,
    "curv_rho_failed": false,
    "gpu_density_B_requested": "vector",
    "gpu_density_B_effective": "vector",
    "gpu_density_B_fallback_from_vector": false,
    "gpu_density_A_requested": null,
    "gpu_density_A_effective": null,
    "gpu_density_A_fallback_from_vector": false,
    "xtb_A_used": false,
    "xtb_A_success": false,
    "xtb_charge_length_mismatch": false
  },
  "A:503": {
    "id": "A:503",
    "chain": "A",
    "resseq": 503,
    "resname": "GLU",
    "sasa": 2.5804004669189453,
    "partial_charge_B": -1.35,
    "F_metal": 0.0,
    "F_P": 0.0,
    "F_hal": 0.0,
    "total_density": 53456.8671875,
    "centroid": [
      2.154934883117676,
      -0.17353159189224243,
      4.5576300621032715
    ],
    "dipole_rho": [
      -20751.287109375,
      9782.6982421875,
      29497.908203125
    ],
    "curv_rho": 147080752.0,
    "curv_rho_failed": false,
    "gpu_density_B_requested": "vector",
    "gpu_density_B_effective": "vector",
    "gpu_density_B_fallback_from_vector": false,
    "gpu_density_A_requested": null,
    "gpu_density_A_effective": null,
    "gpu_density_A_fallback_from_vector": false,
    "xtb_A_used": false,
    "xtb_A_success": false,
    "xtb_charge_length_mismatch": false
  },
  "A:504": {
    "id": "A:504",
    "chain": "A",
    "resseq": 504,
    "resname": "ALA",
    "sasa": 0.0,
    "partial_charge_B": -0.06000000000000002,
    "F_metal": 0.0,
    "F_P": 0.0,
    "F_hal": 0.0,
    "total_density": 63195.8046875,
    "centroid": [
      2.0079734325408936,
      -0.1846708357334137,
      4.8000922203063965
    ],
    "dipole_rho": [
      -23501.658203125,
      7714.25732421875,
      20215.845703125
    ],
    "curv_rho": 180957008.0,
    "curv_rho_failed": false,
    "gpu_density_B_requested": "vector",
    "gpu_density_B_effective": "vector",
    "gpu_density_B_fallback_from_vector": false,
    "gpu_density_A_requested": null,
    "gpu_density_A_effective": null,
    "gpu_density_A_fallback_from_vector": false,
    "xtb_A_used": false,
    "xtb_A_success": false,
    "xtb_charge_length_mismatch": false
  },
  "A:505": {
    "id": "A:505",
    "chain": "A",
    "resseq": 505,
    "resname": "VAL",
    "sasa": 0.0,
    "partial_charge_B": -0.06000000000000002,
    "F_metal": 0.0,
    "F_P": 0.0,
    "F_hal": 0.0,
    "total_density": 61242.62890625,
    "centroid": [
      2.240711212158203,
      -0.3542422354221344,
      4.963622570037842
    ],
    "dipole_rho": [
      -27941.66796875,
      4266.89990234375,
      17328.677734375
    ],
    "curv_rho": 170534096.0,
    "curv_rho_failed": false,
    "gpu_density_B_requested": "vector",
    "gpu_density_B_effective": "vector",
    "gpu_density_B_fallback_from_vector": false,
    "gpu_density_A_requested": null,
    "gpu_density_A_effective": null,
    "gpu_density_A_fallback_from_vector": false,
    "xtb_A_used": false,
    "xtb_A_success": false,
    "xtb_charge_length_mismatch": false
  },
  "A:506": {
    "id": "A:506",
    "chain": "A",
    "resseq": 506,
    "resname": "ALA",
    "sasa": 1.2906184196472168,
    "partial_charge_B": -0.13237405459092724,
    "F_metal": 0.0,
    "F_P": 0.0,
    "F_hal": 0.0,
    "total_density": 55724.18359375,
    "centroid": [
      2.292428731918335,
      -0.09315406531095505,
      4.849089622497559
    ],
    "dipole_rho": [
      -29107.58203125,
      -2626.509765625,
      14630.39453125
    ],
    "curv_rho": 160812144.0,
    "curv_rho_failed": false,
    "gpu_density_B_requested": "vector",
    "gpu_density_B_effective": "vector",
    "gpu_density_B_fallback_from_vector": false,
    "gpu_density_A_requested": null,
    "gpu_density_A_effective": null,
    "gpu_density_A_fallback_from_vector": false,
    "xtb_A_used": false,
    "xtb_A_success": false,
    "xtb_charge_length_mismatch": false
  },
  "A:507": {
    "id": "A:507",
    "chain": "A",
    "resseq": 507,
    "resname": "ALA",
    "sasa": 0.0,
    "partial_charge_B": -0.06000000000000002,
    "F_metal": 0.0,
    "F_P": 0.0,
    "F_hal": 0.0,
    "total_density": 65414.34765625,
    "centroid": [
      2.089651584625244,
      0.1331992894411087,
      4.927186489105225
    ],
    "dipole_rho": [
      -29129.55859375,
      499.71795654296875,
      13219.3251953125
    ],
    "curv_rho": 194677136.0,
    "curv_rho_failed": false,
    "gpu_density_B_requested": "vector",
    "gpu_density_B_effective": "vector",
    "gpu_density_B_fallback_from_vector": false,
    "gpu_density_A_requested": null,
    "gpu_density_A_effective": null,
    "gpu_density_A_fallback_from_vector": false,
    "xtb_A_used": false,
    "xtb_A_success": false,
    "xtb_charge_length_mismatch": false
  },
  "A:508": {
    "id": "A:508",
    "chain": "A",
    "resseq": 508,
    "resname": "TYR",
    "sasa": 0.0,
    "partial_charge_B": -0.3,
    "F_metal": 0.0,
    "F_P": 0.0,
    "F_hal": 0.0,
    "total_density": 83271.890625,
    "centroid": [
      1.8756769895553589,
      -0.16675157845020294,
      5.111753940582275
    ],
    "dipole_rho": [
      -36987.15234375,
      766.6668701171875,
      12795.716796875
    ],
    "curv_rho": 217082576.0,
    "curv_rho_failed": false,
    "gpu_density_B_requested": "vector",
    "gpu_density_B_effective": "vector",
    "gpu_density_B_fallback_from_vector": false,
    "gpu_density_A_requested": null,
    "gpu_density_A_effective": null,
    "gpu_density_A_fallback_from_vector": false,
    "xtb_A_used": false,
    "xtb_A_success": false,
    "xtb_charge_length_mismatch": false
  },
  "A:509": {
    "id": "A:509",
    "chain": "A",
    "resseq": 509,
    "resname": "ARG",
    "sasa": 0.953237771987915,
    "partial_charge_B": 0.9076379850016093,
    "F_metal": 0.0,
    "F_P": 0.0,
    "F_hal": 0.0,
    "total_density": 67583.6796875,
    "centroid": [
      2.3570265769958496,
      -0.18443825840950012,
      5.248165130615234
    ],
    "dipole_rho": [
      -41121.69140625,
      2407.699951171875,
      9077.1748046875
    ],
    "curv_rho": 184224736.0,
    "curv_rho_failed": false,
    "gpu_density_B_requested": "vector",
    "gpu_density_B_effective": "vector",
    "gpu_density_B_fallback_from_vector": false,
    "gpu_density_A_requested": null,
    "gpu_density_A_effective": null,
    "gpu_density_A_fallback_from_vector": false,
    "xtb_A_used": false,
    "xtb_A_success": false,
    "xtb_charge_length_mismatch": false
  },
  "A:510": {
    "id": "A:510",
    "chain": "A",
    "resseq": 510,
    "resname": "ARG",
    "sasa": 0.4443534016609192,
    "partial_charge_B": 0.6793441708867735,
    "F_metal": 0.0,
    "F_P": 0.0,
    "F_hal": 0.0,
    "total_density": 64532.62890625,
    "centroid": [
      2.284754991531372,
      0.26256948709487915,
      5.186270713806152
    ],
    "dipole_rho": [
      -40508.26171875,
      -20913.466796875,
      7380.09326171875
    ],
    "curv_rho": 186229680.0,
    "curv_rho_failed": false,
    "gpu_density_B_requested": "vector",
    "gpu_density_B_effective": "vector",
    "gpu_density_B_fallback_from_vector": false,
    "gpu_density_A_requested": null,
    "gpu_density_A_effective": null,
    "gpu_density_A_fallback_from_vector": false,
    "xtb_A_used": false,
    "xtb_A_success": false,
    "xtb_charge_length_mismatch": false
  },
  "A:511": {
    "id": "A:511",
    "chain": "A",
    "resseq": 511,
    "resname": "ALA",
    "sasa": 0.0,
    "partial_charge_B": -0.06000000000000002,
    "F_metal": 0.0,
    "F_P": 0.0,
    "F_hal": 0.0,
    "total_density": 74461.8203125,
    "centroid": [
      2.024887800216675,
      0.23089323937892914,
      5.329563617706299
    ],
    "dipole_rho": [
      -38658.515625,
      -10246.4453125,
      1091.825927734375
    ],
    "curv_rho": 217529136.0,
    "curv_rho_failed": false,
    "gpu_density_B_requested": "vector",
    "gpu_density_B_effective": "vector",
    "gpu_density_B_fallback_from_vector": false,
    "gpu_density_A_requested": null,
    "gpu_density_A_effective": null,
    "gpu_density_A_fallback_from_vector": false,
    "xtb_A_used": false,
    "xtb_A_success": false,
    "xtb_charge_length_mismatch": false
  },
  "A:512": {
    "id": "A:512",
    "chain": "A",
    "resseq": 512,
    "resname": "LEU",
    "sasa": 0.0,
    "partial_charge_B": -0.06000000000000002,
    "F_metal": 0.0,
    "F_P": 0.0,
    "F_hal": 0.0,
    "total_density": 74674.703125,
    "centroid": [
      2.1871116161346436,
      -0.08749707788228989,
      5.526148796081543
    ],
    "dipole_rho": [
      -37205.7890625,
      -12595.537109375,
      -1456.2393798828125
    ],
    "curv_rho": 212705104.0,
    "curv_rho_failed": false,
    "gpu_density_B_requested": "vector",
    "gpu_density_B_effective": "vector",
    "gpu_density_B_fallback_from_vector": false,
    "gpu_density_A_requested": null,
    "gpu_density_A_effective": null,
    "gpu_density_A_fallback_from_vector": false,
    "xtb_A_used": false,
    "xtb_A_success": false,
    "xtb_charge_length_mismatch": false
  },
  "A:513": {
    "id": "A:513",
    "chain": "A",
    "resseq": 513,
    "resname": "GLU",
    "sasa": 5.368167877197266,
    "partial_charge_B": -1.35,
    "F_metal": 0.0,
    "F_P": 0.0,
    "F_hal": 0.0,
    "total_density": 57692.4453125,
    "centroid": [
      2.412860631942749,
      0.19986508786678314,
      5.454718589782715
    ],
    "dipole_rho": [
      -41365.19140625,
      -15249.4833984375,
      2624.833740234375
    ],
    "curv_rho": 174585088.0,
    "curv_rho_failed": false,
    "gpu_density_B_requested": "vector",
    "gpu_density_B_effective": "vector",
    "gpu_density_B_fallback_from_vector": false,
    "gpu_density_A_requested": null,
    "gpu_density_A_effective": null,
    "gpu_density_A_fallback_from_vector": false,
    "xtb_A_used": false,
    "xtb_A_success": false,
    "xtb_charge_length_mismatch": false
  },
  "A:514": {
    "id": "A:514",
    "chain": "A",
    "resseq": 514,
    "resname": "LEU",
    "sasa": 0.0,
    "partial_charge_B": -0.06000000000000002,
    "F_metal": 0.0,
    "F_P": 0.0,
    "F_hal": 0.0,
    "total_density": 66577.5390625,
    "centroid": [
      2.1749820709228516,
      0.4654603898525238,
      5.492074489593506
    ],
    "dipole_rho": [
      -39231.99609375,
      -18941.451171875,
      -983.7333374023438
    ],
    "curv_rho": 202333008.0,
    "curv_rho_failed": false,
    "gpu_density_B_requested": "vector",
    "gpu_density_B_effective": "vector",
    "gpu_density_B_fallback_from_vector": false,
    "gpu_density_A_requested": null,
    "gpu_density_A_effective": null,
    "gpu_density_A_fallback_from_vector": false,
    "xtb_A_used": false,
    "xtb_A_success": false,
    "xtb_charge_length_mismatch": false
  },
  "A:515": {
    "id": "A:515",
    "chain": "A",
    "resseq": 515,
    "resname": "GLN",
    "sasa": 0.0,
    "partial_charge_B": -0.12,
    "F_metal": 0.0,
    "F_P": 0.0,
    "F_hal": 0.0,
    "total_density": 74464.5234375,
    "centroid": [
      2.0484089851379395,
      0.22213755548000336,
      5.8012166023254395
    ],
    "dipole_rho": [
      -33488.49609375,
      -19846.9609375,
      -10230.2451171875
    ],
    "curv_rho": 221787984.0,
    "curv_rho_failed": false,
    "gpu_density_B_requested": "vector",
    "gpu_density_B_effective": "vector",
    "gpu_density_B_fallback_from_vector": false,
    "gpu_density_A_requested": null,
    "gpu_density_A_effective": null,
    "gpu_density_A_fallback_from_vector": false,
    "xtb_A_used": false,
    "xtb_A_success": false,
    "xtb_charge_length_mismatch": false
  },
  "A:516": {
    "id": "A:516",
    "chain": "A",
    "resseq": 516,
    "resname": "PRO",
    "sasa": 0.35492008924484253,
    "partial_charge_B": -0.07990286634948571,
    "F_metal": 0.0,
    "F_P": 0.0,
    "F_hal": 0.0,
    "total_density": 68355.5234375,
    "centroid": [
      2.1862733364105225,
      0.033590979874134064,
      5.931205749511719
    ],
    "dipole_rho": [
      -39278.90234375,
      -13163.935546875,
      -5499.3369140625
    ],
    "curv_rho": 207356448.0,
    "curv_rho_failed": false,
    "gpu_density_B_requested": "vector",
    "gpu_density_B_effective": "vector",
    "gpu_density_B_fallback_from_vector": false,
    "gpu_density_A_requested": null,
    "gpu_density_A_effective": null,
    "gpu_density_A_fallback_from_vector": false,
    "xtb_A_used": false,
    "xtb_A_success": false,
    "xtb_charge_length_mismatch": false
  },
  "A:517": {
    "id": "A:517",
    "chain": "A",
    "resseq": 517,
    "resname": "GLY",
    "sasa": 0.0,
    "partial_charge_B": -0.06000000000000002,
    "F_metal": 0.0,
    "F_P": 0.0,
    "F_hal": 0.0,
    "total_density": 79103.40625,
    "centroid": [
      1.915712594985962,
      0.0850067287683487,
      6.016386032104492
    ],
    "dipole_rho": [
      -36608.0625,
      -6124.05224609375,
      -12151.357421875
    ],
    "curv_rho": 227622176.0,
    "curv_rho_failed": false,
    "gpu_density_B_requested": "vector",
    "gpu_density_B_effective": "vector",
    "gpu_density_B_fallback_from_vector": false,
    "gpu_density_A_requested": null,
    "gpu_density_A_effective": null,
    "gpu_density_A_fallback_from_vector": false,
    "xtb_A_used": false,
    "xtb_A_success": false,
    "xtb_charge_length_mismatch": false
  },
  "A:518": {
    "id": "A:518",
    "chain": "A",
    "resseq": 518,
    "resname": "TYR",
    "sasa": 0.0,
    "partial_charge_B": -0.3,
    "F_metal": 0.0,
    "F_P": 0.0,
    "F_hal": 0.0,
    "total_density": 90083.453125,
    "centroid": [
      1.7618329524993896,
      0.13412180542945862,
      5.632004737854004
    ],
    "dipole_rho": [
      -27591.8515625,
      -7530.51123046875,
      -7407.517578125
    ],
    "curv_rho": 255213920.0,
    "curv_rho_failed": false,
    "gpu_density_B_requested": "vector",
    "gpu_density_B_effective": "vector",
    "gpu_density_B_fallback_from_vector": false,
    "gpu_density_A_requested": null,
    "gpu_density_A_effective": null,
    "gpu_density_A_fallback_from_vector": false,
    "xtb_A_used": false,
    "xtb_A_success": false,
    "xtb_charge_length_mismatch": false
  },
  "A:519": {
    "id": "A:519",
    "chain": "A",
    "resseq": 519,
    "resname": "ILE",
    "sasa": 0.0,
    "partial_charge_B": -0.06000000000000002,
    "F_metal": 0.0,
    "F_P": 0.0,
    "F_hal": 0.0,
    "total_density": 86774.4765625,
    "centroid": [
      1.826962947845459,
      -0.1803942322731018,
      5.850571155548096
    ],
    "dipole_rho": [
      -14392.6259765625,
      2554.925537109375,
      -15987.53125
    ],
    "curv_rho": 237435200.0,
    "curv_rho_failed": false,
    "gpu_density_B_requested": "vector",
    "gpu_density_B_effective": "vector",
    "gpu_density_B_fallback_from_vector": false,
    "gpu_density_A_requested": null,
    "gpu_density_A_effective": null,
    "gpu_density_A_fallback_from_vector": false,
    "xtb_A_used": false,
    "xtb_A_success": false,
    "xtb_charge_length_mismatch": false
  },
  "A:520": {
    "id": "A:520",
    "chain": "A",
    "resseq": 520,
    "resname": "ARG",
    "sasa": 0.0,
    "partial_charge_B": 0.4799999999999999,
    "F_metal": 0.0,
    "F_P": 0.0,
    "F_hal": 0.0,
    "total_density": 97476.203125,
    "centroid": [
      1.4800649881362915,
      -0.05871642380952835,
      5.567091464996338
    ],
    "dipole_rho": [
      -9743.0751953125,
      4908.5439453125,
      -904.7897338867188
    ],
    "curv_rho": 256130736.0,
    "curv_rho_failed": false,
    "gpu_density_B_requested": "vector",
    "gpu_density_B_effective": "vector",
    "gpu_density_B_fallback_from_vector": false,
    "gpu_density_A_requested": null,
    "gpu_density_A_effective": null,
    "gpu_density_A_fallback_from_vector": false,
    "xtb_A_used": false,
    "xtb_A_success": false,
    "xtb_charge_length_mismatch": false
  },
  "A:521": {
    "id": "A:521",
    "chain": "A",
    "resseq": 521,
    "resname": "SER",
    "sasa": 0.0,
    "partial_charge_B": -0.3,
    "F_metal": 0.0,
    "F_P": 0.0,
    "F_hal": 0.0,
    "total_density": 83671.1953125,
    "centroid": [
      1.850427508354187,
      -0.1360233724117279,
      5.4634480476379395
    ],
    "dipole_rho": [
      -24159.134765625,
      -361.73992919921875,
      2925.5400390625
    ],
    "curv_rho": 238021824.0,
    "curv_rho_failed": false,
    "gpu_density_B_requested": "vector",
    "gpu_density_B_effective": "vector",
    "gpu_density_B_fallback_from_vector": false,
    "gpu_density_A_requested": null,
    "gpu_density_A_effective": null,
    "gpu_density_A_fallback_from_vector": false,
    "xtb_A_used": false,
    "xtb_A_success": false,
    "xtb_charge_length_mismatch": false
  },
  "A:522": {
    "id": "A:522",
    "chain": "A",
    "resseq": 522,
    "resname": "ARG",
    "sasa": 0.0,
    "partial_charge_B": 0.4799999999999999,
    "F_metal": 0.0,
    "F_P": 0.0,
    "F_hal": 0.0,
    "total_density": 81875.1015625,
    "centroid": [
      2.027299642562866,
      -0.42651674151420593,
      5.612499713897705
    ],
    "dipole_rho": [
      -35014.2890625,
      183.9639892578125,
      -11213.9208984375
    ],
    "curv_rho": 211701488.0,
    "curv_rho_failed": false,
    "gpu_density_B_requested": "vector",
    "gpu_density_B_effective": "vector",
    "gpu_density_B_fallback_from_vector": false,
    "gpu_density_A_requested": null,
    "gpu_density_A_effective": null,
    "gpu_density_A_fallback_from_vector": false,
    "xtb_A_used": false,
    "xtb_A_success": false,
    "xtb_charge_length_mismatch": false
  },
  "A:523": {
    "id": "A:523",
    "chain": "A",
    "resseq": 523,
    "resname": "TYR",
    "sasa": 0.0,
    "partial_charge_B": -0.3,
    "F_metal": 0.0,
    "F_P": 0.0,
    "F_hal": 0.0,
    "total_density": 83659.671875,
    "centroid": [
      1.6708743572235107,
      -0.5233674645423889,
      5.5789947509765625
    ],
    "dipole_rho": [
      -6086.97802734375,
      16611.95703125,
      3030.075439453125
    ],
    "curv_rho": 221194128.0,
    "curv_rho_failed": false,
    "gpu_density_B_requested": "vector",
    "gpu_density_B_effective": "vector",
    "gpu_density_B_fallback_from_vector": false,
    "gpu_density_A_requested": null,
    "gpu_density_A_effective": null,
    "gpu_density_A_fallback_from_vector": false,
    "xtb_A_used": false,
    "xtb_A_success": false,
    "xtb_charge_length_mismatch": false
  },
  "A:524": {
    "id": "A:524",
    "chain": "A",
    "resseq": 524,
    "resname": "ASN",
    "sasa": 0.0,
    "partial_charge_B": -0.12,
    "F_metal": 0.0,
    "F_P": 0.0,
    "F_hal": 0.0,
    "total_density": 82221.6640625,
    "centroid": [
      1.7125186920166016,
      -0.3205447793006897,
      5.2806010246276855
    ],
    "dipole_rho": [
      -15608.265625,
      11795.1279296875,
      9081.4951171875
    ],
    "curv_rho": 231044736.0,
    "curv_rho_failed": false,
    "gpu_density_B_requested": "vector",
    "gpu_density_B_effective": "vector",
    "gpu_density_B_fallback_from_vector": false,
    "gpu_density_A_requested": null,
    "gpu_density_A_effective": null,
    "gpu_density_A_fallback_from_vector": false,
    "xtb_A_used": false,
    "xtb_A_success": false,
    "xtb_charge_length_mismatch": false
  },
  "A:525": {
    "id": "A:525",
    "chain": "A",
    "resseq": 525,
    "resname": "LEU",
    "sasa": 0.0,
    "partial_charge_B": -0.06000000000000002,
    "F_metal": 0.0,
    "F_P": 0.0,
    "F_hal": 0.0,
    "total_density": 72018.0625,
    "centroid": [
      2.0763659477233887,
      -0.5126001238822937,
      5.330138683319092
    ],
    "dipole_rho": [
      -25223.181640625,
      9473.0615234375,
      11801.15625
    ],
    "curv_rho": 196878592.0,
    "curv_rho_failed": false,
    "gpu_density_B_requested": "vector",
    "gpu_density_B_effective": "vector",
    "gpu_density_B_fallback_from_vector": false,
    "gpu_density_A_requested": null,
    "gpu_density_A_effective": null,
    "gpu_density_A_fallback_from_vector": false,
    "xtb_A_used": false,
    "xtb_A_success": false,
    "xtb_charge_length_mismatch": false
  },
  "A:526": {
    "id": "A:526",
    "chain": "A",
    "resseq": 526,
    "resname": "GLY",
    "sasa": 0.0,
    "partial_charge_B": -0.06000000000000002,
    "F_metal": 0.0,
    "F_P": 0.0,
    "F_hal": 0.0,
    "total_density": 69400.7734375,
    "centroid": [
      1.9878515005111694,
      -0.7824640274047852,
      5.363791465759277
    ],
    "dipole_rho": [
      -14089.9892578125,
      14659.9248046875,
      9783.189453125
    ],
    "curv_rho": 183120256.0,
    "curv_rho_failed": false,
    "gpu_density_B_requested": "vector",
    "gpu_density_B_effective": "vector",
    "gpu_density_B_fallback_from_vector": false,
    "gpu_density_A_requested": null,
    "gpu_density_A_effective": null,
    "gpu_density_A_fallback_from_vector": false,
    "xtb_A_used": false,
    "xtb_A_success": false,
    "xtb_charge_length_mismatch": false
  },
  "A:527": {
    "id": "A:527",
    "chain": "A",
    "resseq": 527,
    "resname": "ILE",
    "sasa": 0.0,
    "partial_charge_B": -0.06000000000000002,
    "F_metal": 0.0,
    "F_P": 0.0,
    "F_hal": 0.0,
    "total_density": 73551.8984375,
    "centroid": [
      1.7535425424575806,
      -0.6303462386131287,
      5.271717071533203
    ],
    "dipole_rho": [
      -7378.72802734375,
      23752.94921875,
      17352.12890625
    ],
    "curv_rho": 199285872.0,
    "curv_rho_failed": false,
    "gpu_density_B_requested": "vector",
    "gpu_density_B_effective": "vector",
    "gpu_density_B_fallback_from_vector": false,
    "gpu_density_A_requested": null,
    "gpu_density_A_effective": null,
    "gpu_density_A_fallback_from_vector": false,
    "xtb_A_used": false,
    "xtb_A_success": false,
    "xtb_charge_length_mismatch": false
  },
  "A:528": {
    "id": "A:528",
    "chain": "A",
    "resseq": 528,
    "resname": "SER",
    "sasa": 0.0,
    "partial_charge_B": -0.3,
    "F_metal": 0.0,
    "F_P": 0.0,
    "F_hal": 0.0,
    "total_density": 63595.68359375,
    "centroid": [
      1.9601764678955078,
      -0.663831353187561,
      5.024349212646484
    ],
    "dipole_rho": [
      -14349.751953125,
      15903.275390625,
      18260.412109375
    ],
    "curv_rho": 176862112.0,
    "curv_rho_failed": false,
    "gpu_density_B_requested": "vector",
    "gpu_density_B_effective": "vector",
    "gpu_density_B_fallback_from_vector": false,
    "gpu_density_A_requested": null,
    "gpu_density_A_effective": null,
    "gpu_density_A_fallback_from_vector": false,
    "xtb_A_used": false,
    "xtb_A_success": false,
    "xtb_charge_length_mismatch": false
  },
  "A:529": {
    "id": "A:529",
    "chain": "A",
    "resseq": 529,
    "resname": "CYS",
    "sasa": 0.0,
    "partial_charge_B": -0.21000000000000002,
    "F_metal": 0.0,
    "F_P": 0.0,
    "F_hal": 0.0,
    "total_density": 58645.890625,
    "centroid": [
      2.1574530601501465,
      -0.9466432332992554,
      5.170351982116699
    ],
    "dipole_rho": [
      -14415.9443359375,
      15605.1015625,
      16395.5390625
    ],
    "curv_rho": 148869712.0,
    "curv_rho_failed": false,
    "gpu_density_B_requested": "vector",
    "gpu_density_B_effective": "vector",
    "gpu_density_B_fallback_from_vector": false,
    "gpu_density_A_requested": null,
    "gpu_density_A_effective": null,
    "gpu_density_A_fallback_from_vector": false,
    "xtb_A_used": false,
    "xtb_A_success": false,
    "xtb_charge_length_mismatch": false
  },
  "A:530": {
    "id": "A:530",
    "chain": "A",
    "resseq": 530,
    "resname": "ILE",
    "sasa": 0.0,
    "partial_charge_B": -0.06000000000000002,
    "F_metal": 0.0,
    "F_P": 0.0,
    "F_hal": 0.0,
    "total_density": 57769.51171875,
    "centroid": [
      1.9494894742965698,
      -1.031217098236084,
      5.220677375793457
    ],
    "dipole_rho": [
      -3538.26513671875,
      23943.029296875,
      18153.455078125
    ],
    "curv_rho": 152332592.0,
    "curv_rho_failed": false,
    "gpu_density_B_requested": "vector",
    "gpu_density_B_effective": "vector",
    "gpu_density_B_fallback_from_vector": false,
    "gpu_density_A_requested": null,
    "gpu_density_A_effective": null,
    "gpu_density_A_fallback_from_vector": false,
    "xtb_A_used": false,
    "xtb_A_success": false,
    "xtb_charge_length_mismatch": false
  },
  "A:531": {
    "id": "A:531",
    "chain": "A",
    "resseq": 531,
    "resname": "ASN",
    "sasa": 0.0,
    "partial_charge_B": -0.12,
    "F_metal": 0.0,
    "F_P": 0.0,
    "F_hal": 0.0,
    "total_density": 54793.31640625,
    "centroid": [
      1.8348709344863892,
      -0.8614925146102905,
      4.882852077484131
    ],
    "dipole_rho": [
      -6045.2939453125,
      21642.400390625,
      20417.431640625
    ],
    "curv_rho": 149525632.0,
    "curv_rho_failed": false,
    "gpu_density_B_requested": "vector",
    "gpu_density_B_effective": "vector",
    "gpu_density_B_fallback_from_vector": false,
    "gpu_density_A_requested": null,
    "gpu_density_A_effective": null,
    "gpu_density_A_fallback_from_vector": false,
    "xtb_A_used": false,
    "xtb_A_success": false,
    "xtb_charge_length_mismatch": false
  },
  "A:532": {
    "id": "A:532",
    "chain": "A",
    "resseq": 532,
    "resname": "LEU",
    "sasa": 1.8294674158096313,
    "partial_charge_B": -0.15000000000000005,
    "F_metal": 0.0,
    "F_P": 0.0,
    "F_hal": 0.0,
    "total_density": 50025.87109375,
    "centroid": [
      2.1711018085479736,
      -0.8906234502792358,
      4.810181617736816
    ],
    "dipole_rho": [
      -12917.212890625,
      21087.8515625,
      20030.677734375
    ],
    "curv_rho": 129315480.0,
    "curv_rho_failed": false,
    "gpu_density_B_requested": "vector",
    "gpu_density_B_effective": "vector",
    "gpu_density_B_fallback_from_vector": false,
    "gpu_density_A_requested": null,
    "gpu_density_A_effective": null,
    "gpu_density_A_fallback_from_vector": false,
    "xtb_A_used": false,
    "xtb_A_success": false,
    "xtb_charge_length_mismatch": false
  },
  "A:533": {
    "id": "A:533",
    "chain": "A",
    "resseq": 533,
    "resname": "GLY",
    "sasa": 0.6943925023078918,
    "partial_charge_B": -0.09893947281745687,
    "F_metal": 0.0,
    "F_P": 0.0,
    "F_hal": 0.0,
    "total_density": 41442.84765625,
    "centroid": [
      2.161308765411377,
      -1.3105275630950928,
      4.991734027862549
    ],
    "dipole_rho": [
      -11302.138671875,
      17363.4140625,
      15284.50390625
    ],
    "curv_rho": 106722080.0,
    "curv_rho_failed": false,
    "gpu_density_B_requested": "vector",
    "gpu_density_B_effective": "vector",
    "gpu_density_B_fallback_from_vector": false,
    "gpu_density_A_requested": null,
    "gpu_density_A_effective": null,
    "gpu_density_A_fallback_from_vector": false,
    "xtb_A_used": false,
    "xtb_A_success": false,
    "xtb_charge_length_mismatch": false
  },
  "A:534": {
    "id": "A:534",
    "chain": "A",
    "resseq": 534,
    "resname": "ALA",
    "sasa": 0.0,
    "partial_charge_B": -0.06000000000000002,
    "F_metal": 0.0,
    "F_P": 0.0,
    "F_hal": 0.0,
    "total_density": 48565.9609375,
    "centroid": [
      2.251006841659546,
      -1.1556062698364258,
      5.134955883026123
    ],
    "dipole_rho": [
      -16892.859375,
      20485.791015625,
      12783.322265625
    ],
    "curv_rho": 124686216.0,
    "curv_rho_failed": false,
    "gpu_density_B_requested": "vector",
    "gpu_density_B_effective": "vector",
    "gpu_density_B_fallback_from_vector": false,
    "gpu_density_A_requested": null,
    "gpu_density_A_effective": null,
    "gpu_density_A_fallback_from_vector": false,
    "xtb_A_used": false,
    "xtb_A_success": false,
    "xtb_charge_length_mismatch": false
  },
  "A:535": {
    "id": "A:535",
    "chain": "A",
    "resseq": 535,
    "resname": "HIS",
    "sasa": 0.7098401784896851,
    "partial_charge_B": 0.49902866349485675,
    "F_metal": 0.0,
    "F_P": 0.0,
    "F_hal": 0.0,
    "total_density": 51336.8359375,
    "centroid": [
      2.14642333984375,
      -1.3617932796478271,
      5.396853446960449
    ],
    "dipole_rho": [
      -9896.5400390625,
      25480.884765625,
      19435.314453125
    ],
    "curv_rho": 120106968.0,
    "curv_rho_failed": false,
    "gpu_density_B_requested": "vector",
    "gpu_density_B_effective": "vector",
    "gpu_density_B_fallback_from_vector": false,
    "gpu_density_A_requested": null,
    "gpu_density_A_effective": null,
    "gpu_density_A_fallback_from_vector": false,
    "xtb_A_used": false,
    "xtb_A_success": false,
    "xtb_charge_length_mismatch": false
  },
  "A:536": {
    "id": "A:536",
    "chain": "A",
    "resseq": 536,
    "resname": "ARG",
    "sasa": 2.8292884826660156,
    "partial_charge_B": 1.2,
    "F_metal": 0.0,
    "F_P": 0.0,
    "F_hal": 0.0,
    "total_density": 53002.14453125,
    "centroid": [
      2.342287063598633,
      -1.25484037399292,
      5.585998058319092
    ],
    "dipole_rho": [
      -27328.12109375,
      34743.1953125,
      6141.3876953125
    ],
    "curv_rho": 134373328.0,
    "curv_rho_failed": false,
    "gpu_density_B_requested": "vector",
    "gpu_density_B_effective": "vector",
    "gpu_density_B_fallback_from_vector": false,
    "gpu_density_A_requested": null,
    "gpu_density_A_effective": null,
    "gpu_density_A_fallback_from_vector": false,
    "xtb_A_used": false,
    "xtb_A_success": false,
    "xtb_charge_length_mismatch": false
  },
  "A:537": {
    "id": "A:537",
    "chain": "A",
    "resseq": 537,
    "resname": "GLU",
    "sasa": 2.2701497077941895,
    "partial_charge_B": -1.35,
    "F_metal": 0.0,
    "F_P": 0.0,
    "F_hal": 0.0,
    "total_density": 54105.3125,
    "centroid": [
      2.3789610862731934,
      -1.0666648149490356,
      5.482522964477539
    ],
    "dipole_rho": [
      -25911.33203125,
      15501.2705078125,
      15303.435546875
    ],
    "curv_rho": 136071824.0,
    "curv_rho_failed": false,
    "gpu_density_B_requested": "vector",
    "gpu_density_B_effective": "vector",
    "gpu_density_B_fallback_from_vector": false,
    "gpu_density_A_requested": null,
    "gpu_density_A_effective": null,
    "gpu_density_A_fallback_from_vector": false,
    "xtb_A_used": false,
    "xtb_A_success": false,
    "xtb_charge_length_mismatch": false
  },
  "A:538": {
    "id": "A:538",
    "chain": "A",
    "resseq": 538,
    "resname": "ALA",
    "sasa": 0.0,
    "partial_charge_B": -0.06000000000000002,
    "F_metal": 0.0,
    "F_P": 0.0,
    "F_hal": 0.0,
    "total_density": 62468.09765625,
    "centroid": [
      2.0978353023529053,
      -1.009790301322937,
      5.469207286834717
    ],
    "dipole_rho": [
      -18219.751953125,
      21393.431640625,
      4949.140625
    ],
    "curv_rho": 160072336.0,
    "curv_rho_failed": false,
    "gpu_density_B_requested": "vector",
    "gpu_density_B_effective": "vector",
    "gpu_density_B_fallback_from_vector": false,
    "gpu_density_A_requested": null,
    "gpu_density_A_effective": null,
    "gpu_density_A_fallback_from_vector": false,
    "xtb_A_used": false,
    "xtb_A_success": false,
    "xtb_charge_length_mismatch": false
  },
  "A:539": {
    "id": "A:539",
    "chain": "A",
    "resseq": 539,
    "resname": "VAL",
    "sasa": 0.0,
    "partial_charge_B": -0.06000000000000002,
    "F_metal": 0.0,
    "F_P": 0.0,
    "F_hal": 0.0,
    "total_density": 57539.55859375,
    "centroid": [
      2.172173500061035,
      -1.2076129913330078,
      5.74672794342041
    ],
    "dipole_rho": [
      -13652.361328125,
      19958.89453125,
      1570.8050537109375
    ],
    "curv_rho": 137069136.0,
    "curv_rho_failed": false,
    "gpu_density_B_requested": "vector",
    "gpu_density_B_effective": "vector",
    "gpu_density_B_fallback_from_vector": false,
    "gpu_density_A_requested": null,
    "gpu_density_A_effective": null,
    "gpu_density_A_fallback_from_vector": false,
    "xtb_A_used": false,
    "xtb_A_success": false,
    "xtb_charge_length_mismatch": false
  },
  "A:540": {
    "id": "A:540",
    "chain": "A",
    "resseq": 540,
    "resname": "GLU",
    "sasa": 0.03152985870838165,
    "partial_charge_B": -0.5559129089791354,
    "F_metal": 0.0,
    "F_P": 0.0,
    "F_hal": 0.0,
    "total_density": 59354.6640625,
    "centroid": [
      2.3313517570495605,
      -1.0462268590927124,
      5.763329982757568
    ],
    "dipole_rho": [
      -29360.9921875,
      17353.05859375,
      899.9848022460938
    ],
    "curv_rho": 144547824.0,
    "curv_rho_failed": false,
    "gpu_density_B_requested": "vector",
    "gpu_density_B_effective": "vector",
    "gpu_density_B_fallback_from_vector": false,
    "gpu_density_A_requested": null,
    "gpu_density_A_effective": null,
    "gpu_density_A_fallback_from_vector": false,
    "xtb_A_used": false,
    "xtb_A_success": false,
    "xtb_charge_length_mismatch": false
  },
  "A:541": {
    "id": "A:541",
    "chain": "A",
    "resseq": 541,
    "resname": "HIS",
    "sasa": 0.0,
    "partial_charge_B": 0.29999999999999993,
    "F_metal": 0.0,
    "F_P": 0.0,
    "F_hal": 0.0,
    "total_density": 70527.75,
    "centroid": [
      2.166602611541748,
      -0.7409241795539856,
      5.680476188659668
    ],
    "dipole_rho": [
      -29395.0625,
      13186.9853515625,
      7314.86328125
    ],
    "curv_rho": 178361072.0,
    "curv_rho_failed": false,
    "gpu_density_B_requested": "vector",
    "gpu_density_B_effective": "vector",
    "gpu_density_B_fallback_from_vector": false,
    "gpu_density_A_requested": null,
    "gpu_density_A_effective": null,
    "gpu_density_A_fallback_from_vector": false,
    "xtb_A_used": false,
    "xtb_A_success": false,
    "xtb_charge_length_mismatch": false
  },
  "A:542": {
    "id": "A:542",
    "chain": "A",
    "resseq": 542,
    "resname": "PHE",
    "sasa": 0.0,
    "partial_charge_B": -0.06000000000000002,
    "F_metal": 0.0,
    "F_P": 0.0,
    "F_hal": 0.0,
    "total_density": 75353.6640625,
    "centroid": [
      1.9478257894515991,
      -0.8475559949874878,
      5.7186760902404785
    ],
    "dipole_rho": [
      -10719.51171875,
      21827.10546875,
      -1188.2607421875
    ],
    "curv_rho": 184073344.0,
    "curv_rho_failed": false,
    "gpu_density_B_requested": "vector",
    "gpu_density_B_effective": "vector",
    "gpu_density_B_fallback_from_vector": false,
    "gpu_density_A_requested": null,
    "gpu_density_A_effective": null,
    "gpu_density_A_fallback_from_vector": false,
    "xtb_A_used": false,
    "xtb_A_success": false,
    "xtb_charge_length_mismatch": false
  },
  "A:543": {
    "id": "A:543",
    "chain": "A",
    "resseq": 543,
    "resname": "LEU",
    "sasa": 0.0,
    "partial_charge_B": -0.06000000000000002,
    "F_metal": 0.0,
    "F_P": 0.0,
    "F_hal": 0.0,
    "total_density": 63683.80859375,
    "centroid": [
      2.1541085243225098,
      -1.0129413604736328,
      6.062091827392578
    ],
    "dipole_rho": [
      -16109.0830078125,
      16419.8359375,
      -9299.1669921875
    ],
    "curv_rho": 155109552.0,
    "curv_rho_failed": false,
    "gpu_density_B_requested": "vector",
    "gpu_density_B_effective": "vector",
    "gpu_density_B_fallback_from_vector": false,
    "gpu_density_A_requested": null,
    "gpu_density_A_effective": null,
    "gpu_density_A_fallback_from_vector": false,
    "xtb_A_used": false,
    "xtb_A_success": false,
    "xtb_charge_length_mismatch": false
  },
  "A:544": {
    "id": "A:544",
    "chain": "A",
    "resseq": 544,
    "resname": "GLU",
    "sasa": 0.0,
    "partial_charge_B": -0.54,
    "F_metal": 0.0,
    "F_P": 0.0,
    "F_hal": 0.0,
    "total_density": 66342.5859375,
    "centroid": [
      2.227552890777588,
      -0.7294787764549255,
      6.027504920959473
    ],
    "dipole_rho": [
      -30827.34765625,
      8115.8486328125,
      -9761.58984375
    ],
    "curv_rho": 174311472.0,
    "curv_rho_failed": false,
    "gpu_density_B_requested": "vector",
    "gpu_density_B_effective": "vector",
    "gpu_density_B_fallback_from_vector": false,
    "gpu_density_A_requested": null,
    "gpu_density_A_effective": null,
    "gpu_density_A_fallback_from_vector": false,
    "xtb_A_used": false,
    "xtb_A_success": false,
    "xtb_charge_length_mismatch": false
  },
  "A:545": {
    "id": "A:545",
    "chain": "A",
    "resseq": 545,
    "resname": "ALA",
    "sasa": 0.0,
    "partial_charge_B": -0.06000000000000002,
    "F_metal": 0.0,
    "F_P": 0.0,
    "F_hal": 0.0,
    "total_density": 76687.3046875,
    "centroid": [
      1.9632784128189087,
      -0.5383201241493225,
      5.963688850402832
    ],
    "dipole_rho": [
      -20113.677734375,
      10227.01171875,
      -18171.17578125
    ],
    "curv_rho": 205021152.0,
    "curv_rho_failed": false,
    "gpu_density_B_requested": "vector",
    "gpu_density_B_effective": "vector",
    "gpu_density_B_fallback_from_vector": false,
    "gpu_density_A_requested": null,
    "gpu_density_A_effective": null,
    "gpu_density_A_fallback_from_vector": false,
    "xtb_A_used": false,
    "xtb_A_success": false,
    "xtb_charge_length_mismatch": false
  },
  "A:546": {
    "id": "A:546",
    "chain": "A",
    "resseq": 546,
    "resname": "LEU",
    "sasa": 0.0,
    "partial_charge_B": -0.06000000000000002,
    "F_metal": 0.0,
    "F_P": 0.0,
    "F_hal": 0.0,
    "total_density": 70722.609375,
    "centroid": [
      1.85703444480896,
      -0.7796217203140259,
      6.182204246520996
    ],
    "dipole_rho": [
      -11543.03125,
      10803.10546875,
      -17566.30078125
    ],
    "curv_rho": 181578112.0,
    "curv_rho_failed": false,
    "gpu_density_B_requested": "vector",
    "gpu_density_B_effective": "vector",
    "gpu_density_B_fallback_from_vector": false,
    "gpu_density_A_requested": null,
    "gpu_density_A_effective": null,
    "gpu_density_A_fallback_from_vector": false,
    "xtb_A_used": false,
    "xtb_A_success": false,
    "xtb_charge_length_mismatch": false
  },
  "A:547": {
    "id": "A:547",
    "chain": "A",
    "resseq": 547,
    "resname": "ASN",
    "sasa": 0.0,
    "partial_charge_B": -0.12,
    "F_metal": 0.0,
    "F_P": 0.0,
    "F_hal": 0.0,
    "total_density": 67335.296875,
    "centroid": [
      2.077357769012451,
      -0.6715815663337708,
      6.31395149230957
    ],
    "dipole_rho": [
      -27115.408203125,
      10080.4951171875,
      -27225.228515625
    ],
    "curv_rho": 175144416.0,
    "curv_rho_failed": false,
    "gpu_density_B_requested": "vector",
    "gpu_density_B_effective": "vector",
    "gpu_density_B_fallback_from_vector": false,
    "gpu_density_A_requested": null,
    "gpu_density_A_effective": null,
    "gpu_density_A_fallback_from_vector": false,
    "xtb_A_used": false,
    "xtb_A_success": false,
    "xtb_charge_length_mismatch": false
  },
  "A:548": {
    "id": "A:548",
    "chain": "A",
    "resseq": 548,
    "resname": "MET",
    "sasa": 0.0,
    "partial_charge_B": -0.21000000000000002,
    "F_metal": 0.0,
    "F_P": 0.0,
    "F_hal": 0.0,
    "total_density": 71493.5390625,
    "centroid": [
      2.1032629013061523,
      -0.3730097711086273,
      6.2351155281066895
    ],
    "dipole_rho": [
      -24464.166015625,
      -182.1119842529297,
      -20061.796875
    ],
    "curv_rho": 193645120.0,
    "curv_rho_failed": false,
    "gpu_density_B_requested": "vector",
    "gpu_density_B_effective": "vector",
    "gpu_density_B_fallback_from_vector": false,
    "gpu_density_A_requested": null,
    "gpu_density_A_effective": null,
    "gpu_density_A_fallback_from_vector": false,
    "xtb_A_used": false,
    "xtb_A_success": false,
    "xtb_charge_length_mismatch": false
  },
  "A:549": {
    "id": "A:549",
    "chain": "A",
    "resseq": 549,
    "resname": "GLN",
    "sasa": 0.0,
    "partial_charge_B": -0.12,
    "F_metal": 0.0,
    "F_P": 0.0,
    "F_hal": 0.0,
    "total_density": 80869.78125,
    "centroid": [
      1.7217204570770264,
      -0.3450716733932495,
      6.287637233734131
    ],
    "dipole_rho": [
      -16906.43359375,
      8719.158203125,
      -28014.77734375
    ],
    "curv_rho": 216957680.0,
    "curv_rho_failed": false,
    "gpu_density_B_requested": "vector",
    "gpu_density_B_effective": "vector",
    "gpu_density_B_fallback_from_vector": false,
    "gpu_density_A_requested": null,
    "gpu_density_A_effective": null,
    "gpu_density_A_fallback_from_vector": false,
    "xtb_A_used": false,
    "xtb_A_success": false,
    "xtb_charge_length_mismatch": false
  },
  "A:550": {
    "id": "A:550",
    "chain": "A",
    "resseq": 550,
    "resname": "ARG",
    "sasa": 0.0,
    "partial_charge_B": 0.4799999999999999,
    "F_metal": 0.0,
    "F_P": 0.0,
    "F_hal": 0.0,
    "total_density": 65127.203125,
    "centroid": [
      1.9365978240966797,
      -0.5530505180358887,
      6.6308064460754395
    ],
    "dipole_rho": [
      -19869.84765625,
      20339.48046875,
      -30102.533203125
    ],
    "curv_rho": 173070832.0,
    "curv_rho_failed": false,
    "gpu_density_B_requested": "vector",
    "gpu_density_B_effective": "vector",
    "gpu_density_B_fallback_from_vector": false,
    "gpu_density_A_requested": null,
    "gpu_density_A_effective": null,
    "gpu_density_A_fallback_from_vector": false,
    "xtb_A_used": false,
    "xtb_A_success": false,
    "xtb_charge_length_mismatch": false
  },
  "A:551": {
    "id": "A:551",
    "chain": "A",
    "resseq": 551,
    "resname": "LYS",
    "sasa": 1.0196094512939453,
    "partial_charge_B": 0.23435335024823875,
    "F_metal": 0.0,
    "F_P": 0.0,
    "F_hal": 0.0,
    "total_density": 59378.3203125,
    "centroid": [
      2.122832775115967,
      -0.4064556062221527,
      6.63478946685791
    ],
    "dipole_rho": [
      -26846.94921875,
      2166.6474609375,
      -25588.11328125
    ],
    "curv_rho": 162120400.0,
    "curv_rho_failed": false,
    "gpu_density_B_requested": "vector",
    "gpu_density_B_effective": "vector",
    "gpu_density_B_fallback_from_vector": false,
    "gpu_density_A_requested": null,
    "gpu_density_A_effective": null,
    "gpu_density_A_fallback_from_vector": false,
    "xtb_A_used": false,
    "xtb_A_success": false,
    "xtb_charge_length_mismatch": false
  },
  "A:552": {
    "id": "A:552",
    "chain": "A",
    "resseq": 552,
    "resname": "SER",
    "sasa": 0.18917915225028992,
    "partial_charge_B": -0.3530430299304512,
    "F_metal": 0.0,
    "F_P": 0.0,
    "F_hal": 0.0,
    "total_density": 62200.2109375,
    "centroid": [
      1.8971552848815918,
      -0.14032290875911713,
      6.6844258308410645
    ],
    "dipole_rho": [
      -16938.876953125,
      866.2688598632812,
      -34354.69921875
    ],
    "curv_rho": 180151520.0,
    "curv_rho_failed": false,
    "gpu_density_B_requested": "vector",
    "gpu_density_B_effective": "vector",
    "gpu_density_B_fallback_from_vector": false,
    "gpu_density_A_requested": null,
    "gpu_density_A_effective": null,
    "gpu_density_A_fallback_from_vector": false,
    "xtb_A_used": false,
    "xtb_A_success": false,
    "xtb_charge_length_mismatch": false
  },
  "A:559": {
    "id": "A:559",
    "chain": "A",
    "resseq": 559,
    "resname": "GLY",
    "sasa": 1.1078155040740967,
    "partial_charge_B": -0.12212300905363661,
    "F_metal": 0.0,
    "F_P": 0.0,
    "F_hal": 0.0,
    "total_density": 53789.49609375,
    "centroid": [
      1.7135676145553589,
      -0.39206498861312866,
      6.904579162597656
    ],
    "dipole_rho": [
      -9583.0,
      11324.5703125,
      -32090.630859375
    ],
    "curv_rho": 153855440.0,
    "curv_rho_failed": false,
    "gpu_density_B_requested": "vector",
    "gpu_density_B_effective": "vector",
    "gpu_density_B_fallback_from_vector": false,
    "gpu_density_A_requested": null,
    "gpu_density_A_effective": null,
    "gpu_density_A_fallback_from_vector": false,
    "xtb_A_used": false,
    "xtb_A_success": false,
    "xtb_charge_length_mismatch": false
  },
  "A:560": {
    "id": "A:560",
    "chain": "A",
    "resseq": 560,
    "resname": "GLY",
    "sasa": 0.0,
    "partial_charge_B": -0.06000000000000002,
    "F_metal": 0.0,
    "F_P": 0.0,
    "F_hal": 0.0,
    "total_density": 63487.96484375,
    "centroid": [
      1.6627883911132812,
      -0.4376770555973053,
      6.684126377105713
    ],
    "dipole_rho": [
      -8092.2783203125,
      6383.5849609375,
      -32716.798828125
    ],
    "curv_rho": 173877632.0,
    "curv_rho_failed": false,
    "gpu_density_B_requested": "vector",
    "gpu_density_B_effective": "vector",
    "gpu_density_B_fallback_from_vector": false,
    "gpu_density_A_requested": null,
    "gpu_density_A_effective": null,
    "gpu_density_A_fallback_from_vector": false,
    "xtb_A_used": false,
    "xtb_A_success": false,
    "xtb_charge_length_mismatch": false
  },
  "A:561": {
    "id": "A:561",
    "chain": "A",
    "resseq": 561,
    "resname": "ALA",
    "sasa": 0.0,
    "partial_charge_B": -0.06000000000000002,
    "F_metal": 0.0,
    "F_P": 0.0,
    "F_hal": 0.0,
    "total_density": 67915.71875,
    "centroid": [
      1.5199528932571411,
      -0.33738985657691956,
      6.543219089508057
    ],
    "dipole_rho": [
      -22.197996139526367,
      10785.703125,
      -29218.666015625
    ],
    "curv_rho": 196436400.0,
    "curv_rho_failed": false,
    "gpu_density_B_requested": "vector",
    "gpu_density_B_effective": "vector",
    "gpu_density_B_fallback_from_vector": false,
    "gpu_density_A_requested": null,
    "gpu_density_A_effective": null,
    "gpu_density_A_fallback_from_vector": false,
    "xtb_A_used": false,
    "xtb_A_success": false,
    "xtb_charge_length_mismatch": false
  },
  "A:562": {
    "id": "A:562",
    "chain": "A",
    "resseq": 562,
    "resname": "MET",
    "sasa": 0.0,
    "partial_charge_B": -0.21000000000000002,
    "F_metal": 0.0,
    "F_P": 0.0,
    "F_hal": 0.0,
    "total_density": 69105.609375,
    "centroid": [
      1.5712155103683472,
      -0.6379961371421814,
      6.430222034454346
    ],
    "dipole_rho": [
      -3341.91845703125,
      13783.380859375,
      -23113.439453125
    ],
    "curv_rho": 186273728.0,
    "curv_rho_failed": false,
    "gpu_density_B_requested": "vector",
    "gpu_density_B_effective": "vector",
    "gpu_density_B_fallback_from_vector": false,
    "gpu_density_A_requested": null,
    "gpu_density_A_effective": null,
    "gpu_density_A_fallback_from_vector": false,
    "xtb_A_used": false,
    "xtb_A_success": false,
    "xtb_charge_length_mismatch": false
  },
  "A:563": {
    "id": "A:563",
    "chain": "A",
    "resseq": 563,
    "resname": "SER",
    "sasa": 0.0,
    "partial_charge_B": -0.3,
    "F_metal": 0.0,
    "F_P": 0.0,
    "F_hal": 0.0,
    "total_density": 76591.4375,
    "centroid": [
      1.4933596849441528,
      -0.5469406843185425,
      6.129469871520996
    ],
    "dipole_rho": [
      6581.22412109375,
      14440.7568359375,
      -16332.9052734375
    ],
    "curv_rho": 213400288.0,
    "curv_rho_failed": false,
    "gpu_density_B_requested": "vector",
    "gpu_density_B_effective": "vector",
    "gpu_density_B_fallback_from_vector": false,
    "gpu_density_A_requested": null,
    "gpu_density_A_effective": null,
    "gpu_density_A_fallback_from_vector": false,
    "xtb_A_used": false,
    "xtb_A_success": false,
    "xtb_charge_length_mismatch": false
  },
  "A:564": {
    "id": "A:564",
    "chain": "A",
    "resseq": 564,
    "resname": "GLU",
    "sasa": 0.03152985870838165,
    "partial_charge_B": -0.5559129089791354,
    "F_metal": 0.0,
    "F_P": 0.0,
    "F_hal": 0.0,
    "total_density": 68638.734375,
    "centroid": [
      1.3630914688110352,
      -0.7957248687744141,
      6.143596172332764
    ],
    "dipole_rho": [
      16607.693359375,
      21903.9609375,
      -18838.525390625
    ],
    "curv_rho": 183324016.0,
    "curv_rho_failed": false,
    "gpu_density_B_requested": "vector",
    "gpu_density_B_effective": "vector",
    "gpu_density_B_fallback_from_vector": false,
    "gpu_density_A_requested": null,
    "gpu_density_A_effective": null,
    "gpu_density_A_fallback_from_vector": false,
    "xtb_A_used": false,
    "xtb_A_success": false,
    "xtb_charge_length_mismatch": false
  },
  "A:565": {
    "id": "A:565",
    "chain": "A",
    "resseq": 565,
    "resname": "ASN",
    "sasa": 0.0,
    "partial_charge_B": -0.12,
    "F_metal": 0.0,
    "F_P": 0.0,
    "F_hal": 0.0,
    "total_density": 75329.6875,
    "centroid": [
      1.3658026456832886,
      -0.6612823009490967,
      5.762181758880615
    ],
    "dipole_rho": [
      12249.751953125,
      19138.8359375,
      -7734.896484375
    ],
    "curv_rho": 212108704.0,
    "curv_rho_failed": false,
    "gpu_density_B_requested": "vector",
    "gpu_density_B_effective": "vector",
    "gpu_density_B_fallback_from_vector": false,
    "gpu_density_A_requested": null,
    "gpu_density_A_effective": null,
    "gpu_density_A_fallback_from_vector": false,
    "xtb_A_used": false,
    "xtb_A_success": false,
    "xtb_charge_length_mismatch": false
  },
  "A:566": {
    "id": "A:566",
    "chain": "A",
    "resseq": 566,
    "resname": "ILE",
    "sasa": 0.0,
    "partial_charge_B": -0.06000000000000002,
    "F_metal": 0.0,
    "F_P": 0.0,
    "F_hal": 0.0,
    "total_density": 78549.90625,
    "centroid": [
      1.6494389772415161,
      -0.6663309931755066,
      5.95124626159668
    ],
    "dipole_rho": [
      1687.975830078125,
      24210.56640625,
      -3343.62255859375
    ],
    "curv_rho": 208709872.0,
    "curv_rho_failed": false,
    "gpu_density_B_requested": "vector",
    "gpu_density_B_effective": "vector",
    "gpu_density_B_fallback_from_vector": false,
    "gpu_density_A_requested": null,
    "gpu_density_A_effective": null,
    "gpu_density_A_fallback_from_vector": false,
    "xtb_A_used": false,
    "xtb_A_success": false,
    "xtb_charge_length_mismatch": false
  },
  "A:567": {
    "id": "A:567",
    "chain": "A",
    "resseq": 567,
    "resname": "TRP",
    "sasa": 0.0,
    "partial_charge_B": 0.11999999999999997,
    "F_metal": 0.0,
    "F_P": 0.0,
    "F_hal": 0.0,
    "total_density": 67755.03125,
    "centroid": [
      1.6776620149612427,
      -1.0349043607711792,
      6.109621047973633
    ],
    "dipole_rho": [
      3821.235595703125,
      23157.87890625,
      -19625.26171875
    ],
    "curv_rho": 163746960.0,
    "curv_rho_failed": false,
    "gpu_density_B_requested": "vector",
    "gpu_density_B_effective": "vector",
    "gpu_density_B_fallback_from_vector": false,
    "gpu_density_A_requested": null,
    "gpu_density_A_effective": null,
    "gpu_density_A_fallback_from_vector": false,
    "xtb_A_used": false,
    "xtb_A_success": false,
    "xtb_charge_length_mismatch": false
  },
  "A:568": {
    "id": "A:568",
    "chain": "A",
    "resseq": 568,
    "resname": "SER",
    "sasa": 0.1261194348335266,
    "partial_charge_B": -0.3353620199536341,
    "F_metal": 0.0,
    "F_P": 0.0,
    "F_hal": 0.0,
    "total_density": 63089.78125,
    "centroid": [
      1.4587419033050537,
      -1.0226045846939087,
      5.864587783813477
    ],
    "dipole_rho": [
      12174.767578125,
      29573.052734375,
      -107.03314208984375
    ],
    "curv_rho": 166672528.0,
    "curv_rho_failed": false,
    "gpu_density_B_requested": "vector",
    "gpu_density_B_effective": "vector",
    "gpu_density_B_fallback_from_vector": false,
    "gpu_density_A_requested": null,
    "gpu_density_A_effective": null,
    "gpu_density_A_fallback_from_vector": false,
    "xtb_A_used": false,
    "xtb_A_success": false,
    "xtb_charge_length_mismatch": false
  },
  "A:569": {
    "id": "A:569",
    "chain": "A",
    "resseq": 569,
    "resname": "THR",
    "sasa": 0.0,
    "partial_charge_B": -0.3,
    "F_metal": 0.0,
    "F_P": 0.0,
    "F_hal": 0.0,
    "total_density": 64152.47265625,
    "centroid": [
      1.6167807579040527,
      -1.0296556949615479,
      5.6055779457092285
    ],
    "dipole_rho": [
      5079.63232421875,
      21676.30078125,
      988.3701171875
    ],
    "curv_rho": 171901040.0,
    "curv_rho_failed": false,
    "gpu_density_B_requested": "vector",
    "gpu_density_B_effective": "vector",
    "gpu_density_B_fallback_from_vector": false,
    "gpu_density_A_requested": null,
    "gpu_density_A_effective": null,
    "gpu_density_A_fallback_from_vector": false,
    "xtb_A_used": false,
    "xtb_A_success": false,
    "xtb_charge_length_mismatch": false
  },
  "A:570": {
    "id": "A:570",
    "chain": "A",
    "resseq": 570,
    "resname": "LEU",
    "sasa": 0.0,
    "partial_charge_B": -0.06000000000000002,
    "F_metal": 0.0,
    "F_P": 0.0,
    "F_hal": 0.0,
    "total_density": 61184.93359375,
    "centroid": [
      1.8531148433685303,
      -1.1918210983276367,
      5.8649725914001465
    ],
    "dipole_rho": [
      -893.9226684570312,
      23961.03125,
      -2419.989990234375
    ],
    "curv_rho": 148715072.0,
    "curv_rho_failed": false,
    "gpu_density_B_requested": "vector",
    "gpu_density_B_effective": "vector",
    "gpu_density_B_fallback_from_vector": false,
    "gpu_density_A_requested": null,
    "gpu_density_A_effective": null,
    "gpu_density_A_fallback_from_vector": false,
    "xtb_A_used": false,
    "xtb_A_success": false,
    "xtb_charge_length_mismatch": false
  },
  "A:571": {
    "id": "A:571",
    "chain": "A",
    "resseq": 571,
    "resname": "ARG",
    "sasa": 0.8862524628639221,
    "partial_charge_B": 0.8775872846828882,
    "F_metal": 0.0,
    "F_P": 0.0,
    "F_hal": 0.0,
    "total_density": 54615.05859375,
    "centroid": [
      1.7209587097167969,
      -1.3528112173080444,
      5.842051029205322
    ],
    "dipole_rho": [
      9132.85546875,
      39906.1015625,
      -2775.66552734375
    ],
    "curv_rho": 143512368.0,
    "curv_rho_failed": false,
    "gpu_density_B_requested": "vector",
    "gpu_density_B_effective": "vector",
    "gpu_density_B_fallback_from_vector": false,
    "gpu_density_A_requested": null,
    "gpu_density_A_effective": null,
    "gpu_density_A_fallback_from_vector": false,
    "xtb_A_used": false,
    "xtb_A_success": false,
    "xtb_charge_length_mismatch": false
  },
  "A:572": {
    "id": "A:572",
    "chain": "A",
    "resseq": 572,
    "resname": "LEU",
    "sasa": 1.6778039932250977,
    "partial_charge_B": -0.15000000000000005,
    "F_metal": 0.0,
    "F_P": 0.0,
    "F_hal": 0.0,
    "total_density": 52859.015625,
    "centroid": [
      1.680741786956787,
      -1.3367969989776611,
      5.556474208831787
    ],
    "dipole_rho": [
      8036.78125,
      26916.630859375,
      8801.66015625
    ],
    "curv_rho": 133063464.0,
    "curv_rho_failed": false,
    "gpu_density_B_requested": "vector",
    "gpu_density_B_effective": "vector",
    "gpu_density_B_fallback_from_vector": false,
    "gpu_density_A_requested": null,
    "gpu_density_A_effective": null,
    "gpu_density_A_fallback_from_vector": false,
    "xtb_A_used": false,
    "xtb_A_success": false,
    "xtb_charge_length_mismatch": false
  },
  "A:573": {
    "id": "A:573",
    "chain": "A",
    "resseq": 573,
    "resname": "ALA",
    "sasa": 0.0,
    "partial_charge_B": -0.06000000000000002,
    "F_metal": 0.0,
    "F_P": 0.0,
    "F_hal": 0.0,
    "total_density": 50485.5859375,
    "centroid": [
      1.8844921588897705,
      -1.4079725742340088,
      5.553220748901367
    ],
    "dipole_rho": [
      -3150.698974609375,
      22298.837890625,
      5928.0732421875
    ],
    "curv_rho": 125471616.0,
    "curv_rho_failed": false,
    "gpu_density_B_requested": "vector",
    "gpu_density_B_effective": "vector",
    "gpu_density_B_fallback_from_vector": false,
    "gpu_density_A_requested": null,
    "gpu_density_A_effective": null,
    "gpu_density_A_fallback_from_vector": false,
    "xtb_A_used": false,
    "xtb_A_success": false,
    "xtb_charge_length_mismatch": false
  },
  "A:574": {
    "id": "A:574",
    "chain": "A",
    "resseq": 574,
    "resname": "LEU",
    "sasa": 0.0,
    "partial_charge_B": -0.06000000000000002,
    "F_metal": 0.0,
    "F_P": 0.0,
    "F_hal": 0.0,
    "total_density": 48025.55078125,
    "centroid": [
      2.0447001457214355,
      -1.5912940502166748,
      5.825528144836426
    ],
    "dipole_rho": [
      183.0785369873047,
      23980.65234375,
      3909.41064453125
    ],
    "curv_rho": 103134688.0,
    "curv_rho_failed": false,
    "gpu_density_B_requested": "vector",
    "gpu_density_B_effective": "vector",
    "gpu_density_B_fallback_from_vector": false,
    "gpu_density_A_requested": null,
    "gpu_density_A_effective": null,
    "gpu_density_A_fallback_from_vector": false,
    "xtb_A_used": false,
    "xtb_A_success": false,
    "xtb_charge_length_mismatch": false
  },
  "A:575": {
    "id": "A:575",
    "chain": "A",
    "resseq": 575,
    "resname": "SER",
    "sasa": 1.237020492553711,
    "partial_charge_B": -0.6468422087244421,
    "F_metal": 0.0,
    "F_P": 0.0,
    "F_hal": 0.0,
    "total_density": 41689.49609375,
    "centroid": [
      1.904573917388916,
      -1.6823093891143799,
      5.635292053222656
    ],
    "dipole_rho": [
      4856.42626953125,
      27561.2265625,
      8766.984375
    ],
    "curv_rho": 95425656.0,
    "curv_rho_failed": false,
    "gpu_density_B_requested": "vector",
    "gpu_density_B_effective": "vector",
    "gpu_density_B_fallback_from_vector": false,
    "gpu_density_A_requested": null,
    "gpu_density_A_effective": null,
    "gpu_density_A_fallback_from_vector": false,
    "xtb_A_used": false,
    "xtb_A_success": false,
    "xtb_charge_length_mismatch": false
  },
  "A:576": {
    "id": "A:576",
    "chain": "A",
    "resseq": 576,
    "resname": "MET",
    "sasa": 1.340882658958435,
    "partial_charge_B": -0.4731745343840997,
    "F_metal": 0.0,
    "F_P": 0.0,
    "F_hal": 0.0,
    "total_density": 45867.52734375,
    "centroid": [
      1.8470097780227661,
      -1.465368390083313,
      5.317555904388428
    ],
    "dipole_rho": [
      -3078.40283203125,
      29592.873046875,
      11049.7607421875
    ],
    "curv_rho": 119268200.0,
    "curv_rho_failed": false,
    "gpu_density_B_requested": "vector",
    "gpu_density_B_effective": "vector",
    "gpu_density_B_fallback_from_vector": false,
    "gpu_density_A_requested": null,
    "gpu_density_A_effective": null,
    "gpu_density_A_fallback_from_vector": false,
    "xtb_A_used": false,
    "xtb_A_success": false,
    "xtb_charge_length_mismatch": false
  },
  "A:577": {
    "id": "A:577",
    "chain": "A",
    "resseq": 577,
    "resname": "LEU",
    "sasa": 0.9143658876419067,
    "partial_charge_B": -0.11127492809715665,
    "F_metal": 0.0,
    "F_P": 0.0,
    "F_hal": 0.0,
    "total_density": 39765.28515625,
    "centroid": [
      2.2150986194610596,
      -1.7254363298416138,
      5.570700168609619
    ],
    "dipole_rho": [
      -7248.28271484375,
      21683.564453125,
      9170.849609375
    ],
    "curv_rho": 86144528.0,
    "curv_rho_failed": false,
    "gpu_density_B_requested": "vector",
    "gpu_density_B_effective": "vector",
    "gpu_density_B_fallback_from_vector": false,
    "gpu_density_A_requested": null,
    "gpu_density_A_effective": null,
    "gpu_density_A_fallback_from_vector": false,
    "xtb_A_used": false,
    "xtb_A_success": false,
    "xtb_charge_length_mismatch": false
  },
  "A:578": {
    "id": "A:578",
    "chain": "A",
    "resseq": 578,
    "resname": "GLY",
    "sasa": 1.2084331512451172,
    "partial_charge_B": -0.1277653483991084,
    "F_metal": 0.0,
    "F_P": 0.0,
    "F_hal": 0.0,
    "total_density": 31045.935546875,
    "centroid": [
      2.136160373687744,
      -2.0034687519073486,
      5.587428092956543
    ],
    "dipole_rho": [
      -3189.6484375,
      19294.46484375,
      3835.827880859375
    ],
    "curv_rho": 67300816.0,
    "curv_rho_failed": false,
    "gpu_density_B_requested": "vector",
    "gpu_density_B_effective": "vector",
    "gpu_density_B_fallback_from_vector": false,
    "gpu_density_A_requested": null,
    "gpu_density_A_effective": null,
    "gpu_density_A_fallback_from_vector": false,
    "xtb_A_used": false,
    "xtb_A_success": false,
    "xtb_charge_length_mismatch": false
  },
  "A:579": {
    "id": "A:579",
    "chain": "A",
    "resseq": 579,
    "resname": "GLN",
    "sasa": 0.0,
    "partial_charge_B": -0.12,
    "F_metal": 0.0,
    "F_P": 0.0,
    "F_hal": 0.0,
    "total_density": 38439.32421875,
    "centroid": [
      2.21480131149292,
      -1.8456801176071167,
      5.819011211395264
    ],
    "dipole_rho": [
      -8499.31640625,
      25521.482421875,
      -348.9490966796875
    ],
    "curv_rho": 79581744.0,
    "curv_rho_failed": false,
    "gpu_density_B_requested": "vector",
    "gpu_density_B_effective": "vector",
    "gpu_density_B_fallback_from_vector": false,
    "gpu_density_A_requested": null,
    "gpu_density_A_effective": null,
    "gpu_density_A_fallback_from_vector": false,
    "xtb_A_used": false,
    "xtb_A_success": false,
    "xtb_charge_length_mismatch": false
  },
  "A:580": {
    "id": "A:580",
    "chain": "A",
    "resseq": 580,
    "resname": "SER",
    "sasa": 3.2703793048858643,
    "partial_charge_B": -0.75,
    "F_metal": 0.0,
    "F_P": 0.0,
    "F_hal": 0.0,
    "total_density": 28693.5,
    "centroid": [
      2.0940732955932617,
      -2.1423134803771973,
      5.915147304534912
    ],
    "dipole_rho": [
      -591.3751220703125,
      19750.787109375,
      -1330.033203125
    ],
    "curv_rho": 56989244.0,
    "curv_rho_failed": false,
    "gpu_density_B_requested": "vector",
    "gpu_density_B_effective": "vector",
    "gpu_density_B_fallback_from_vector": false,
    "gpu_density_A_requested": null,
    "gpu_density_A_effective": null,
    "gpu_density_A_fallback_from_vector": false,
    "xtb_A_used": false,
    "xtb_A_success": false,
    "xtb_charge_length_mismatch": false
  },
  "A:581": {
    "id": "A:581",
    "chain": "A",
    "resseq": 581,
    "resname": "ASP",
    "sasa": 6.338237285614014,
    "partial_charge_B": -1.35,
    "F_metal": 0.0,
    "F_P": 0.0,
    "F_hal": 0.0,
    "total_density": 28842.087890625,
    "centroid": [
      2.2045626640319824,
      -2.131300687789917,
      6.124658584594727
    ],
    "dipole_rho": [
      -4963.720703125,
      18976.642578125,
      -4044.541259765625
    ],
    "curv_rho": 54702244.0,
    "curv_rho_failed": false,
    "gpu_density_B_requested": "vector",
    "gpu_density_B_effective": "vector",
    "gpu_density_B_fallback_from_vector": false,
    "gpu_density_A_requested": null,
    "gpu_density_A_effective": null,
    "gpu_density_A_fallback_from_vector": false,
    "xtb_A_used": false,
    "xtb_A_success": false,
    "xtb_charge_length_mismatch": false
  },
  "A:582": {
    "id": "A:582",
    "chain": "A",
    "resseq": 582,
    "resname": "ALA",
    "sasa": 0.0,
    "partial_charge_B": -0.06000000000000002,
    "F_metal": 0.0,
    "F_P": 0.0,
    "F_hal": 0.0,
    "total_density": 38350.34375,
    "centroid": [
      2.0481536388397217,
      -1.802623987197876,
      6.105496406555176
    ],
    "dipole_rho": [
      -3381.97802734375,
      21420.806640625,
      -6070.2236328125
    ],
    "curv_rho": 83226136.0,
    "curv_rho_failed": false,
    "gpu_density_B_requested": "vector",
    "gpu_density_B_effective": "vector",
    "gpu_density_B_fallback_from_vector": false,
    "gpu_density_A_requested": null,
    "gpu_density_A_effective": null,
    "gpu_density_A_fallback_from_vector": false,
    "xtb_A_used": false,
    "xtb_A_success": false,
    "xtb_charge_length_mismatch": false
  },
  "A:583": {
    "id": "A:583",
    "chain": "A",
    "resseq": 583,
    "resname": "TYR",
    "sasa": 1.1608210802078247,
    "partial_charge_B": -0.6254770230701678,
    "F_metal": 0.0,
    "F_P": 0.0,
    "F_hal": 0.0,
    "total_density": 38758.0625,
    "centroid": [
      1.928885579109192,
      -1.8839318752288818,
      5.959584712982178
    ],
    "dipole_rho": [
      4735.03466796875,
      24992.560546875,
      -2190.11767578125
    ],
    "curv_rho": 77071232.0,
    "curv_rho_failed": false,
    "gpu_density_B_requested": "vector",
    "gpu_density_B_effective": "vector",
    "gpu_density_B_fallback_from_vector": false,
    "gpu_density_A_requested": null,
    "gpu_density_A_effective": null,
    "gpu_density_A_fallback_from_vector": false,
    "xtb_A_used": false,
    "xtb_A_success": false,
    "xtb_charge_length_mismatch": false
  },
  "A:584": {
    "id": "A:584",
    "chain": "A",
    "resseq": 584,
    "resname": "GLY",
    "sasa": 1.0647602081298828,
    "partial_charge_B": -0.11970859570600531,
    "F_metal": 0.0,
    "F_P": 0.0,
    "F_hal": 0.0,
    "total_density": 35288.97265625,
    "centroid": [
      1.8668231964111328,
      -1.8087866306304932,
      6.28919792175293
    ],
    "dipole_rho": [
      4945.6796875,
      21275.314453125,
      -11026.14453125
    ],
    "curv_rho": 81141040.0,
    "curv_rho_failed": false,
    "gpu_density_B_requested": "vector",
    "gpu_density_B_effective": "vector",
    "gpu_density_B_fallback_from_vector": false,
    "gpu_density_A_requested": null,
    "gpu_density_A_effective": null,
    "gpu_density_A_fallback_from_vector": false,
    "xtb_A_used": false,
    "xtb_A_success": false,
    "xtb_charge_length_mismatch": false
  },
  "A:585": {
    "id": "A:585",
    "chain": "A",
    "resseq": 585,
    "resname": "ALA",
    "sasa": 0.0,
    "partial_charge_B": -0.06000000000000002,
    "F_metal": 0.0,
    "F_P": 0.0,
    "F_hal": 0.0,
    "total_density": 39864.859375,
    "centroid": [
      1.9217658042907715,
      -1.6695219278335571,
      6.367827415466309
    ],
    "dipole_rho": [
      936.2691650390625,
      18815.341796875,
      -12736.513671875
    ],
    "curv_rho": 89406496.0,
    "curv_rho_failed": false,
    "gpu_density_B_requested": "vector",
    "gpu_density_B_effective": "vector",
    "gpu_density_B_fallback_from_vector": false,
    "gpu_density_A_requested": null,
    "gpu_density_A_effective": null,
    "gpu_density_A_fallback_from_vector": false,
    "xtb_A_used": false,
    "xtb_A_success": false,
    "xtb_charge_length_mismatch": false
  },
  "A:586": {
    "id": "A:586",
    "chain": "A",
    "resseq": 586,
    "resname": "ALA",
    "sasa": 0.0,
    "partial_charge_B": -0.06000000000000002,
    "F_metal": 0.0,
    "F_P": 0.0,
    "F_hal": 0.0,
    "total_density": 46739.2890625,
    "centroid": [
      1.7603613138198853,
      -1.4842554330825806,
      6.189572334289551
    ],
    "dipole_rho": [
      2820.314453125,
      22918.36328125,
      -12317.1103515625
    ],
    "curv_rho": 114678976.0,
    "curv_rho_failed": false,
    "gpu_density_B_requested": "vector",
    "gpu_density_B_effective": "vector",
    "gpu_density_B_fallback_from_vector": false,
    "gpu_density_A_requested": null,
    "gpu_density_A_effective": null,
    "gpu_density_A_fallback_from_vector": false,
    "xtb_A_used": false,
    "xtb_A_success": false,
    "xtb_charge_length_mismatch": false
  },
  "A:587": {
    "id": "A:587",
    "chain": "A",
    "resseq": 587,
    "resname": "ASP",
    "sasa": 3.512319564819336,
    "partial_charge_B": -1.35,
    "F_metal": 0.0,
    "F_P": 0.0,
    "F_hal": 0.0,
    "total_density": 43209.21875,
    "centroid": [
      1.6453837156295776,
      -1.5492252111434937,
      6.283675670623779
    ],
    "dipole_rho": [
      11547.484375,
      26806.9921875,
      -9125.2275390625
    ],
    "curv_rho": 106074440.0,
    "curv_rho_failed": false,
    "gpu_density_B_requested": "vector",
    "gpu_density_B_effective": "vector",
    "gpu_density_B_fallback_from_vector": false,
    "gpu_density_A_requested": null,
    "gpu_density_A_effective": null,
    "gpu_density_A_fallback_from_vector": false,
    "xtb_A_used": false,
    "xtb_A_success": false,
    "xtb_charge_length_mismatch": false
  },
  "A:588": {
    "id": "A:588",
    "chain": "A",
    "resseq": 588,
    "resname": "ALA",
    "sasa": 2.451439619064331,
    "partial_charge_B": -0.15000000000000005,
    "F_metal": 0.0,
    "F_P": 0.0,
    "F_hal": 0.0,
    "total_density": 41605.546875,
    "centroid": [
      1.686850666999817,
      -1.5208276510238647,
      6.438896656036377
    ],
    "dipole_rho": [
      7082.546875,
      19025.89453125,
      -19817.69140625
    ],
    "curv_rho": 99969664.0,
    "curv_rho_failed": false,
    "gpu_density_B_requested": "vector",
    "gpu_density_B_effective": "vector",
    "gpu_density_B_fallback_from_vector": false,
    "gpu_density_A_requested": null,
    "gpu_density_A_effective": null,
    "gpu_density_A_fallback_from_vector": false,
    "xtb_A_used": false,
    "xtb_A_success": false,
    "xtb_charge_length_mismatch": false
  },
  "A:589": {
    "id": "A:589",
    "chain": "A",
    "resseq": 589,
    "resname": "ARG",
    "sasa": 0.031651873141527176,
    "partial_charge_B": 0.4941995456427851,
    "F_metal": 0.0,
    "F_P": 0.0,
    "F_hal": 0.0,
    "total_density": 56544.609375,
    "centroid": [
      1.604606032371521,
      -1.204359531402588,
      6.3235392570495605
    ],
    "dipole_rho": [
      8743.17578125,
      23505.291015625,
      -20895.595703125
    ],
    "curv_rho": 134403824.0,
    "curv_rho_failed": false,
    "gpu_density_B_requested": "vector",
    "gpu_density_B_effective": "vector",
    "gpu_density_B_fallback_from_vector": false,
    "gpu_density_A_requested": null,
    "gpu_density_A_effective": null,
    "gpu_density_A_fallback_from_vector": false,
    "xtb_A_used": false,
    "xtb_A_success": false,
    "xtb_charge_length_mismatch": false
  },
  "A:590": {
    "id": "A:590",
    "chain": "A",
    "resseq": 590,
    "resname": "ASP",
    "sasa": 1.419579267501831,
    "partial_charge_B": -1.2564521693977417,
    "F_metal": 0.0,
    "F_P": 0.0,
    "F_hal": 0.0,
    "total_density": 43735.9921875,
    "centroid": [
      1.9381338357925415,
      -1.4565849304199219,
      6.510806083679199
    ],
    "dipole_rho": [
      -4472.70751953125,
      17158.30078125,
      -21298.087890625
    ],
    "curv_rho": 101687624.0,
    "curv_rho_failed": false,
    "gpu_density_B_requested": "vector",
    "gpu_density_B_effective": "vector",
    "gpu_density_B_fallback_from_vector": false,
    "gpu_density_A_requested": null,
    "gpu_density_A_effective": null,
    "gpu_density_A_fallback_from_vector": false,
    "xtb_A_used": false,
    "xtb_A_success": false,
    "xtb_charge_length_mismatch": false
  },
  "A:591": {
    "id": "A:591",
    "chain": "A",
    "resseq": 591,
    "resname": "LEU",
    "sasa": 0.0,
    "partial_charge_B": -0.06000000000000002,
    "F_metal": 0.0,
    "F_P": 0.0,
    "F_hal": 0.0,
    "total_density": 56854.51953125,
    "centroid": [
      2.0215330123901367,
      -1.0702801942825317,
      6.3758745193481445
    ],
    "dipole_rho": [
      -11623.447265625,
      19387.091796875,
      -23068.091796875
    ],
    "curv_rho": 143423392.0,
    "curv_rho_failed": false,
    "gpu_density_B_requested": "vector",
    "gpu_density_B_effective": "vector",
    "gpu_density_B_fallback_from_vector": false,
    "gpu_density_A_requested": null,
    "gpu_density_A_effective": null,
    "gpu_density_A_fallback_from_vector": false,
    "xtb_A_used": false,
    "xtb_A_success": false,
    "xtb_charge_length_mismatch": false
  },
  "A:592": {
    "id": "A:592",
    "chain": "A",
    "resseq": 592,
    "resname": "SER",
    "sasa": 0.7310715913772583,
    "partial_charge_B": -0.5049816369375718,
    "F_metal": 0.0,
    "F_P": 0.0,
    "F_hal": 0.0,
    "total_density": 45015.78125,
    "centroid": [
      2.18044114112854,
      -1.249773383140564,
      6.54339075088501
    ],
    "dipole_rho": [
      -13865.2587890625,
      16430.4453125,
      -23127.275390625
    ],
    "curv_rho": 112680776.0,
    "curv_rho_failed": false,
    "gpu_density_B_requested": "vector",
    "gpu_density_B_effective": "vector",
    "gpu_density_B_fallback_from_vector": false,
    "gpu_density_A_requested": null,
    "gpu_density_A_effective": null,
    "gpu_density_A_fallback_from_vector": false,
    "xtb_A_used": false,
    "xtb_A_success": false,
    "xtb_charge_length_mismatch": false
  },
  "A:593": {
    "id": "A:593",
    "chain": "A",
    "resseq": 593,
    "resname": "THR",
    "sasa": 0.9488381147384644,
    "partial_charge_B": -0.5660401419530527,
    "F_metal": 0.0,
    "F_P": 0.0,
    "F_hal": 0.0,
    "total_density": 38851.88671875,
    "centroid": [
      2.256868600845337,
      -1.5949398279190063,
      6.430016040802002
    ],
    "dipole_rho": [
      -8216.16015625,
      15721.802734375,
      -17624.80078125
    ],
    "curv_rho": 89101080.0,
    "curv_rho_failed": false,
    "gpu_density_B_requested": "vector",
    "gpu_density_B_effective": "vector",
    "gpu_density_B_fallback_from_vector": false,
    "gpu_density_A_requested": null,
    "gpu_density_A_effective": null,
    "gpu_density_A_fallback_from_vector": false,
    "xtb_A_used": false,
    "xtb_A_success": false,
    "xtb_charge_length_mismatch": false
  },
  "A:594": {
    "id": "A:594",
    "chain": "A",
    "resseq": 594,
    "resname": "LEU",
    "sasa": 0.0,
    "partial_charge_B": -0.06000000000000002,
    "F_metal": 0.0,
    "F_P": 0.0,
    "F_hal": 0.0,
    "total_density": 49659.80859375,
    "centroid": [
      2.1242141723632812,
      -1.4295806884765625,
      6.198680400848389
    ],
    "dipole_rho": [
      -12505.484375,
      20499.2734375,
      -14717.6220703125
    ],
    "curv_rho": 113132304.0,
    "curv_rho_failed": false,
    "gpu_density_B_requested": "vector",
    "gpu_density_B_effective": "vector",
    "gpu_density_B_fallback_from_vector": false,
    "gpu_density_A_requested": null,
    "gpu_density_A_effective": null,
    "gpu_density_A_fallback_from_vector": false,
    "xtb_A_used": false,
    "xtb_A_success": false,
    "xtb_charge_length_mismatch": false
  },
  "A:595": {
    "id": "A:595",
    "chain": "A",
    "resseq": 595,
    "resname": "LEU",
    "sasa": 0.0,
    "partial_charge_B": -0.06000000000000002,
    "F_metal": 0.0,
    "F_P": 0.0,
    "F_hal": 0.0,
    "total_density": 49976.578125,
    "centroid": [
      2.317673921585083,
      -1.2107664346694946,
      6.301847457885742
    ],
    "dipole_rho": [
      -20372.990234375,
      13880.7900390625,
      -15361.6630859375
    ],
    "curv_rho": 121274904.0,
    "curv_rho_failed": false,
    "gpu_density_B_requested": "vector",
    "gpu_density_B_effective": "vector",
    "gpu_density_B_fallback_from_vector": false,
    "gpu_density_A_requested": null,
    "gpu_density_A_effective": null,
    "gpu_density_A_fallback_from_vector": false,
    "xtb_A_used": false,
    "xtb_A_success": false,
    "xtb_charge_length_mismatch": false
  },
  "A:596": {
    "id": "A:596",
    "chain": "A",
    "resseq": 596,
    "resname": "THR",
    "sasa": 3.4516689777374268,
    "partial_charge_B": -0.75,
    "F_metal": 0.0,
    "F_P": 0.0,
    "F_hal": 0.0,
    "total_density": 39424.328125,
    "centroid": [
      2.476832151412964,
      -1.4807229042053223,
      6.309622287750244
    ],
    "dipole_rho": [
      -20267.345703125,
      15913.568359375,
      -16599.02734375
    ],
    "curv_rho": 93275712.0,
    "curv_rho_failed": false,
    "gpu_density_B_requested": "vector",
    "gpu_density_B_effective": "vector",
    "gpu_density_B_fallback_from_vector": false,
    "gpu_density_A_requested": null,
    "gpu_density_A_effective": null,
    "gpu_density_A_fallback_from_vector": false,
    "xtb_A_used": false,
    "xtb_A_success": false,
    "xtb_charge_length_mismatch": false
  },
  "A:597": {
    "id": "A:597",
    "chain": "A",
    "resseq": 597,
    "resname": "MET",
    "sasa": 0.15764929354190826,
    "partial_charge_B": -0.24094176745942994,
    "F_metal": 0.0,
    "F_P": 0.0,
    "F_hal": 0.0,
    "total_density": 37524.75,
    "centroid": [
      2.4027786254882812,
      -1.7430223226547241,
      6.192197322845459
    ],
    "dipole_rho": [
      -13692.646484375,
      15899.3408203125,
      -8305.2734375
    ],
    "curv_rho": 80508416.0,
    "curv_rho_failed": false,
    "gpu_density_B_requested": "vector",
    "gpu_density_B_effective": "vector",
    "gpu_density_B_fallback_from_vector": false,
    "gpu_density_A_requested": null,
    "gpu_density_A_effective": null,
    "gpu_density_A_fallback_from_vector": false,
    "xtb_A_used": false,
    "xtb_A_success": false,
    "xtb_charge_length_mismatch": false
  },
  "A:598": {
    "id": "A:598",
    "chain": "A",
    "resseq": 598,
    "resname": "PHE",
    "sasa": 0.0,
    "partial_charge_B": -0.06000000000000002,
    "F_metal": 0.0,
    "F_P": 0.0,
    "F_hal": 0.0,
    "total_density": 48858.44921875,
    "centroid": [
      2.3476765155792236,
      -1.4828368425369263,
      5.908440113067627
    ],
    "dipole_rho": [
      -22271.267578125,
      19368.35546875,
      -7321.94189453125
    ],
    "curv_rho": 107533768.0,
    "curv_rho_failed": false,
    "gpu_density_B_requested": "vector",
    "gpu_density_B_effective": "vector",
    "gpu_density_B_fallback_from_vector": false,
    "gpu_density_A_requested": null,
    "gpu_density_A_effective": null,
    "gpu_density_A_fallback_from_vector": false,
    "xtb_A_used": false,
    "xtb_A_success": false,
    "xtb_charge_length_mismatch": false
  },
  "A:599": {
    "id": "A:599",
    "chain": "A",
    "resseq": 599,
    "resname": "GLY",
    "sasa": 2.7981667518615723,
    "partial_charge_B": -0.15000000000000005,
    "F_metal": 0.0,
    "F_P": 0.0,
    "F_hal": 0.0,
    "total_density": 40177.21484375,
    "centroid": [
      2.610440731048584,
      -1.4161204099655151,
      6.113928318023682
    ],
    "dipole_rho": [
      -26778.482421875,
      9756.21875,
      -7976.06640625
    ],
    "curv_rho": 94723296.0,
    "curv_rho_failed": false,
    "gpu_density_B_requested": "vector",
    "gpu_density_B_effective": "vector",
    "gpu_density_B_fallback_from_vector": false,
    "gpu_density_A_requested": null,
    "gpu_density_A_effective": null,
    "gpu_density_A_fallback_from_vector": false,
    "xtb_A_used": false,
    "xtb_A_success": false,
    "xtb_charge_length_mismatch": false
  },
  "A:600": {
    "id": "A:600",
    "chain": "A",
    "resseq": 600,
    "resname": "LEU",
    "sasa": 0.0,
    "partial_charge_B": -0.06000000000000002,
    "F_metal": 0.0,
    "F_P": 0.0,
    "F_hal": 0.0,
    "total_density": 49495.44921875,
    "centroid": [
      2.4786086082458496,
      -1.1205931901931763,
      6.078686237335205
    ],
    "dipole_rho": [
      -29483.3984375,
      13012.6865234375,
      -14550.494140625
    ],
    "curv_rho": 125647648.0,
    "curv_rho_failed": false,
    "gpu_density_B_requested": "vector",
    "gpu_density_B_effective": "vector",
    "gpu_density_B_fallback_from_vector": false,
    "gpu_density_A_requested": null,
    "gpu_density_A_effective": null,
    "gpu_density_A_fallback_from_vector": false,
    "xtb_A_used": false,
    "xtb_A_success": false,
    "xtb_charge_length_mismatch": false
  },
  "A:601": {
    "id": "A:601",
    "chain": "A",
    "resseq": 601,
    "resname": "PRO",
    "sasa": 3.4846696853637695,
    "partial_charge_B": -0.15000000000000005,
    "F_metal": 0.0,
    "F_P": 0.0,
    "F_hal": 0.0,
    "total_density": 43233.765625,
    "centroid": [
      2.582021474838257,
      -1.0016194581985474,
      6.373568534851074
    ],
    "dipole_rho": [
      -27367.28125,
      6980.1748046875,
      -14124.587890625
    ],
    "curv_rho": 111011536.0,
    "curv_rho_failed": false,
    "gpu_density_B_requested": "vector",
    "gpu_density_B_effective": "vector",
    "gpu_density_B_fallback_from_vector": false,
    "gpu_density_A_requested": null,
    "gpu_density_A_effective": null,
    "gpu_density_A_fallback_from_vector": false,
    "xtb_A_used": false,
    "xtb_A_success": false,
    "xtb_charge_length_mismatch": false
  },
  "A:602": {
    "id": "A:602",
    "chain": "A",
    "resseq": 602,
    "resname": "GLN",
    "sasa": 2.8958001136779785,
    "partial_charge_B": -0.9000000000000001,
    "F_metal": 0.0,
    "F_P": 0.0,
    "F_hal": 0.0,
    "total_density": 45830.984375,
    "centroid": [
      2.4203667640686035,
      -1.0250589847564697,
      6.5616865158081055
    ],
    "dipole_rho": [
      -23356.076171875,
      9161.203125,
      -23479.833984375
    ],
    "curv_rho": 115097704.0,
    "curv_rho_failed": false,
    "gpu_density_B_requested": "vector",
    "gpu_density_B_effective": "vector",
    "gpu_density_B_fallback_from_vector": false,
    "gpu_density_A_requested": null,
    "gpu_density_A_effective": null,
    "gpu_density_A_fallback_from_vector": false,
    "xtb_A_used": false,
    "xtb_A_success": false,
    "xtb_charge_length_mismatch": false
  }
}
```
