## Supplementary material for "Localized Reactivity on Proteins as Riemannian Manifolds: A Quantum-Inspired Geometric Model for Deterministic, Metal-Aware Reactive-Site Prediction": code bundle: meta.json (part 1 of 2)

```
{
  "pdb": "2C0L_r_u.pdb",
  "radius": 4.7,
  "residues": [
    {
      "id": "A:280",
      "chain": "A",
      "resseq": 280,
      "icode": "",
      "resname": "SER",
      "hetflag": " ",
      "sasa": 0.0630597174167633,
      "atoms": [
        {
          "atom_index": 0,
          "name": "N",
          "element": "N",
          "coord": [
            -0.6528000235557556,
            -0.2669999897480011,
            5.504899978637695
          ]
        },
        {
          "atom_index": 1,
          "name": "CA",
          "element": "C",
          "coord": [
            -0.6333000063896179,
            -0.39579999446868896,
            5.577099800109863
          ]
        },
        {
          "atom_index": 2,
          "name": "C",
          "element": "C",
          "coord": [
            -0.5752999782562256,
            -0.37369999289512634,
            5.71619987487793
          ]
        },
        {
          "atom_index": 3,
          "name": "O",
          "element": "O",
          "coord": [
            -0.490200012922287,
            -0.2865999937057495,
            5.737199783325195
          ]
        },
        {
          "atom_index": 4,
          "name": "CB",
          "element": "C",
          "coord": [
            -0.5408999919891357,
            -0.48829999566078186,
            5.497399806976318
          ]
        },
        {
          "atom_index": 5,
          "name": "OG",
          "element": "O",
          "coord": [
            -0.5090000033378601,
            -0.6043999791145325,
            5.572199821472168
          ]
        }
      ]
    },
    {
      "id": "A:281",
      "chain": "A",
      "resseq": 281,
      "icode": "",
      "resname": "ALA",
      "hetflag": " ",
      "sasa": 4.677756309509277,
      "atoms": [
        {
          "atom_index": 6,
          "name": "N",
          "element": "N",
          "coord": [
            -0.6219000220298767,
            -0.4537999927997589,
            5.811100006103516
          ]
        },
        {
          "atom_index": 7,
          "name": "CA",
          "element": "C",
          "coord": [
            -0.5769000053405762,
            -0.4442000091075897,
            5.94890022277832
          ]
        },
        {
          "atom_index": 8,
          "name": "C",
          "element": "C",
          "coord": [
            -0.43939998745918274,
            -0.5070000290870667,
            5.96750020980835
          ]
        },
        {
          "atom_index": 9,
          "name": "O",
          "element": "O",
          "coord": [
            -0.3928999900817871,
            -0.5217000246047974,
            6.080599784851074
          ]
        },
        {
          "atom_index": 10,
          "name": "CB",
          "element": "C",
          "coord": [
            -0.6783999800682068,
            -0.5113000273704529,
            6.041600227355957
          ]
        }
      ]
    },
    {
      "id": "A:282",
      "chain": "A",
      "resseq": 282,
      "icode": "",
      "resname": "THR",
      "hetflag": " ",
      "sasa": 2.5167059898376465,
      "atoms": [
        {
          "atom_index": 11,
          "name": "N",
          "element": "N",
          "coord": [
            -0.3747999966144562,
            -0.5450000166893005,
            5.857500076293945
          ]
        },
        {
          "atom_index": 12,
          "name": "CA",
          "element": "C",
          "coord": [
            -0.241799995303154,
            -0.6050000190734863,
            5.865699768066406
          ]
        },
        {
          "atom_index": 13,
          "name": "C",
          "element": "C",
          "coord": [
            -0.1363999992609024,
            -0.4975000023841858,
            5.890100002288818
          ]
        },
        {
          "atom_index": 14,
          "name": "O",
          "element": "O",
          "coord": [
            -0.022199999541044235,
            -0.5277000069618225,
            5.925099849700928
          ]
        },
        {
          "atom_index": 15,
          "name": "CB",
          "element": "C",
          "coord": [
            -0.20430000126361847,
            -0.6858999729156494,
            5.737599849700928
          ]
        },
        {
          "atom_index": 16,
          "name": "OG1",
          "element": "O",
          "coord": [
            -0.24160000681877136,
            -0.6126000285148621,
            5.620200157165527
          ]
        },
        {
          "atom_index": 17,
          "name": "CG2",
          "element": "C",
          "coord": [
            -0.2728999853134155,
            -0.8217999935150146,
            5.738999843597412
          ]
        }
      ]
    },
    {
      "id": "A:283",
      "chain": "A",
      "resseq": 283,
      "icode": "",
      "resname": "TYR",
      "hetflag": " ",
      "sasa": 0.0,
      "atoms": [
        {
          "atom_index": 18,
          "name": "N",
          "element": "N",
          "coord": [
            -0.17550000548362732,
            -0.3718000054359436,
            5.871600151062012
          ]
        },
        {
          "atom_index": 19,
          "name": "CA",
          "element": "C",
          "coord": [
            -0.08510000258684158,
            -0.2605000138282776,
            5.895100116729736
          ]
        },
        {
          "atom_index": 20,
          "name": "C",
          "element": "C",
          "coord": [
            -0.16110000014305115,
            -0.1477999985218048,
            5.964000225067139
          ]
        },
        {
          "atom_index": 21,
          "name": "O",
          "element": "O",
          "coord": [
            -0.10249999910593033,
            -0.0471000000834465,
            6.0040998458862305
          ]
        },
        {
          "atom_index": 22,
          "name": "CB",
          "element": "C",
          "coord": [
            -0.024000000208616257,
            -0.21230000257492065,
            5.7631001472473145
          ]
        },
        {
          "atom_index": 23,
          "name": "CG",
          "element": "C",
          "coord": [
            -0.1242000013589859,
            -0.16089999675750732,
            5.6631999015808105
          ]
        },
        {
          "atom_index": 24,
          "name": "CD1",
          "element": "C",
          "coord": [
            -0.1688999980688095,
            -0.02889999933540821,
            5.667699813842773
          ]
        },
        {
          "atom_index": 25,
          "name": "CD2",
          "element": "C",
          "coord": [
            -0.17569999396800995,
            -0.24469999969005585,
            5.564899921417236
          ]
        },
        {
          "atom_index": 26,
          "name": "CE1",
          "element": "C",
          "coord": [
            -0.26249998807907104,
            0.01850000023841858,
            5.576399803161621
          ]
        },
        {
          "atom_index": 27,
          "name": "CE2",
          "element": "C",
          "coord": [
            -0.2694000005722046,
            -0.19869999587535858,
            5.473299980163574
          ]
        },
        {
          "atom_index": 28,
          "name": "CZ",
          "element": "C",
          "coord": [
            -0.31220000982284546,
            -0.06719999760389328,
            5.479700088500977
          ]
        },
        {
          "atom_index": 29,
          "name": "OH",
          "element": "O",
          "coord": [
            -0.4043999910354614,
            -0.021700000390410423,
            5.388899803161621
          ]
        }
      ]
    },
    {
      "id": "A:284",
      "chain": "A",
      "resseq": 284,
      "icode": "",
      "resname": "ASP",
      "hetflag": " ",
      "sasa": 0.6628626585006714,
      "atoms": [
        {
          "atom_index": 30,
          "name": "N",
          "element": "N",
          "coord": [
            -0.2922999858856201,
            -0.16539999842643738,
            5.978099822998047
          ]
        },
        {
          "atom_index": 31,
          "name": "CA",
          "element": "C",
          "coord": [
            -0.3749000132083893,
            -0.06469999998807907,
            6.043900012969971
          ]
        },
        {
          "atom_index": 32,
          "name": "C",
          "element": "C",
          "coord": [
            -0.3458000123500824,
            -0.06270000338554382,
            6.1930999755859375
          ]
        },
        {
          "atom_index": 33,
          "name": "O",
          "element": "O",
          "coord": [
            -0.36739999055862427,
            0.038600001484155655,
            6.259500026702881
          ]
        },
        {
          "atom_index": 34,
          "name": "CB",
          "element": "C",
          "coord": [
            -0.5248000025749207,
            -0.09290000051259995,
            6.023200035095215
          ]
        },
        {
          "atom_index": 35,
          "name": "CG",
          "element": "C",
          "coord": [
            -0.5741999745368958,
            -0.05169999971985817,
            5.885799884796143
          ]
        },
        {
          "atom_index": 36,
          "name": "OD1",
          "element": "O",
          "coord": [
            -0.5325999855995178,
            0.055799998342990875,
            5.837600231170654
          ]
        },
        {
          "atom_index": 37,
          "name": "OD2",
          "element": "O",
          "coord": [
            -0.656000018119812,
            -0.1257999986410141,
            5.826700210571289
          ]
        }
      ]
    },
    {
      "id": "A:285",
      "chain": "A",
      "resseq": 285,
      "icode": "",
      "resname": "LYS",
      "hetflag": " ",
      "sasa": 0.0,
      "atoms": [
        {
          "atom_index": 38,
          "name": "N",
          "element": "N",
          "coord": [
            -0.296999990940094,
            -0.17520000040531158,
            6.244999885559082
          ]
        },
        {
          "atom_index": 39,
          "name": "CA",
          "element": "C",
          "coord": [
            -0.2662999927997589,
            -0.18850000202655792,
            6.387499809265137
          ]
        },
        {
          "atom_index": 40,
          "name": "C",
          "element": "C",
          "coord": [
            -0.2029000073671341,
            -0.06270000338554382,
            6.446899890899658
          ]
        },
        {
          "atom_index": 41,
          "name": "O",
          "element": "O",
          "coord": [
            -0.13379999995231628,
            0.012600000016391277,
            6.377299785614014
          ]
        },
        {
          "atom_index": 42,
          "name": "CB",
          "element": "C",
          "coord": [
            -0.17479999363422394,
            -0.3084000051021576,
            6.409999847412109
          ]
        }
      ]
    },
    {
      "id": "A:286",
      "chain": "A",
      "resseq": 286,
      "icode": "",
      "resname": "GLY",
      "hetflag": " ",
      "sasa": 0.7663944363594055,
      "atoms": [
        {
          "atom_index": 43,
          "name": "N",
          "element": "N",
          "coord": [
            -0.22789999842643738,
            -0.04010000079870224,
            6.575699806213379
          ]
        },
        {
          "atom_index": 44,
          "name": "CA",
          "element": "C",
          "coord": [
            -0.17170000076293945,
            0.07569999992847443,
            6.64300012588501
          ]
        },
        {
          "atom_index": 45,
          "name": "C",
          "element": "C",
          "coord": [
            -0.027899999171495438,
            0.04569999873638153,
            6.680099964141846
          ]
        },
        {
          "atom_index": 46,
          "name": "O",
          "element": "O",
          "coord": [
            0.0142000000923872,
            -0.06989999860525131,
            6.67549991607666
          ]
        }
      ]
    },
    {
      "id": "A:287",
      "chain": "A",
      "resseq": 287,
      "icode": "",
      "resname": "TYR",
      "hetflag": " ",
      "sasa": 0.0,
      "atoms": [
        {
          "atom_index": 47,
          "name": "N",
          "element": "N",
          "coord": [
            0.04859999939799309,
            0.14790000021457672,
            6.717100143432617
          ]
        },
        {
          "atom_index": 48,
          "name": "CA",
          "element": "C",
          "coord": [
            0.1873999983072281,
            0.125,
            6.752699851989746
          ]
        },
        {
          "atom_index": 49,
          "name": "C",
          "element": "C",
          "coord": [
            0.19850000739097595,
            0.04019999876618385,
            6.879499912261963
          ]
        },
        {
          "atom_index": 50,
          "name": "O",
          "element": "O",
          "coord": [
            0.14319999516010284,
            0.07540000230073929,
            6.98330020904541
          ]
        },
        {
          "atom_index": 51,
          "name": "CB",
          "element": "C",
          "coord": [
            0.26080000400543213,
            0.25760000944137573,
            6.774199962615967
          ]
        },
        {
          "atom_index": 52,
          "name": "CG",
          "element": "C",
          "coord": [
            0.4106999933719635,
            0.2402999997138977,
            6.776299953460693
          ]
        },
        {
          "atom_index": 53,
          "name": "CD1",
          "element": "C",
          "coord": [
            0.48559999465942383,
            0.2524000108242035,
            6.6596999168396
          ]
        },
        {
          "atom_index": 54,
          "name": "CD2",
          "element": "C",
          "coord": [
            0.4765999913215637,
            0.20329999923706055,
            6.893400192260742
          ]
        },
        {
          "atom_index": 55,
          "name": "CE1",
          "element": "C",
          "coord": [
            0.6227999925613403,
            0.227400004863739,
            6.659599781036377
          ]
        },
        {
          "atom_index": 56,
          "name": "CE2",
          "element": "C",
          "coord": [
            0.6133000254631042,
            0.17810000479221344,
            6.894199848175049
          ]
        },
        {
          "atom_index": 57,
          "name": "CZ",
          "element": "C",
          "coord": [
            0.685699999332428,
            0.18979999423027039,
            6.777299880981445
          ]
        },
        {
          "atom_index": 58,
          "name": "OH",
          "element": "O",
          "coord": [
            0.8201000094413757,
            0.16140000522136688,
            6.777299880981445
          ]
        }
      ]
    },
    {
      "id": "A:288",
      "chain": "A",
      "resseq": 288,
      "icode": "",
      "resname": "GLN",
      "hetflag": " ",
      "sasa": 0.0,
      "atoms": [
        {
          "atom_index": 59,
          "name": "N",
          "element": "N",
          "coord": [
            0.26969999074935913,
            -0.0714000016450882,
            6.870800018310547
          ]
        },
        {
          "atom_index": 60,
          "name": "CA",
          "element": "C",
          "coord": [
            0.288100004196167,
            -0.1582999974489212,
            6.986499786376953
          ]
        },
        {
          "atom_index": 61,
          "name": "C",
          "element": "C",
          "coord": [
            0.420199990272522,
            -0.1193000003695488,
            7.051499843597412
          ]
        },
        {
          "atom_index": 62,
          "name": "O",
          "element": "O",
          "coord": [
            0.527400016784668,
            -0.1550000011920929,
            7.002200126647949
          ]
        },
        {
          "atom_index": 63,
          "name": "CB",
          "element": "C",
          "coord": [
            0.2912999987602234,
            -0.3043000102043152,
            6.94320011138916
          ]
        }
      ]
    },
    {
      "id": "A:289",
      "chain": "A",
      "resseq": 289,
      "icode": "",
      "resname": "PHE",
      "hetflag": " ",
      "sasa": 0.06453092396259308,
      "atoms": [
        {
          "atom_index": 64,
          "name": "N",
          "element": "N",
          "coord": [
            0.4120999872684479,
            -0.045099999755620956,
            7.1616997718811035
          ]
        },
        {
          "atom_index": 65,
          "name": "CA",
          "element": "C",
          "coord": [
            0.5314000248908997,
            0.000699999975040555,
            7.231900215148926
          ]
        },
        {
          "atom_index": 66,
          "name": "C",
          "element": "C",
          "coord": [
            0.6108999848365784,
            -0.1103999987244606,
            7.298500061035156
          ]
        },
        {
          "atom_index": 67,
          "name": "O",
          "element": "O",
          "coord": [
            0.5565999746322632,
            -0.21449999511241913,
            7.336400032043457
          ]
        },
        {
          "atom_index": 68,
          "name": "CB",
          "element": "C",
          "coord": [
            0.49470001459121704,
            0.1062999963760376,
            7.336900234222412
          ]
        },
        {
          "atom_index": 69,
          "name": "CG",
          "element": "C",
          "coord": [
            0.4375999867916107,
            0.23170000314712524,
            7.278600215911865
          ]
        },
        {
          "atom_index": 70,
          "name": "CD1",
          "element": "C",
          "coord": [
            0.3005000054836273,
            0.25459998846054077,
            7.280300140380859
          ]
        },
        {
          "atom_index": 71,
          "name": "CD2",
          "element": "C",
          "coord": [
            0.5206999778747559,
            0.32519999146461487,
            7.218200206756592
          ]
        },
        {
          "atom_index": 72,
          "name": "CE1",
          "element": "C",
          "coord": [
            0.24660000205039978,
            0.3693999946117401,
            7.222300052642822
          ]
        },
        {
          "atom_index": 73,
          "name": "CE2",
          "element": "C",
          "coord": [
            0.4681999981403351,
            0.4401000142097473,
            7.1596999168396
          ]
        },
        {
          "atom_index": 74,
          "name": "CZ",
          "element": "C",
          "coord": [
            0.33079999685287476,
            0.46239998936653137,
            7.1616997718811035
          ]
        }
      ]
    },
    {
      "id": "A:290",
      "chain": "A",
      "resseq": 290,
      "icode": "",
      "resname": "GLU",
      "hetflag": " ",
      "sasa": 0.0,
      "atoms": [
        {
          "atom_index": 75,
          "name": "N",
          "element": "N",
          "coord": [
            0.741100013256073,
            -0.08659999817609787,
            7.3119001388549805
          ]
        },
        {
          "atom_index": 76,
          "name": "CA",
          "element": "C",
          "coord": [
            0.8314999938011169,
            -0.18160000443458557,
            7.3744001388549805
          ]
        },
        {
          "atom_index": 77,
          "name": "C",
          "element": "C",
          "coord": [
            0.8051000237464905,
            -0.18520000576972961,
            7.524600028991699
          ]
        },
        {
          "atom_index": 78,
          "name": "O",
          "element": "O",
          "coord": [
            0.8194000124931335,
            -0.08399999886751175,
            7.593500137329102
          ]
        },
        {
          "atom_index": 79,
          "name": "CB",
          "element": "C",
          "coord": [
            0.9764000177383423,
            -0.14010000228881836,
            7.347799777984619
          ]
        },
        {
          "atom_index": 80,
          "name": "CG",
          "element": "C",
          "coord": [
            1.0827000141143799,
            -0.22499999403953552,
            7.416900157928467
          ]
        },
        {
          "atom_index": 81,
          "name": "CD",
          "element": "C",
          "coord": [
            1.0880999565124512,
            -0.36800000071525574,
            7.365499973297119
          ]
        },
        {
          "atom_index": 82,
          "name": "OE1",
          "element": "O",
          "coord": [
            1.093400001525879,
            -0.38749998807907104,
            7.2418999671936035
          ]
        },
        {
          "atom_index": 83,
          "name": "OE2",
          "element": "O",
          "coord": [
            1.0878000259399414,
            -0.460999995470047,
            7.449100017547607
          ]
        }
      ]
    },
    {
      "id": "A:291",
      "chain": "A",
      "resseq": 291,
      "icode": "",
      "resname": "GLU",
      "hetflag": " ",
      "sasa": 4.950187683105469,
      "atoms": [
        {
          "atom_index": 84,
          "name": "N",
          "element": "N",
          "coord": [
            0.7648000121116638,
            -0.30160000920295715,
            7.574699878692627
          ]
        },
        {
          "atom_index": 85,
          "name": "CA",
          "element": "C",
          "coord": [
            0.7376999855041504,
            -0.3176000118255615,
            7.716800212860107
          ]
        },
        {
          "atom_index": 86,
          "name": "C",
          "element": "C",
          "coord": [
            0.8679999709129333,
            -0.30300000309944153,
            7.794000148773193
          ]
        },
        {
          "atom_index": 87,
          "name": "O",
          "element": "O",
          "coord": [
            0.9757999777793884,
            -0.3330000042915344,
            7.742099761962891
          ]
        },
        {
          "atom_index": 88,
          "name": "CB",
          "element": "C",
          "coord": [
            0.6772000193595886,
            -0.4553999900817871,
            7.745100021362305
          ]
        },
        {
          "atom_index": 89,
          "name": "CG",
          "element": "C",
          "coord": [
            0.5372999906539917,
            -0.47609999775886536,
            7.688300132751465
          ]
        },
        {
          "atom_index": 90,
          "name": "CD",
          "element": "C",
          "coord": [
            0.4765999913215637,
            -0.6093999743461609,
            7.729800224304199
          ]
        },
        {
          "atom_index": 91,
          "name": "OE1",
          "element": "O",
          "coord": [
            0.4691999852657318,
            -0.6362000107765198,
            7.851900100708008
          ]
        },
        {
          "atom_index": 92,
          "name": "OE2",
          "element": "O",
          "coord": [
            0.4361000061035156,
            -0.6873999834060669,
            7.6402997970581055
          ]
        }
      ]
    },
    {
      "id": "A:292",
      "chain": "A",
      "resseq": 292,
      "icode": "",
      "resname": "GLU",
      "hetflag": " ",
      "sasa": 6.068444728851318,
      "atoms": [
        {
          "atom_index": 93,
          "name": "N",
          "element": "N",
          "coord": [
            0.8575999736785889,
            -0.2565000057220459,
            7.917799949645996
          ]
        },
        {
          "atom_index": 94,
          "name": "CA",
          "element": "C",
          "coord": [
            0.9754999876022339,
            -0.2386000007390976,
            8.001500129699707
          ]
        },
        {
          "atom_index": 95,
          "name": "C",
          "element": "C",
          "coord": [
            1.0820000171661377,
            -0.1615000069141388,
            7.924900054931641
          ]
        },
        {
          "atom_index": 96,
          "name": "O",
          "element": "O",
          "coord": [
            1.1943999528884888,
            -0.2087000012397766,
            7.906899929046631
          ]
        },
        {
          "atom_index": 97,
          "name": "CB",
          "element": "C",
          "coord": [
            1.0297000408172607,
            -0.3750999867916107,
            8.0447998046875
          ]
        },
        {
          "atom_index": 98,
          "name": "CG",
          "element": "C",
          "coord": [
            0.9337000250816345,
            -0.4530999958515167,
            8.133500099182129
          ]
        },
        {
          "atom_index": 99,
          "name": "CD",
          "element": "C",
          "coord": [
            0.9775999784469604,
            -0.5964999794960022,
            8.156000137329102
          ]
        },
        {
          "atom_index": 100,
          "name": "OE1",
          "element": "O",
          "coord": [
            1.0923000574111938,
            -0.6176999807357788,
            8.201399803161621
          ]
        },
        {
          "atom_index": 101,
          "name": "OE2",
          "element": "O",
          "coord": [
            0.8970999717712402,
            -0.6880000233650208,
            8.128399848937988
          ]
        }
      ]
    },
    {
      "id": "A:293",
      "chain": "A",
      "resseq": 293,
      "icode": "",
      "resname": "ASN",
      "hetflag": " ",
      "sasa": 0.0,
      "atoms": [
        {
          "atom_index": 102,
          "name": "N",
          "element": "N",
          "coord": [
            1.0444999933242798,
            -0.04280000180006027,
            7.878799915313721
          ]
        },
        {
          "atom_index": 103,
          "name": "CA",
          "element": "C",
          "coord": [
            1.135699987411499,
            0.0430000014603138,
            7.804599761962891
          ]
        },
        {
          "atom_index": 104,
          "name": "C",
          "element": "C",
          "coord": [
            1.2364000082015991,
            0.10050000250339508,
            7.9039998054504395
          ]
        },
        {
          "atom_index": 105,
          "name": "O",
          "element": "O",
          "coord": [
            1.2000999450683594,
            0.1800999939441681,
            7.990200042724609
          ]
        },
        {
          "atom_index": 106,
          "name": "CB",
          "element": "C",
          "coord": [
            1.0576000213623047,
            0.1565999984741211,
            7.73859977722168
          ]
        },
        {
          "atom_index": 107,
          "name": "CG",
          "element": "C",
          "coord": [
            1.1424000263214111,
            0.23810000717639923,
            7.643499851226807
          ]
        },
        {
          "atom_index": 108,
          "name": "OD1",
          "element": "O",
          "coord": [
            1.2627999782562256,
            0.2535000145435333,
            7.663700103759766
          ]
        },
        {
          "atom_index": 109,
          "name": "ND2",
          "element": "N",
          "coord": [
            1.0794999599456787,
            0.29190000891685486,
            7.539599895477295
          ]
        }
      ]
    },
    {
      "id": "A:294",
      "chain": "A",
      "resseq": 294,
      "icode": "",
      "resname": "PRO",
      "hetflag": " ",
      "sasa": 1.1072230339050293,
      "atoms": [
        {
          "atom_index": 110,
          "name": "N",
          "element": "N",
          "coord": [
            1.3640999794006348,
            0.060499999672174454,
            7.893199920654297
          ]
        },
        {
          "atom_index": 111,
          "name": "CA",
          "element": "C",
          "coord": [
            1.4710999727249146,
            0.10740000009536743,
            7.9822001457214355
          ]
        },
        {
          "atom_index": 112,
          "name": "C",
          "element": "C",
          "coord": [
            1.4795000553131104,
            0.25949999690055847,
            7.99370002746582
          ]
        },
        {
          "atom_index": 113,
          "name": "O",
          "element": "O",
          "coord": [
            1.513100028038025,
            0.31279999017715454,
            8.099300384521484
          ]
        },
        {
          "atom_index": 114,
          "name": "CB",
          "element": "C",
          "coord": [
            1.5972000360488892,
            0.04899999871850014,
            7.918600082397461
          ]
        },
        {
          "atom_index": 115,
          "name": "CG",
          "element": "C",
          "coord": [
            1.5477999448776245,
            -0.07660000026226044,
            7.855199813842773
          ]
        },
        {
          "atom_index": 116,
          "name": "CD",
          "element": "C",
          "coord": [
            1.4174000024795532,
            -0.03269999846816063,
            7.792399883270264
          ]
        }
      ]
    },
    {
      "id": "A:295",
      "chain": "A",
      "resseq": 295,
      "icode": "",
      "resname": "LEU",
      "hetflag": " ",
      "sasa": 0.1613273024559021,
      "atoms": [
        {
          "atom_index": 117,
          "name": "N",
          "element": "N",
          "coord": [
            1.448199987411499,
            0.32829999923706055,
            7.884500026702881
          ]
        },
        {
          "atom_index": 118,
          "name": "CA",
          "element": "C",
          "coord": [
            1.4544999599456787,
            0.4738999903202057,
            7.879899978637695
          ]
        },
        {
          "atom_index": 119,
          "name": "C",
          "element": "C",
          "coord": [
            1.3167999982833862,
            0.5396999716758728,
            7.883999824523926
          ]
        },
        {
          "atom_index": 120,
          "name": "O",
          "element": "O",
          "coord": [
            1.3027000427246094,
            0.656499981880188,
            7.8471999168396
          ]
        },
        {
          "atom_index": 121,
          "name": "CB",
          "element": "C",
          "coord": [
            1.5271999835968018,
            0.5162000060081482,
            7.752600193023682
          ]
        },
        {
          "atom_index": 122,
          "name": "CG",
          "element": "C",
          "coord": [
            1.6627000570297241,
            0.4480000138282776,
            7.732900142669678
          ]
        },
        {
          "atom_index": 123,
          "name": "CD1",
          "element": "C",
          "coord": [
            1.7141000032424927,
            0.4729999899864197,
            7.592100143432617
          ]
        },
        {
          "atom_index": 124,
          "name": "CD2",
          "element": "C",
          "coord": [
            1.7608000040054321,
            0.49970000982284546,
            7.837299823760986
          ]
        }
      ]
    },
    {
      "id": "A:296",
      "chain": "A",
      "resseq": 296,
      "icode": "",
      "resname": "ARG",
      "hetflag": " ",
      "sasa": 1.4243342876434326,
      "atoms": [
        {
          "atom_index": 125,
          "name": "N",
          "element": "N",
          "coord": [
            1.2161999940872192,
            0.4652000069618225,
            7.929100036621094
          ]
        },
        {
          "atom_index": 126,
          "name": "CA",
          "element": "C",
          "coord": [
            1.0786000490188599,
            0.5142999887466431,
            7.936399936676025
          ]
        },
        {
          "atom_index": 127,
          "name": "C",
          "element": "C",
          "coord": [
            1.0597000122070312,
            0.6491000056266785,
            8.006199836730957
          ]
        },
        {
          "atom_index": 128,
          "name": "O",
          "element": "O",
          "coord": [
            0.9635000228881836,
            0.7203999757766724,
            7.97790002822876
          ]
        },
        {
          "atom_index": 129,
          "name": "CB",
          "element": "C",
          "coord": [
            0.9898999929428101,
            0.4099000096321106,
            8.005000114440918
          ]
        },
        {
          "atom_index": 130,
          "name": "CG",
          "element": "C",
          "coord": [
            0.8461999893188477,
            0.4551999866962433,
            8.031000137329102
          ]
        },
        {
          "atom_index": 131,
          "name": "CD",
          "element": "C",
          "coord": [
            0.7649000287055969,
            0.4650000035762787,
            7.902400016784668
          ]
        },
        {
          "atom_index": 132,
          "name": "NE",
          "element": "N",
          "coord": [
            0.6263999938964844,
            0.5055999755859375,
            7.92710018157959
          ]
        },
        {
          "atom_index": 133,
          "name": "CZ",
          "element": "C",
          "coord": [
            0.5885999798774719,
            0.6288999915122986,
            7.960700035095215
          ]
        },
        {
          "atom_index": 134,
          "name": "NH1",
          "element": "N",
          "coord": [
            0.6786999702453613,
            0.7257000207901001,
            7.973599910736084
          ]
        },
        {
          "atom_index": 135,
          "name": "NH2",
          "element": "N",
          "coord": [
            0.460099995136261,
            0.6553999781608582,
            7.981800079345703
          ]
        }
      ]
    },
    {
      "id": "A:297",
      "chain": "A",
      "resseq": 297,
      "icode": "",
      "resname": "ASP",
      "hetflag": " ",
      "sasa": 4.1766533851623535,
      "atoms": [
        {
          "atom_index": 136,
          "name": "N",
          "element": "N",
          "coord": [
            1.1505999565124512,
            0.6845999956130981,
            8.096500396728516
          ]
        },
        {
          "atom_index": 137,
          "name": "CA",
          "element": "C",
          "coord": [
            1.1374000310897827,
            0.8104000091552734,
            8.169099807739258
          ]
        },
        {
          "atom_index": 138,
          "name": "C",
          "element": "C",
          "coord": [
            1.2541999816894531,
            0.9068999886512756,
            8.153200149536133
          ]
        },
        {
          "atom_index": 139,
          "name": "O",
          "element": "O",
          "coord": [
            1.2918000221252441,
            0.9746999740600586,
            8.248900413513184
          ]
        },
        {
          "atom_index": 140,
          "name": "CB",
          "element": "C",
          "coord": [
            1.1157000064849854,
            0.7822999954223633,
            8.31779956817627
          ]
        },
        {
          "atom_index": 141,
          "name": "CG",
          "element": "C",
          "coord": [
            0.9945999979972839,
            0.6953999996185303,
            8.343299865722656
          ]
        },
        {
          "atom_index": 142,
          "name": "OD1",
          "element": "O",
          "coord": [
            0.8816999793052673,
            0.739799976348877,
            8.31309986114502
          ]
        },
        {
          "atom_index": 143,
          "name": "OD2",
          "element": "O",
          "coord": [
            1.0125000476837158,
            0.5824000239372253,
            8.393400192260742
          ]
        }
      ]
    },
    {
      "id": "A:298",
      "chain": "A",
      "resseq": 298,
      "icode": "",
      "resname": "HIS",
      "hetflag": " ",
      "sasa": 0.548512876033783,
      "atoms": [
        {
          "atom_index": 144,
          "name": "N",
          "element": "N",
          "coord": [
            1.3111000061035156,
            0.9136999845504761,
            8.03339958190918
          ]
        },
        {
          "atom_index": 145,
          "name": "CA",
          "element": "C",
          "coord": [
            1.4222999811172485,
            1.0046000480651855,
            8.008500099182129
          ]
        },
        {
          "atom_index": 146,
          "name": "C",
          "element": "C",
          "coord": [
            1.3668999671936035,
            1.1471999883651733,
            8.007399559020996
          ]
        },
        {
          "atom_index": 147,
          "name": "O",
          "element": "O",
          "coord": [
            1.26419997215271,
            1.1739000082015991,
            7.945300102233887
          ]
        },
        {
          "atom_index": 148,
          "name": "CB",
          "element": "C",
          "coord": [
            1.4874999523162842,
            0.973800003528595,
            7.873899936676025
          ]
        },
        {
          "atom_index": 149,
          "name": "CG",
          "element": "C",
          "coord": [
            1.6233999729156494,
            1.0342999696731567,
            7.85699987411499
          ]
        },
        {
          "atom_index": 150,
          "name": "ND1",
          "element": "N",
          "coord": [
            1.7367000579833984,
            0.9800999760627747,
            7.913899898529053
          ]
        },
        {
          "atom_index": 151,
          "name": "CD2",
          "element": "C",
          "coord": [
            1.6644999980926514,
            1.1439000368118286,
            7.788899898529053
          ]
        },
        {
          "atom_index": 152,
          "name": "CE1",
          "element": "C",
          "coord": [
            1.8416999578475952,
            1.0532000064849854,
            7.88100004196167
          ]
        },
        {
          "atom_index": 153,
          "name": "NE2",
          "element": "N",
          "coord": [
            1.8006000518798828,
            1.1532000303268433,
            7.805200099945068
          ]
        }
      ]
    },
    {
      "id": "A:299",
      "chain": "A",
      "resseq": 299,
      "icode": "",
      "resname": "PRO",
      "hetflag": " ",
      "sasa": 6.727298259735107,
      "atoms": [
        {
          "atom_index": 154,
          "name": "N",
          "element": "N",
          "coord": [
            1.434399962425232,
            1.2405999898910522,
            8.076499938964844
          ]
        },
        {
          "atom_index": 155,
          "name": "CA",
          "element": "C",
          "coord": [
            1.3940999507904053,
            1.381600022315979,
            8.085800170898438
          ]
        },
        {
          "atom_index": 156,
          "name": "C",
          "element": "C",
          "coord": [
            1.356600046157837,
            1.4473999738693237,
            7.9527997970581055
          ]
        },
        {
          "atom_index": 157,
          "name": "O",
          "element": "O",
          "coord": [
            1.2517000436782837,
            1.5111000537872314,
            7.941400051116943
          ]
        },
        {
          "atom_index": 158,
          "name": "CB",
          "element": "C",
          "coord": [
            1.5156999826431274,
            1.447100043296814,
            8.150799751281738
          ]
        },
        {
          "atom_index": 159,
          "name": "CG",
          "element": "C",
          "coord": [
            1.5654000043869019,
            1.3392000198364258,
            8.241700172424316
          ]
        },
        {
          "atom_index": 160,
          "name": "CD",
          "element": "C",
          "coord": [
            1.558500051498413,
            1.2168999910354614,
            8.152600288391113
          ]
        }
      ]
    },
    {
      "id": "A:300",
      "chain": "A",
      "resseq": 300,
      "icode": "",
      "resname": "GLN",
      "hetflag": " ",
      "sasa": 0.2581236958503723,
      "atoms": [
        {
          "atom_index": 161,
          "name": "N",
          "element": "N",
          "coord": [
            1.4434000253677368,
            1.4332000017166138,
            7.8531999588012695
          ]
        },
        {
          "atom_index": 162,
          "name": "CA",
          "element": "C",
          "coord": [
            1.4187999963760376,
            1.4902000427246094,
            7.721199989318848
          ]
        },
        {
          "atom_index": 163,
          "name": "C",
          "element": "C",
          "coord": [
            1.4328999519348145,
            1.3795000314712524,
            7.616399765014648
          ]
        },
        {
          "atom_index": 164,
          "name": "O",
          "element": "O",
          "coord": [
            1.5317000150680542,
            1.3739999532699585,
            7.542799949645996
          ]
        },
        {
          "atom_index": 165,
          "name": "CB",
          "element": "C",
          "coord": [
            1.517899990081787,
            1.6033999919891357,
            7.69379997253418
          ]
        }
      ]
    },
    {
      "id": "A:301",
      "chain": "A",
      "resseq": 301,
      "icode": "",
      "resname": "PRO",
      "hetflag": " ",
      "sasa": 0.0,
      "atoms": [
        {
          "atom_index": 166,
          "name": "N",
          "element": "N",
          "coord": [
            1.332800030708313,
            1.2903000116348267,
            7.608099937438965
          ]
        },
        {
          "atom_index": 167,
          "name": "CA",
          "element": "C",
          "coord": [
            1.327299952507019,
            1.1766999959945679,
            7.515200138092041
          ]
        },
        {
          "atom_index": 168,
          "name": "C",
          "element": "C",
          "coord": [
            1.3619999885559082,
            1.212499976158142,
            7.371500015258789
          ]
        },
        {
          "atom_index": 169,
          "name": "O",
          "element": "O",
          "coord": [
            1.4579999446868896,
            1.1601999998092651,
            7.314300060272217
          ]
        },
        {
          "atom_index": 170,
          "name": "CB",
          "element": "C",
          "coord": [
            1.182800054550171,
            1.1292999982833862,
            7.5269999504089355
          ]
        },
        {
          "atom_index": 171,
          "name": "CG",
          "element": "C",
          "coord": [
            1.1448999643325806,
            1.167199969291687,
            7.665200233459473
          ]
        },
        {
          "atom_index": 172,
          "name": "CD",
          "element": "C",
          "coord": [
            1.204300045967102,
            1.304900050163269,
            7.678699970245361
          ]
        }
      ]
    },
    {
      "id": "A:302",
      "chain": "A",
      "resseq": 302,
      "icode": "",
      "resname": "PHE",
      "hetflag": " ",
      "sasa": 0.0,
      "atoms": [
        {
          "atom_index": 173,
          "name": "N",
          "element": "N",
          "coord": [
            1.2818000316619873,
            1.3015999794006348,
            7.314000129699707
          ]
        },
        {
          "atom_index": 174,
          "name": "CA",
          "element": "C",
          "coord": [
            1.2991000413894653,
            1.3456000089645386,
            7.176300048828125
          ]
        },
        {
          "atom_index": 175,
          "name": "C",
          "element": "C",
          "coord": [
            1.441499948501587,
            1.3935999870300293,
            7.146699905395508
          ]
        },
        {
          "atom_index": 176,
          "name": "O",
          "element": "O",
          "coord": [
            1.507599949836731,
            1.343000054359436,
            7.0553998947143555
          ]
        },
        {
          "atom_index": 177,
          "name": "CB",
          "element": "C",
          "coord": [
            1.1985000371932983,
            1.4571000337600708,
            7.145500183105469
          ]
        },
        {
          "atom_index": 178,
          "name": "CG",
          "element": "C",
          "coord": [
            1.1969000101089478,
            1.499400019645691,
            7.001800060272217
          ]
        },
        {
          "atom_index": 179,
          "name": "CD1",
          "element": "C",
          "coord": [
            1.1607999801635742,
            1.409500002861023,
            6.901700019836426
          ]
        },
        {
          "atom_index": 180,
          "name": "CD2",
          "element": "C",
          "coord": [
            1.2323999404907227,
            1.6289000511169434,
            6.965799808502197
          ]
        },
        {
          "atom_index": 181,
          "name": "CE1",
          "element": "C",
          "coord": [
            1.1603000164031982,
            1.448199987411499,
            6.7677001953125
          ]
        },
        {
          "atom_index": 182,
          "name": "CE2",
          "element": "C",
          "coord": [
            1.232200026512146,
            1.6684999465942383,
            6.831900119781494
          ]
        },
        {
          "atom_index": 183,
          "name": "CZ",
          "element": "C",
          "coord": [
            1.1960999965667725,
            1.5778000354766846,
            6.732699871063232
          ]
        }
      ]
    },
    {
      "id": "A:303",
      "chain": "A",
      "resseq": 303,
      "icode": "",
      "resname": "GLU",
      "hetflag": " ",
      "sasa": 1.949803113937378,
      "atoms": [
        {
          "atom_index": 184,
          "name": "N",
          "element": "N",
          "coord": [
            1.4878000020980835,
            1.4911999702453613,
            7.224699974060059
          ]
        },
        {
          "atom_index": 185,
          "name": "CA",
          "element": "C",
          "coord": [
            1.6216000318527222,
            1.5480999946594238,
            7.2083001136779785
          ]
        },
        {
          "atom_index": 186,
          "name": "C",
          "element": "C",
          "coord": [
            1.7309000492095947,
            1.4416999816894531,
            7.215799808502197
          ]
        },
        {
          "atom_index": 187,
          "name": "O",
          "element": "O",
          "coord": [
            1.8172999620437622,
            1.4337999820709229,
            7.128300189971924
          ]
        },
        {
          "atom_index": 188,
          "name": "CB",
          "element": "C",
          "coord": [
            1.6468000411987305,
            1.6548000574111938,
            7.3155999183654785
          ]
        },
        {
          "atom_index": 189,
          "name": "CG",
          "element": "C",
          "coord": [
            1.5609999895095825,
            1.7813999652862549,
            7.3043999671936035
          ]
        },
        {
          "atom_index": 190,
          "name": "CD",
          "element": "C",
          "coord": [
            1.4110000133514404,
            1.7553999423980713,
            7.314899921417236
          ]
        },
        {
          "atom_index": 191,
          "name": "OE1",
          "element": "O",
          "coord": [
            1.368499994277954,
            1.6755000352859497,
            7.401700019836426
          ]
        },
        {
          "atom_index": 192,
          "name": "OE2",
          "element": "O",
          "coord": [
            1.3351999521255493,
            1.81659996509552,
            7.236499786376953
          ]
        }
      ]
    },
    {
      "id": "A:304",
      "chain": "A",
      "resseq": 304,
      "icode": "",
      "resname": "GLU",
      "hetflag": " ",
      "sasa": 0.31529858708381653,
      "atoms": [
        {
          "atom_index": 193,
          "name": "N",
          "element": "N",
          "coord": [
            1.7273000478744507,
            1.3605999946594238,
            7.320899963378906
          ]
        },
        {
          "atom_index": 194,
          "name": "CA",
          "element": "C",
          "coord": [
            1.8255000114440918,
            1.25409996509552,
            7.338900089263916
          ]
        },
        {
          "atom_index": 195,
          "name": "C",
          "element": "C",
          "coord": [
            1.809399962425232,
            1.1552000045776367,
            7.223700046539307
          ]
        },
        {
          "atom_index": 196,
          "name": "O",
          "element": "O",
          "coord": [
            1.9061000347137451,
            1.0928000211715698,
            7.178899765014648
          ]
        },
        {
          "atom_index": 197,
          "name": "CB",
          "element": "C",
          "coord": [
            1.8020000457763672,
            1.1841000318527222,
            7.473199844360352
          ]
        },
        {
          "atom_index": 198,
          "name": "CG",
          "element": "C",
          "coord": [
            1.905500054359436,
            1.079200029373169,
            7.511199951171875
          ]
        },
        {
          "atom_index": 199,
          "name": "CD",
          "element": "C",
          "coord": [
            2.046299934387207,
            1.135599970817566,
            7.516300201416016
          ]
        },
        {
          "atom_index": 200,
          "name": "OE1",
          "element": "O",
          "coord": [
            2.0629000663757324,
            1.2490999698638916,
            7.565700054168701
          ]
        },
        {
          "atom_index": 201,
          "name": "OE2",
          "element": "O",
          "coord": [
            2.1403000354766846,
            1.066100001335144,
            7.472300052642822
          ]
        }
      ]
    },
    {
      "id": "A:305",
      "chain": "A",
      "resseq": 305,
      "icode": "",
      "resname": "GLY",
      "hetflag": " ",
      "sasa": 0.0,
      "atoms": [
        {
          "atom_index": 202,
          "name": "N",
          "element": "N",
          "coord": [
            1.6857999563217163,
            1.1425000429153442,
            7.175600051879883
          ]
        },
        {
          "atom_index": 203,
          "name": "CA",
          "element": "C",
          "coord": [
            1.6577999591827393,
            1.05239999294281,
            7.065199851989746
          ]
        },
        {
          "atom_index": 204,
          "name": "C",
          "element": "C",
          "coord": [
            1.7308000326156616,
            1.0942000150680542,
            6.939499855041504
          ]
        },
        {
          "atom_index": 205,
          "name": "O",
          "element": "O",
          "coord": [
            1.7965999841690063,
            1.0125999450683594,
            6.874199867248535
          ]
        }
      ]
    },
    {
      "id": "A:306",
      "chain": "A",
      "resseq": 306,
      "icode": "",
      "resname": "LEU",
      "hetflag": " ",
      "sasa": 0.0,
      "atoms": [
        {
          "atom_index": 206,
          "name": "N",
          "element": "N",
          "coord": [
            1.7192000150680542,
            1.2222000360488892,
            6.905700206756592
          ]
        },
        {
          "atom_index": 207,
          "name": "CA",
          "element": "C",
          "coord": [
            1.784500002861023,
            1.2770999670028687,
            6.787399768829346
          ]
        },
        {
          "atom_index": 208,
          "name": "C",
          "element": "C",
          "coord": [
            1.9359999895095825,
            1.2661999464035034,
            6.797699928283691
          ]
        },
        {
          "atom_index": 209,
          "name": "O",
          "element": "O",
          "coord": [
            2.0048000812530518,
            1.2475999593734741,
            6.697000026702881
          ]
        },
        {
          "atom_index": 210,
          "name": "CB",
          "element": "C",
          "coord": [
            1.746000051498413,
            1.4239000082015991,
            6.7692999839782715
          ]
        },
        {
          "atom_index": 211,
          "name": "CG",
          "element": "C",
          "coord": [
            1.600000023841858,
            1.4567999839782715,
            6.737800121307373
          ]
        },
        {
          "atom_index": 212,
          "name": "CD1",
          "element": "C",
          "coord": [
            1.583299994468689,
            1.6080000400543213,
            6.735400199890137
          ]
        },
        {
          "atom_index": 213,
          "name": "CD2",
          "element": "C",
          "coord": [
            1.5602999925613403,
            1.396299958229065,
            6.6031999588012695
          ]
        }
      ]
    },
    {
      "id": "A:307",
      "chain": "A",
      "resseq": 307,
      "icode": "",
      "resname": "ARG",
      "hetflag": " ",
      "sasa": 3.0314714908599854,
      "atoms": [
        {
          "atom_index": 214,
          "name": "N",
          "element": "N",
          "coord": [
            1.9879000186920166,
            1.2791999578475952,
            6.919600009918213
          ]
        },
        {
          "atom_index": 215,
          "name": "CA",
          "element": "C",
          "coord": [
            2.1315999031066895,
            1.2704999446868896,
            6.9421000480651855
          ]
        },
        {
          "atom_index": 216,
          "name": "C",
          "element": "C",
          "coord": [
            2.1777000427246094,
            1.1289000511169434,
            6.913099765777588
          ]
        },
        {
          "atom_index": 217,
          "name": "O",
          "element": "O",
          "coord": [
            2.2809998989105225,
            1.1068999767303467,
            6.8491997718811035
          ]
        },
        {
          "atom_index": 218,
          "name": "CB",
          "element": "C",
          "coord": [
            2.1661999225616455,
            1.3082000017166138,
            7.08650016784668
          ]
        },
        {
          "atom_index": 219,
          "name": "CG",
          "element": "C",
          "coord": [
            2.1623001098632812,
            1.4581999778747559,
            7.114299774169922
          ]
        },
        {
          "atom_index": 220,
          "name": "CD",
          "element": "C",
          "coord": [
            2.2279000282287598,
            1.48989999294281,
            7.2480998039245605
          ]
        },
        {
          "atom_index": 221,
          "name": "NE",
          "element": "N",
          "coord": [
            2.1419999599456787,
            1.4594999551773071,
            7.362299919128418
          ]
        },
        {
          "atom_index": 222,
          "name": "CZ",
          "element": "C",
          "coord": [
            2.0467000007629395,
            1.5403000116348267,
            7.407299995422363
          ]
        },
        {
          "atom_index": 223,
          "name": "NH1",
          "element": "N",
          "coord": [
            2.0248000621795654,
            1.6568000316619873,
            7.347400188446045
          ]
        },
        {
          "atom_index": 224,
          "name": "NH2",
          "element": "N",
          "coord": [
            1.9733999967575073,
            1.5051000118255615,
            7.51230001449585
          ]
        }
      ]
    },
    {
      "id": "A:308",
      "chain": "A",
      "resseq": 308,
      "icode": "",
      "resname": "ARG",
      "hetflag": " ",
      "sasa": 1.2660748958587646,
      "atoms": [
        {
          "atom_index": 225,
          "name": "N",
          "element": "N",
          "coord": [
            2.099299907684326,
            1.0329999923706055,
            6.960400104522705
          ]
        },
        {
          "atom_index": 226,
          "name": "CA",
          "element": "C",
          "coord": [
            2.129699945449829,
            0.8931999802589417,
            6.937900066375732
          ]
        },
        {
          "atom_index": 227,
          "name": "C",
          "element": "C",
          "coord": [
            2.113100051879883,
            0.8593000173568726,
            6.79040002822876
          ]
        },
        {
          "atom_index": 228,
          "name": "O",
          "element": "O",
          "coord": [
            2.1970999240875244,
            0.7907000184059143,
            6.731900215148926
          ]
        },
        {
          "atom_index": 229,
          "name": "CB",
          "element": "C",
          "coord": [
            2.0394999980926514,
            0.8057000041007996,
            7.025100231170654
          ]
        },
        {
          "atom_index": 230,
          "name": "CG",
          "element": "C",
          "coord": [
            2.098900079727173,
            0.7806000113487244,
            7.162199974060059
          ]
        },
        {
          "atom_index": 231,
          "name": "CD",
          "element": "C",
          "coord": [
            2.2404000759124756,
            0.7285000085830688,
            7.143899917602539
          ]
        },
        {
          "atom_index": 232,
          "name": "NE",
          "element": "N",
          "coord": [
            2.2969000339508057,
            0.6697999835014343,
            7.264500141143799
          ]
        },
        {
          "atom_index": 233,
          "name": "CZ",
          "element": "C",
          "coord": [
            2.404599905014038,
            0.5917999744415283,
            7.264900207519531
          ]
        },
        {
          "atom_index": 234,
          "name": "NH1",
          "element": "N",
          "coord": [
            2.4665000438690186,
            0.5636000037193298,
            7.150700092315674
          ]
        },
        {
          "atom_index": 235,
          "name": "NH2",
          "element": "N",
          "coord": [
            2.4502999782562256,
            0.5414999723434448,
            7.379199981689453
          ]
        }
      ]
    },
    {
      "id": "A:309",
      "chain": "A",
      "resseq": 309,
      "icode": "",
      "resname": "LEU",
      "hetflag": " ",
      "sasa": 0.0,
      "atoms": [
        {
          "atom_index": 236,
          "name": "N",
          "element": "N",
          "coord": [
            2.0055999755859375,
            0.9088000059127808,
            6.729800224304199
          ]
        },
        {
          "atom_index": 237,
          "name": "CA",
          "element": "C",
          "coord": [
            1.9811999797821045,
            0.8845000267028809,
            6.587900161743164
          ]
        },
        {
          "atom_index": 238,
          "name": "C",
          "element": "C",
          "coord": [
            2.099400043487549,
            0.9362999796867371,
            6.506899833679199
          ]
        },
        {
          "atom_index": 239,
          "name": "O",
          "element": "O",
          "coord": [
            2.149899959564209,
            0.8689000010490417,
            6.417099952697754
          ]
        },
        {
          "atom_index": 240,
          "name": "CB",
          "element": "C",
          "coord": [
            1.8533999919891357,
            0.9557999968528748,
            6.542300224304199
          ]
        },
        {
          "atom_index": 241,
          "name": "CG",
          "element": "C",
          "coord": [
            1.8315000534057617,
            0.961899995803833,
            6.390699863433838
          ]
        },
        {
          "atom_index": 242,
          "name": "CD1",
          "element": "C",
          "coord": [
            1.829800009727478,
            0.8205999732017517,
            6.332699775695801
          ]
        },
        {
          "atom_index": 243,
          "name": "CD2",
          "element": "C",
          "coord": [
            1.7015999555587769,
            1.034500002861023,
            6.360300064086914
          ]
        }
      ]
    },
    {
      "id": "A:310",
      "chain": "A",
      "resseq": 310,
      "icode": "",
      "resname": "GLN",
      "hetflag": " ",
      "sasa": 2.5624594688415527,
      "atoms": [
        {
          "atom_index": 244,
          "name": "N",
          "element": "N",
          "coord": [
            2.1433000564575195,
            1.0571000576019287,
            6.539999961853027
          ]
        },
        {
          "atom_index": 245,
          "name": "CA",
          "element": "C",
          "coord": [
            2.2548000812530518,
            1.1195000410079956,
            6.470300197601318
          ]
        },
        {
          "atom_index": 246,
          "name": "C",
          "element": "C",
          "coord": [
            2.3857998847961426,
            1.0468000173568726,
            6.5
          ]
        },
        {
          "atom_index": 247,
          "name": "O",
          "element": "O",
          "coord": [
            2.484600067138672,
            1.0622999668121338,
            6.428199768066406
          ]
        },
        {
          "atom_index": 248,
          "name": "CB",
          "element": "C",
          "coord": [
            2.26419997215271,
            1.2668999433517456,
            6.511099815368652
          ]
        },
        {
          "atom_index": 249,
          "name": "CG",
          "element": "C",
          "coord": [
            2.3770999908447266,
            1.3437999486923218,
            6.445899963378906
          ]
        },
        {
          "atom_index": 250,
          "name": "CD",
          "element": "C",
          "coord": [
            2.363600015640259,
            1.492900013923645,
            6.467700004577637
          ]
        },
        {
          "atom_index": 251,
          "name": "OE1",
          "element": "O",
          "coord": [
            2.338200092315674,
            1.5383000373840332,
            6.579699993133545
          ]
        },
        {
          "atom_index": 252,
          "name": "NE2",
          "element": "N",
          "coord": [
            2.38100004196167,
            1.5705000162124634,
            6.360899925231934
          ]
        }
      ]
    },
    {
      "id": "A:311",
      "chain": "A",
      "resseq": 311,
      "icode": "",
      "resname": "GLU",
      "hetflag": " ",
      "sasa": 3.688993453979492,
      "atoms": [
        {
          "atom_index": 253,
          "name": "N",
          "element": "N",
          "coord": [
            2.3852999210357666,
            0.9663000106811523,
            6.605400085449219
          ]
        },
        {
          "atom_index": 254,
          "name": "CA",
          "element": "C",
          "coord": [
            2.5035998821258545,
            0.8906000256538391,
            6.643599987030029
          ]
        },
        {
          "atom_index": 255,
          "name": "C",
          "element": "C",
          "coord": [
            2.5032999515533447,
            0.7526000142097473,
            6.576499938964844
          ]
        },
        {
          "atom_index": 256,
          "name": "O",
          "element": "O",
          "coord": [
            2.596400022506714,
            0.6739000082015991,
            6.593599796295166
          ]
        },
        {
          "atom_index": 257,
          "name": "CB",
          "element": "C",
          "coord": [
            2.5085999965667725,
            0.8755999803543091,
            6.796000003814697
          ]
        },
        {
          "atom_index": 258,
          "name": "CG",
          "element": "C",
          "coord": [
            2.643899917602539,
            0.833899974822998,
            6.850599765777588
          ]
        },
        {
          "atom_index": 259,
          "name": "CD",
          "element": "C",
          "coord": [
            2.753000020980835,
            0.9358000159263611,
            6.821300029754639
          ]
        },
        {
          "atom_index": 260,
          "name": "OE1",
          "element": "O",
          "coord": [
            2.781399965286255,
            0.9610000252723694,
            6.702099800109863
          ]
        },
        {
          "atom_index": 261,
          "name": "OE2",
          "element": "O",
          "coord": [
            2.8104000091552734,
            0.9909999966621399,
            6.917699813842773
          ]
        }
      ]
    },
    {
      "id": "A:312",
      "chain": "A",
      "resseq": 312,
      "icode": "",
      "resname": "GLY",
      "hetflag": " ",
      "sasa": 0.0,
      "atoms": [
        {
          "atom_index": 262,
          "name": "N",
          "element": "N",
          "coord": [
            2.3980000019073486,
            0.7242000102996826,
            6.500100135803223
          ]
        },
        {
          "atom_index": 263,
          "name": "CA",
          "element": "C",
          "coord": [
            2.3879001140594482,
            0.5968000292778015,
            6.4303998947143555
          ]
        },
        {
          "atom_index": 264,
          "name": "C",
          "element": "C",
          "coord": [
            2.3285000324249268,
            0.48429998755455017,
            6.513199806213379
          ]
        },
        {
          "atom_index": 265,
          "name": "O",
          "element": "O",
          "coord": [
            2.3225998878479004,
            0.3698999881744385,
            6.468500137329102
          ]
        }
      ]
    },
    {
      "id": "A:313",
      "chain": "A",
      "resseq": 313,
      "icode": "",
      "resname": "ASP",
      "hetflag": " ",
      "sasa": 0.0,
      "atoms": [
        {
          "atom_index": 266,
          "name": "N",
          "element": "N",
          "coord": [
            2.2841999530792236,
            0.5170000195503235,
            6.633800029754639
          ]
        },
        {
          "atom_index": 267,
          "name": "CA",
          "element": "C",
          "coord": [
            2.2260000705718994,
            0.4187000095844269,
            6.724100112915039
          ]
        },
        {
          "atom_index": 268,
          "name": "C",
          "element": "C",
          "coord": [
            2.0739998817443848,
            0.4172999858856201,
            6.706900119781494
          ]
        },
        {
          "atom_index": 269,
          "name": "O",
          "element": "O",
          "coord": [
            2.0018999576568604,
            0.4846000075340271,
            6.780600070953369
          ]
        },
        {
          "atom_index": 270,
          "name": "CB",
          "element": "C",
          "coord": [
            2.2625999450683594,
            0.4546000063419342,
            6.868599891662598
          ]
        },
        {
          "atom_index": 271,
          "name": "CG",
          "element": "C",
          "coord": [
            2.214400053024292,
            0.3515999913215637,
            6.968900203704834
          ]
        },
        {
          "atom_index": 272,
          "name": "OD1",
          "element": "O",
          "coord": [
            2.097399950027466,
            0.30889999866485596,
            6.95989990234375
          ]
        },
        {
          "atom_index": 273,
          "name": "OD2",
          "element": "O",
          "coord": [
            2.293100118637085,
            0.3138999938964844,
            7.057799816131592
          ]
        }
      ]
    },
    {
      "id": "A:314",
      "chain": "A",
      "resseq": 314,
      "icode": "",
      "resname": "LEU",
      "hetflag": " ",
      "sasa": 0.0,
      "atoms": [
        {
          "atom_index": 274,
          "name": "N",
          "element": "N",
          "coord": [
            2.025599956512451,
            0.33980000019073486,
            6.610199928283691
          ]
        },
        {
          "atom_index": 275,
          "name": "CA",
          "element": "C",
          "coord": [
            1.8825000524520874,
            0.3321000039577484,
            6.582900047302246
          ]
        },
        {
          "atom_index": 276,
          "name": "C",
          "element": "C",
          "coord": [
            1.7958999872207642,
            0.27469998598098755,
            6.695400238037109
          ]
        },
        {
          "atom_index": 277,
          "name": "O",
          "element": "O",
          "coord": [
            1.6973999738693237,
            0.3368000090122223,
            6.735899925231934
          ]
        },
        {
          "atom_index": 278,
          "name": "CB",
          "element": "C",
          "coord": [
            1.857800006866455,
            0.25220000743865967,
            6.454400062561035
          ]
        },
        {
          "atom_index": 279,
          "name": "CG",
          "element": "C",
          "coord": [
            1.934000015258789,
            0.3003000020980835,
            6.331099987030029
          ]
        },
        {
          "atom_index": 280,
          "name": "CD1",
          "element": "C",
          "coord": [
            1.882099986076355,
            0.22759999334812164,
            6.207499980926514
          ]
        },
        {
          "atom_index": 281,
          "name": "CD2",
          "element": "C",
          "coord": [
            1.9168000221252441,
            0.450300008058548,
            6.315000057220459
          ]
        }
      ]
    },
    {
      "id": "A:315",
      "chain": "A",
      "resseq": 315,
      "icode": "",
      "resname": "PRO",
      "hetflag": " ",
      "sasa": 0.0,
      "atoms": [
        {
          "atom_index": 282,
          "name": "N",
          "element": "N",
          "coord": [
            1.8315000534057617,
            0.15620000660419464,
            6.748000144958496
          ]
        },
        {
          "atom_index": 283,
          "name": "CA",
          "element": "C",
          "coord": [
            1.7512999773025513,
            0.09629999846220016,
            6.855500221252441
          ]
        },
        {
          "atom_index": 284,
          "name": "C",
          "element": "C",
          "coord": [
            1.722100019454956,
            0.18889999389648438,
            6.973800182342529
          ]
        },
        {
          "atom_index": 285,
          "name": "O",
          "element": "O",
          "coord": [
            1.6062999963760376,
            0.20499999821186066,
            7.013000011444092
          ]
        },
        {
          "atom_index": 286,
          "name": "CB",
          "element": "C",
          "coord": [
            1.8331999778747559,
            -0.026000000536441803,
            6.895299911499023
          ]
        },
        {
          "atom_index": 287,
          "name": "CG",
          "element": "C",
          "coord": [
            1.9004000425338745,
            -0.06400000303983688,
            6.765699863433838
          ]
        },
        {
          "atom_index": 288,
          "name": "CD",
          "element": "C",
          "coord": [
            1.9465999603271484,
            0.07029999792575836,
            6.714799880981445
          ]
        }
      ]
    },
    {
      "id": "A:316",
      "chain": "A",
      "resseq": 316,
      "icode": "",
      "resname": "ASN",
      "hetflag": " ",
      "sasa": 0.0,
      "atoms": [
        {
          "atom_index": 289,
          "name": "N",
          "element": "N",
          "coord": [
            1.8257999420166016,
            0.2493000030517578,
            7.031199932098389
          ]
        },
        {
          "atom_index": 290,
          "name": "CA",
          "element": "C",
          "coord": [
            1.8043999671936035,
            0.33959999680519104,
            7.144100189208984
          ]
        },
        {
          "atom_index": 291,
          "name": "C",
          "element": "C",
          "coord": [
            1.726099967956543,
            0.46230000257492065,
            7.100200176239014
          ]
        },
        {
          "atom_index": 292,
          "name": "O",
          "element": "O",
          "coord": [
            1.6420999765396118,
            0.5131000280380249,
            7.174900054931641
          ]
        },
        {
          "atom_index": 293,
          "name": "CB",
          "element": "C",
          "coord": [
            1.9375,
            0.38179999589920044,
            7.206200122833252
          ]
        },
        {
          "atom_index": 294,
          "name": "CG",
          "element": "C",
          "coord": [
            2.00570011138916,
            0.2678999900817871,
            7.2795000076293945
          ]
        },
        {
          "atom_index": 295,
          "name": "OD1",
          "element": "O",
          "coord": [
            1.9444999694824219,
            0.20170000195503235,
            7.363900184631348
          ]
        },
        {
          "atom_index": 296,
          "name": "ND2",
          "element": "N",
          "coord": [
            2.1328001022338867,
            0.24449999630451202,
            7.248000144958496
          ]
        }
      ]
    },
    {
      "id": "A:317",
      "chain": "A",
      "resseq": 317,
      "icode": "",
      "resname": "ALA",
      "hetflag": " ",
      "sasa": 0.0,
      "atoms": [
        {
          "atom_index": 297,
          "name": "N",
          "element": "N",
          "coord": [
            1.753600001335144,
            0.5099999904632568,
            6.978799819946289
          ]
        },
        {
          "atom_index": 298,
          "name": "CA",
          "element": "C",
          "coord": [
            1.6820000410079956,
            0.6258000135421753,
            6.926300048828125
          ]
        },
        {
          "atom_index": 299,
          "name": "C",
          "element": "C",
          "coord": [
            1.5331000089645386,
            0.5922999978065491,
            6.929200172424316
          ]
        },
        {
          "atom_index": 300,
          "name": "O",
          "element": "O",
          "coord": [
            1.4503999948501587,
            0.6728000044822693,
            6.972499847412109
          ]
        },
        {
          "atom_index": 301,
          "name": "CB",
          "element": "C",
          "coord": [
            1.7273999452590942,
            0.656000018119812,
            6.783599853515625
          ]
        }
      ]
    },
    {
      "id": "A:318",
      "chain": "A",
      "resseq": 318,
      "icode": "",
      "resname": "VAL",
      "hetflag": " ",
      "sasa": 0.0,
      "atoms": [
        {
          "atom_index": 302,
          "name": "N",
          "element": "N",
          "coord": [
            1.4997999668121338,
            0.4717999994754791,
            6.884200096130371
          ]
        },
        {
          "atom_index": 303,
          "name": "CA",
          "element": "C",
          "coord": [
            1.3615000247955322,
            0.426800012588501,
            6.882500171661377
          ]
        },
        {
          "atom_index": 304,
          "name": "C",
          "element": "C",
          "coord": [
            1.3009999990463257,
            0.4277999997138977,
            7.0233001708984375
          ]
        },
        {
          "atom_index": 305,
          "name": "O",
          "element": "O",
          "coord": [
            1.1908999681472778,
            0.4794999957084656,
            7.044000148773193
          ]
        },
        {
          "atom_index": 306,
          "name": "CB",
          "element": "C",
          "coord": [
            1.3509000539779663,
            0.2842999994754791,
            6.821700096130371
          ]
        },
        {
          "atom_index": 307,
          "name": "CG1",
          "element": "C",
          "coord": [
            1.2134000062942505,
            0.22390000522136688,
            6.850200176239014
          ]
        },
        {
          "atom_index": 308,
          "name": "CG2",
          "element": "C",
          "coord": [
            1.374400019645691,
            0.2915000021457672,
            6.67080020904541
          ]
        }
      ]
    },
    {
      "id": "A:319",
      "chain": "A",
      "resseq": 319,
      "icode": "",
      "resname": "LEU",
      "hetflag": " ",
      "sasa": 0.0,
      "atoms": [
        {
          "atom_index": 309,
          "name": "N",
          "element": "N",
          "coord": [
            1.3727999925613403,
            0.37059998512268066,
            7.11959981918335
          ]
        },
        {
          "atom_index": 310,
          "name": "CA",
          "element": "C",
          "coord": [
            1.325600028038025,
            0.36640000343322754,
            7.257500171661377
          ]
        },
        {
          "atom_index": 311,
          "name": "C",
          "element": "C",
          "coord": [
            1.2934000492095947,
            0.5069000124931335,
            7.30709981918335
          ]
        },
        {
          "atom_index": 312,
          "name": "O",
          "element": "O",
          "coord": [
            1.1895999908447266,
            0.529699981212616,
            7.369699954986572
          ]
        },
        {
          "atom_index": 313,
          "name": "CB",
          "element": "C",
          "coord": [
            1.4315999746322632,
            0.3012999892234802,
            7.347799777984619
          ]
        },
        {
          "atom_index": 314,
          "name": "CG",
          "element": "C",
          "coord": [
            1.4585000276565552,
            0.15219999849796295,
            7.322400093078613
          ]
        },
        {
          "atom_index": 315,
          "name": "CD1",
          "element": "C",
          "coord": [
            1.579300045967102,
            0.10679999738931656,
            7.402299880981445
          ]
        },
        {
          "atom_index": 316,
          "name": "CD2",
          "element": "C",
          "coord": [
            1.3351000547409058,
            0.07029999792575836,
            7.359099864959717
          ]
        }
      ]
    },
    {
      "id": "A:320",
      "chain": "A",
      "resseq": 320,
      "icode": "",
      "resname": "LEU",
      "hetflag": " ",
      "sasa": 0.0,
      "atoms": [
        {
          "atom_index": 317,
          "name": "N",
          "element": "N",
          "coord": [
            1.3818999528884888,
            0.6011999845504761,
            7.2778000831604
          ]
        },
        {
          "atom_index": 318,
          "name": "CA",
          "element": "C",
          "coord": [
            1.3621000051498413,
            0.7394000291824341,
            7.319300174713135
          ]
        },
        {
          "atom_index": 319,
          "name": "C",
          "element": "C",
          "coord": [
            1.2422000169754028,
            0.8029999732971191,
            7.248600006103516
          ]
        },
        {
          "atom_index": 320,
          "name": "O",
          "element": "O",
          "coord": [
            1.1598999500274658,
            0.869700014591217,
            7.31220006942749
          ]
        },
        {
          "atom_index": 321,
          "name": "CB",
          "element": "C",
          "coord": [
            1.489799976348877,
            0.8201000094413757,
            7.292200088500977
          ]
        },
        {
          "atom_index": 322,
          "name": "CG",
          "element": "C",
          "coord": [
            1.607200026512146,
            0.777999997138977,
            7.381800174713135
          ]
        },
        {
          "atom_index": 323,
          "name": "CD1",
          "element": "C",
          "coord": [
            1.7386000156402588,
            0.8338000178337097,
            7.328499794006348
          ]
        },
        {
          "atom_index": 324,
          "name": "CD2",
          "element": "C",
          "coord": [
            1.5805000066757202,
            0.8255000114440918,
            7.524700164794922
          ]
        }
      ]
    },
    {
      "id": "A:321",
      "chain": "A",
      "resseq": 321,
      "icode": "",
      "resname": "PHE",
      "hetflag": " ",
      "sasa": 0.0,
      "atoms": [
        {
          "atom_index": 325,
          "name": "N",
          "element": "N",
          "coord": [
            1.2317999601364136,
            0.7818999886512756,
            7.117700099945068
          ]
        },
        {
          "atom_index": 326,
          "name": "CA",
          "element": "C",
          "coord": [
            1.120300054550171,
            0.8375999927520752,
            7.042099952697754
          ]
        },
        {
          "atom_index": 327,
          "name": "C",
          "element": "C",
          "coord": [
            0.989300012588501,
            0.7759000062942505,
            7.0903000831604
          ]
        },
        {
          "atom_index": 328,
          "name": "O",
          "element": "O",
          "coord": [
            0.8851000070571899,
            0.8414000272750854,
            7.0903000831604
          ]
        },
        {
          "atom_index": 329,
          "name": "CB",
          "element": "C",
          "coord": [
            1.1414999961853027,
            0.8140000104904175,
            6.892099857330322
          ]
        },
        {
          "atom_index": 330,
          "name": "CG",
          "element": "C",
          "coord": [
            1.2544000148773193,
            0.8950999975204468,
            6.833600044250488
          ]
        },
        {
          "atom_index": 331,
          "name": "CD1",
          "element": "C",
          "coord": [
            1.3372000455856323,
            0.8414000272750854,
            6.735799789428711
          ]
        },
        {
          "atom_index": 332,
          "name": "CD2",
          "element": "C",
          "coord": [
            1.2783000469207764,
            1.0255000591278076,
            6.877299785614014
          ]
        },
        {
          "atom_index": 333,
          "name": "CE1",
          "element": "C",
          "coord": [
            1.4423999786376953,
            0.9158999919891357,
            6.682300090789795
          ]
        },
        {
          "atom_index": 334,
          "name": "CE2",
          "element": "C",
          "coord": [
            1.3831000328063965,
            1.1007000207901,
            6.824399948120117
          ]
        },
        {
          "atom_index": 335,
          "name": "CZ",
          "element": "C",
          "coord": [
            1.465399980545044,
            1.045699954032898,
            6.726799964904785
          ]
        }
      ]
    },
    {
      "id": "A:322",
      "chain": "A",
      "resseq": 322,
      "icode": "",
      "resname": "GLU",
      "hetflag": " ",
      "sasa": 0.0,
      "atoms": [
        {
          "atom_index": 336,
          "name": "N",
          "element": "N",
          "coord": [
            0.9951000213623047,
            0.6496999859809875,
            7.131899833679199
          ]
        },
        {
          "atom_index": 337,
          "name": "CA",
          "element": "C",
          "coord": [
            0.8773000240325928,
            0.5813999772071838,
            7.184500217437744
          ]
        },
        {
          "atom_index": 338,
          "name": "C",
          "element": "C",
          "coord": [
            0.8454999923706055,
            0.6431999802589417,
            7.320199966430664
          ]
        },
        {
          "atom_index": 339,
          "name": "O",
          "element": "O",
          "coord": [
            0.7300000190734863,
            0.6718000173568726,
            7.351399898529053
          ]
        },
        {
          "atom_index": 340,
          "name": "CB",
          "element": "C",
          "coord": [
            0.9039999842643738,
            0.43140000104904175,
            7.201700210571289
          ]
        },
        {
          "atom_index": 341,
          "name": "CG",
          "element": "C",
          "coord": [
            0.8794000148773193,
            0.3483000099658966,
            7.076600074768066
          ]
        },
        {
          "atom_index": 342,
          "name": "CD",
          "element": "C",
          "coord": [
            0.8844000101089478,
            0.1987999975681305,
            7.103799819946289
          ]
        },
        {
          "atom_index": 343,
          "name": "OE1",
          "element": "O",
          "coord": [
            0.8392000198364258,
            0.15629999339580536,
            7.212299823760986
          ]
        },
        {
          "atom_index": 344,
          "name": "OE2",
          "element": "O",
          "coord": [
            0.9315000176429749,
            0.12330000102519989,
            7.016300201416016
          ]
        }
      ]
    },
    {
      "id": "A:323",
      "chain": "A",
      "resseq": 323,
      "icode": "",
      "resname": "ALA",
      "hetflag": " ",
      "sasa": 0.0,
      "atoms": [
        {
          "atom_index": 345,
          "name": "N",
          "element": "N",
          "coord": [
            0.949400007724762,
            0.6638000011444092,
            7.400199890136719
          ]
        },
        {
          "atom_index": 346,
          "name": "CA",
          "element": "C",
          "coord": [
            0.9340999722480774,
            0.7235000133514404,
            7.532100200653076
          ]
        },
        {
          "atom_index": 347,
          "name": "C",
          "element": "C",
          "coord": [
            0.8651999831199646,
            0.8593000173568726,
            7.519999980926514
          ]
        },
        {
          "atom_index": 348,
          "name": "O",
          "element": "O",
          "coord": [
            0.7753000259399414,
            0.8919000029563904,
            7.598199844360352
          ]
        },
        {
          "atom_index": 349,
          "name": "CB",
          "element": "C",
          "coord": [
            1.0710999965667725,
            0.739799976348877,
            7.598299980163574
          ]
        }
      ]
    },
    {
      "id": "A:324",
      "chain": "A",
      "resseq": 324,
      "icode": "",
      "resname": "ALA",
      "hetflag": " ",
      "sasa": 0.0,
      "atoms": [
        {
          "atom_index": 350,
          "name": "N",
          "element": "N",
          "coord": [
            0.9071999788284302,
            0.9375,
            7.420899868011475
          ]
        },
        {
          "atom_index": 351,
          "name": "CA",
          "element": "C",
          "coord": [
            0.8511000275611877,
            1.0702999830245972,
            7.398499965667725
          ]
        },
        {
          "atom_index": 352,
          "name": "C",
          "element": "C",
          "coord": [
            0.7009999752044678,
            1.0706000328063965,
            7.3694000244140625
          ]
        },
        {
          "atom_index": 353,
          "name": "O",
          "element": "O",
          "coord": [
            0.6248999834060669,
            1.141800045967102,
            7.4355998039245605
          ]
        },
        {
          "atom_index": 354,
          "name": "CB",
          "element": "C",
          "coord": [
            0.9264000058174133,
            1.1407999992370605,
            7.285399913787842
          ]
        }
      ]
    },
    {
      "id": "A:325",
      "chain": "A",
      "resseq": 325,
      "icode": "",
      "resname": "VAL",
      "hetflag": " ",
      "sasa": 0.0,
      "atoms": [
        {
          "atom_index": 355,
          "name": "N",
          "element": "N",
          "coord": [
            0.6575999855995178,
            0.9916999936103821,
            7.271399974822998
          ]
        },
        {
          "atom_index": 356,
          "name": "CA",
          "element": "C",
          "coord": [
            0.5157999992370605,
            0.9883000254631042,
            7.236800193786621
          ]
        },
        {
          "atom_index": 357,
          "name": "C",
          "element": "C",
          "coord": [
            0.42980000376701355,
            0.9222999811172485,
            7.344600200653076
          ]
        },
        {
          "atom_index": 358,
          "name": "O",
          "element": "O",
          "coord": [
            0.3075000047683716,
            0.9372000098228455,
            7.345200061798096
          ]
        },
        {
          "atom_index": 359,
          "name": "CB",
          "element": "C",
          "coord": [
            0.49129998683929443,
            0.9175000190734863,
            7.100399971008301
          ]
        },
        {
          "atom_index": 360,
          "name": "CG1",
          "element": "C",
          "coord": [
            0.5652999877929688,
            0.9912999868392944,
            6.990099906921387
          ]
        },
        {
          "atom_index": 361,
          "name": "CG2",
          "element": "C",
          "coord": [
            0.5351999998092651,
            0.7724999785423279,
            7.106900215148926
          ]
        }
      ]
    },
    {
      "id": "A:326",
      "chain": "A",
      "resseq": 326,
      "icode": "",
      "resname": "GLN",
      "hetflag": " ",
      "sasa": 0.0,
      "atoms": [
        {
          "atom_index": 362,
          "name": "N",
          "element": "N",
          "coord": [
            0.492900013923645,
            0.8496000170707703,
            7.436100006103516
          ]
        },
        {
          "atom_index": 363,
          "name": "CA",
          "element": "C",
          "coord": [
            0.41749998927116394,
            0.7846999764442444,
            7.542600154876709
          ]
        },
        {
          "atom_index": 364,
          "name": "C",
          "element": "C",
          "coord": [
            0.38999998569488525,
            0.8841999769210815,
            7.654099941253662
          ]
        },
        {
          "atom_index": 365,
          "name": "O",
          "element": "O",
          "coord": [
            0.28110000491142273,
            0.8849999904632568,
            7.712100028991699
          ]
        },
        {
          "atom_index": 366,
          "name": "CB",
          "element": "C",
          "coord": [
            0.49309998750686646,
            0.6638000011444092,
            7.597400188446045
          ]
        },
        {
          "atom_index": 367,
          "name": "CG",
          "element": "C",
          "coord": [
            0.5044999718666077,
            0.5497999787330627,
            7.498000144958496
          ]
        },
        {
          "atom_index": 368,
          "name": "CD",
          "element": "C",
          "coord": [
            0.5479999780654907,
            0.4207000136375427,
            7.563199996948242
          ]
        },
        {
          "atom_index": 369,
          "name": "OE1",
          "element": "O",
          "coord": [
            0.4700999855995178,
            0.3553999960422516,
            7.632999897003174
          ]
        },
        {
          "atom_index": 370,
          "name": "NE2",
          "element": "N",
          "coord": [
            0.6735000014305115,
            0.38350000977516174,
            7.541999816894531
          ]
        }
      ]
    },
    {
      "id": "A:327",
      "chain": "A",
      "resseq": 327,
      "icode": "",
      "resname": "GLN",
      "hetflag": " ",
      "sasa": 1.4503735303878784,
      "atoms": [
        {
          "atom_index": 371,
          "name": "N",
          "element": "N",
          "coord": [
            0.48820000886917114,
            0.968500018119812,
            7.684199810028076
          ]
        },
        {
          "atom_index": 372,
          "name": "CA",
          "element": "C",
          "coord": [
            0.4684000015258789,
            1.068600058555603,
            7.787399768829346
          ]
        },
        {
          "atom_index": 373,
          "name": "C",
          "element": "C",
          "coord": [
            0.4122999906539917,
            1.1959999799728394,
            7.724599838256836
          ]
        },
        {
          "atom_index": 374,
          "name": "O",
          "element": "O",
          "coord": [
            0.3926999866962433,
            1.2963000535964966,
            7.792799949645996
          ]
        },
        {
          "atom_index": 375,
          "name": "CB",
          "element": "C",
          "coord": [
            0.5990999937057495,
            1.095900058746338,
            7.863399982452393
          ]
        },
        {
          "atom_index": 376,
          "name": "CG",
          "element": "C",
          "coord": [
            0.7210000157356262,
            1.1274000406265259,
            7.778600215911865
          ]
        },
        {
          "atom_index": 377,
          "name": "CD",
          "element": "C",
          "coord": [
            0.8500999808311462,
            1.125599980354309,
            7.860099792480469
          ]
        },
        {
          "atom_index": 378,
          "name": "OE1",
          "element": "O",
          "coord": [
            0.8906999826431274,
            1.0216000080108643,
            7.912399768829346
          ]
        },
        {
          "atom_index": 379,
          "name": "NE2",
          "element": "N",
          "coord": [
            0.9144999980926514,
            1.2409000396728516,
            7.871300220489502
          ]
        }
      ]
    },
    {
      "id": "A:328",
      "chain": "A",
      "resseq": 328,
      "icode": "",
      "resname": "ASP",
      "hetflag": " ",
      "sasa": 1.4503735303878784,
      "atoms": [
        {
          "atom_index": 380,
          "name": "N",
          "element": "N",
          "coord": [
            0.3847000002861023,
            1.1893999576568604,
            7.594299793243408
          ]
        },
        {
          "atom_index": 381,
          "name": "CA",
          "element": "C",
          "coord": [
            0.3278999924659729,
            1.3015999794006348,
            7.519199848175049
          ]
        },
        {
          "atom_index": 382,
          "name": "C",
          "element": "C",
          "coord": [
            0.27219998836517334,
            1.250100016593933,
            7.386199951171875
          ]
        },
        {
          "atom_index": 383,
          "name": "O",
          "element": "O",
          "coord": [
            0.33160001039505005,
            1.2718000411987305,
            7.2804999351501465
          ]
        },
        {
          "atom_index": 384,
          "name": "CB",
          "element": "C",
          "coord": [
            0.4343000054359436,
            1.4076999425888062,
            7.491399765014648
          ]
        },
        {
          "atom_index": 385,
          "name": "CG",
          "element": "C",
          "coord": [
            0.37400001287460327,
            1.541200041770935,
            7.449999809265137
          ]
        },
        {
          "atom_index": 386,
          "name": "OD1",
          "element": "O",
          "coord": [
            0.2551000118255615,
            1.5439000129699707,
            7.410399913787842
          ]
        },
        {
          "atom_index": 387,
          "name": "OD2",
          "element": "O",
          "coord": [
            0.44589999318122864,
            1.6434999704360962,
            7.456600189208984
          ]
        }
      ]
    },
    {
      "id": "A:329",
      "chain": "A",
      "resseq": 329,
      "icode": "",
      "resname": "PRO",
      "hetflag": " ",
      "sasa": 1.2583529949188232,
      "atoms": [
        {
          "atom_index": 388,
          "name": "N",
          "element": "N",
          "coord": [
            0.15680000185966492,
            1.18149995803833,
            7.390100002288818
          ]
        },
        {
          "atom_index": 389,
          "name": "CA",
          "element": "C",
          "coord": [
            0.0908999964594841,
            1.1252000331878662,
            7.271900177001953
          ]
        },
        {
          "atom_index": 390,
          "name": "C",
          "element": "C",
          "coord": [
            0.06949999928474426,
            1.2203999757766724,
            7.154900074005127
          ]
        },
        {
          "atom_index": 391,
          "name": "O",
          "element": "O",
          "coord": [
            0.05719999969005585,
            1.1764999628067017,
            7.0406999588012695
          ]
        },
        {
          "atom_index": 392,
          "name": "CB",
          "element": "C",
          "coord": [
            -0.040800001472234726,
            1.073099970817566,
            7.3282999992370605
          ]
        },
        {
          "atom_index": 393,
          "name": "CG",
          "element": "C",
          "coord": [
            -0.0012000000569969416,
            1.0289000272750854,
            7.46560001373291
          ]
        },
        {
          "atom_index": 394,
          "name": "CD",
          "element": "C",
          "coord": [
            0.08240000158548355,
            1.145799994468689,
            7.512199878692627
          ]
        }
      ]
    },
    {
      "id": "A:330",
      "chain": "A",
      "resseq": 330,
      "icode": "",
      "resname": "LYS",
      "hetflag": " ",
      "sasa": 7.188563346862793,
      "atoms": [
        {
          "atom_index": 395,
          "name": "N",
          "element": "N",
          "coord": [
            0.06539999693632126,
            1.3502999544143677,
            7.182300090789795
          ]
        },
        {
          "atom_index": 396,
          "name": "CA",
          "element": "C",
          "coord": [
            0.04320000112056732,
            1.4470000267028809,
            7.075699806213379
          ]
        },
        {
          "atom_index": 397,
          "name": "C",
          "element": "C",
          "coord": [
            0.17159999907016754,
            1.5128999948501587,
            7.024799823760986
          ]
        },
        {
          "atom_index": 398,
          "name": "O",
          "element": "O",
          "coord": [
            0.16680000722408295,
            1.6159000396728516,
            6.957200050354004
          ]
        },
        {
          "atom_index": 399,
          "name": "CB",
          "element": "C",
          "coord": [
            -0.05689999833703041,
            1.5533000230789185,
            7.122300148010254
          ]
        },
        {
          "atom_index": 400,
          "name": "CG",
          "element": "C",
          "coord": [
            -0.1800999939441681,
            1.4940999746322632,
            7.190499782562256
          ]
        },
        {
          "atom_index": 401,
          "name": "CD",
          "element": "C",
          "coord": [
            -0.290800005197525,
            1.5966999530792236,
            7.210899829864502
          ]
        },
        {
          "atom_index": 402,
          "name": "CE",
          "element": "C",
          "coord": [
            -0.3732999861240387,
            1.6150000095367432,
            7.084099769592285
          ]
        },
        {
          "atom_index": 403,
          "name": "NZ",
          "element": "N",
          "coord": [
            -0.4392000138759613,
            1.4873000383377075,
            7.040900230407715
          ]
        }
      ]
    },
    {
      "id": "A:331",
      "chain": "A",
      "resseq": 331,
      "icode": "",
      "resname": "HIS",
      "hetflag": " ",
      "sasa": 0.0,
      "atoms": [
        {
          "atom_index": 404,
          "name": "N",
          "element": "N",
          "coord": [
            0.28600001335144043,
            1.4527000188827515,
            7.056399822235107
          ]
        },
        {
          "atom_index": 405,
          "name": "CA",
          "element": "C",
          "coord": [
            0.41530001163482666,
            1.504699945449829,
            7.01170015335083
          ]
        },
        {
          "atom_index": 406,
          "name": "C",
          "element": "C",
          "coord": [
            0.43779999017715454,
            1.457200050354004,
            6.867700099945068
          ]
        },
        {
          "atom_index": 407,
          "name": "O",
          "element": "O",
          "coord": [
            0.5012000203132629,
            1.3543000221252441,
            6.842899799346924
          ]
        },
        {
          "atom_index": 408,
          "name": "CB",
          "element": "C",
          "coord": [
            0.5266000032424927,
            1.4537999629974365,
            7.104100227355957
          ]
        },
        {
          "atom_index": 409,
          "name": "CG",
          "element": "C",
          "coord": [
            0.6592000126838684,
            1.5195000171661377,
            7.081200122833252
          ]
        },
        {
          "atom_index": 410,
          "name": "ND1",
          "element": "N",
          "coord": [
            0.7627999782562256,
            1.5111000537872314,
            7.171800136566162
          ]
        },
        {
          "atom_index": 411,
          "name": "CD2",
          "element": "C",
          "coord": [
            0.7055000066757202,
            1.594099998474121,
            6.978099822998047
          ]
        },
        {
          "atom_index": 412,
          "name": "CE1",
          "element": "C",
          "coord": [
            0.8669999837875366,
            1.5777000188827515,
            7.125500202178955
          ]
        },
        {
          "atom_index": 413,
          "name": "NE2",
          "element": "N",
          "coord": [
            0.8349000215530396,
            1.628999948501587,
            7.008200168609619
          ]
        }
      ]
    },
    {
      "id": "A:332",
      "chain": "A",
      "resseq": 332,
      "icode": "",
      "resname": "MET",
      "hetflag": " ",
      "sasa": 0.0,
      "atoms": [
        {
          "atom_index": 414,
          "name": "N",
          "element": "N",
          "coord": [
            0.38370001316070557,
            1.53410005569458,
            6.773600101470947
          ]
        },
        {
          "atom_index": 415,
          "name": "CA",
          "element": "C",
          "coord": [
            0.3910999894142151,
            1.5032000541687012,
            6.631199836730957
          ]
        },
        {
          "atom_index": 416,
          "name": "C",
          "element": "C",
          "coord": [
            0.531000018119812,
            1.4728000164031982,
            6.578100204467773
          ]
        },
        {
          "atom_index": 417,
          "name": "O",
          "element": "O",
          "coord": [
            0.5523999929428101,
            1.3698999881744385,
            6.513700008392334
          ]
        },
        {
          "atom_index": 418,
          "name": "CB",
          "element": "C",
          "coord": [
            0.3278999924659729,
            1.6181999444961548,
            6.551499843597412
          ]
        },
        {
          "atom_index": 419,
          "name": "CG",
          "element": "C",
          "coord": [
            0.32030001282691956,
            1.5979000329971313,
            6.399899959564209
          ]
        },
        {
          "atom_index": 420,
          "name": "SD",
          "element": "S",
          "coord": [
            0.4763999879360199,
            1.628600001335144,
            6.315100193023682
          ]
        },
        {
          "atom_index": 421,
          "name": "CE",
          "element": "C",
          "coord": [
            0.48820000886917114,
            1.809499979019165,
            6.32919979095459
          ]
        }
      ]
    },
    {
      "id": "A:333",
      "chain": "A",
      "resseq": 333,
      "icode": "",
      "resname": "GLU",
      "hetflag": " ",
      "sasa": 1.481903314590454,
      "atoms": [
        {
          "atom_index": 422,
          "name": "N",
          "element": "N",
          "coord": [
            0.6262000203132629,
            1.5612000226974487,
            6.604899883270264
          ]
        },
        {
          "atom_index": 423,
          "name": "CA",
          "element": "C",
          "coord": [
            0.7610999941825867,
            1.5404000282287598,
            6.555200099945068
          ]
        },
        {
          "atom_index": 424,
          "name": "C",
          "element": "C",
          "coord": [
            0.8237000107765198,
            1.412500023841858,
            6.610799789428711
          ]
        },
        {
          "atom_index": 425,
          "name": "O",
          "element": "O",
          "coord": [
            0.9043999910354614,
            1.3487000465393066,
            6.543700218200684
          ]
        },
        {
          "atom_index": 426,
          "name": "CB",
          "element": "C",
          "coord": [
            0.8489000201225281,
            1.6615999937057495,
            6.586900234222412
          ]
        },
        {
          "atom_index": 427,
          "name": "CG",
          "element": "C",
          "coord": [
            0.9692999720573425,
            1.6729999780654907,
            6.495500087738037
          ]
        },
        {
          "atom_index": 428,
          "name": "CD",
          "element": "C",
          "coord": [
            1.0435999631881714,
            1.8042000532150269,
            6.511600017547607
          ]
        },
        {
          "atom_index": 429,
          "name": "OE1",
          "element": "O",
          "coord": [
            1.1424000263214111,
            1.8253999948501587,
            6.437900066375732
          ]
        },
        {
          "atom_index": 430,
          "name": "OE2",
          "element": "O",
          "coord": [
            1.003100037574768,
            1.8858000040054321,
            6.597599983215332
          ]
        }
      ]
    },
    {
      "id": "A:334",
      "chain": "A",
      "resseq": 334,
      "icode": "",
      "resname": "ALA",
      "hetflag": " ",
      "sasa": 0.0,
      "atoms": [
        {
          "atom_index": 431,
          "name": "N",
          "element": "N",
          "coord": [
            0.7870000004768372,
            1.375100016593933,
            6.732900142669678
          ]
        },
        {
          "atom_index": 432,
          "name": "CA",
          "element": "C",
          "coord": [
            0.8409000039100647,
            1.253000020980835,
            6.7916998863220215
          ]
        },
        {
          "atom_index": 433,
          "name": "C",
          "element": "C",
          "coord": [
            0.7872999906539917,
            1.13510000705719,
            6.710400104522705
          ]
        },
        {
          "atom_index": 434,
          "name": "O",
          "element": "O",
          "coord": [
            0.859499990940094,
            1.0392999649047852,
            6.684000015258789
          ]
        },
        {
          "atom_index": 435,
          "name": "CB",
          "element": "C",
          "coord": [
            0.7986999750137329,
            1.2407000064849854,
            6.937399864196777
          ]
        }
      ]
    },
    {
      "id": "A:335",
      "chain": "A",
      "resseq": 335,
      "icode": "",
      "resname": "TRP",
      "hetflag": " ",
      "sasa": 0.0,
      "atoms": [
        {
          "atom_index": 436,
          "name": "N",
          "element": "N",
          "coord": [
            0.6607999801635742,
            1.1435999870300293,
            6.670000076293945
          ]
        },
        {
          "atom_index": 437,
          "name": "CA",
          "element": "C",
          "coord": [
            0.5992000102996826,
            1.038100004196167,
            6.590000152587891
          ]
        },
        {
          "atom_index": 438,
          "name": "C",
          "element": "C",
          "coord": [
            0.6672999858856201,
            1.0257999897003174,
            6.454699993133545
          ]
        },
        {
          "atom_index": 439,
          "name": "O",
          "element": "O",
          "coord": [
            0.6916999816894531,
            0.9151999950408936,
            6.406199932098389
          ]
        },
        {
          "atom_index": 440,
          "name": "CB",
          "element": "C",
          "coord": [
            0.4503999948501587,
            1.0652999877929688,
            6.568399906158447
          ]
        },
        {
          "atom_index": 441,
          "name": "CG",
          "element": "C",
          "coord": [
            0.36649999022483826,
            1.0255000591278076,
            6.683300018310547
          ]
        },
        {
          "atom_index": 442,
          "name": "CD1",
          "element": "C",
          "coord": [
            0.2994999885559082,
            1.1081000566482544,
            6.768700122833252
          ]
        },
        {
          "atom_index": 443,
          "name": "CD2",
          "element": "C",
          "coord": [
            0.34049999713897705,
            0.8919000029563904,
            6.72760009765625
          ]
        },
        {
          "atom_index": 444,
          "name": "NE1",
          "element": "N",
          "coord": [
            0.2329999953508377,
            1.034000039100647,
            6.86359977722168
          ]
        },
        {
          "atom_index": 445,
          "name": "CE2",
          "element": "C",
          "coord": [
            0.2565999925136566,
            0.9009000062942505,
            6.840700149536133
          ]
        },
        {
          "atom_index": 446,
          "name": "CE3",
          "element": "C",
          "coord": [
            0.3801000118255615,
            0.7653999924659729,
            6.682600021362305
          ]
        },
        {
          "atom_index": 447,
          "name": "CZ2",
          "element": "C",
          "coord": [
            0.21130000054836273,
            0.7882000207901001,
            6.9096999168396
          ]
        },
        {
          "atom_index": 448,
          "name": "CZ3",
          "element": "C",
          "coord": [
            0.33500000834465027,
            0.6528000235557556,
            6.751200199127197
          ]
        },
        {
          "atom_index": 449,
          "name": "CH2",
          "element": "C",
          "coord": [
            0.2513999938964844,
            0.6651999950408936,
            6.863699913024902
          ]
        }
      ]
    },
    {
      "id": "A:336",
      "chain": "A",
      "resseq": 336,
      "icode": "",
      "resname": "GLN",
      "hetflag": " ",
      "sasa": 0.0,
      "atoms": [
        {
          "atom_index": 450,
          "name": "N",
          "element": "N",
          "coord": [
            0.6970000267028809,
            1.1398999691009521,
            6.393599987030029
          ]
        },
        {
          "atom_index": 451,
          "name": "CA",
          "element": "C",
          "coord": [
            0.7631000280380249,
            1.1410000324249268,
            6.264500141143799
          ]
        },
        {
          "atom_index": 452,
          "name": "C",
          "element": "C",
          "coord": [
            0.8960999846458435,
            1.0671000480651855,
            6.2729997634887695
          ]
        },
        {
          "atom_index": 453,
          "name": "O",
          "element": "O",
          "coord": [
            0.9258999824523926,
            0.9829999804496765,
            6.189000129699707
          ]
        },
        {
          "atom_index": 454,
          "name": "CB",
          "element": "C",
          "coord": [
            0.7883999943733215,
            1.2843999862670898,
            6.21750020980835
          ]
        },
        {
          "atom_index": 455,
          "name": "CG",
          "element": "C",
          "coord": [
            0.8888000249862671,
            1.2932000160217285,
            6.103700160980225
          ]
        },
        {
          "atom_index": 456,
          "name": "CD",
          "element": "C",
          "coord": [
            0.9244999885559082,
            1.4357000589370728,
            6.06850004196167
          ]
        },
        {
          "atom_index": 457,
          "name": "OE1",
          "element": "O",
          "coord": [
            1.0391000509262085,
            1.4652999639511108,
            6.033100128173828
          ]
        },
        {
          "atom_index": 458,
          "name": "NE2",
          "element": "N",
          "coord": [
            0.8263999819755554,
            1.524999976158142,
            6.077199935913086
          ]
        }
      ]
    },
    {
      "id": "A:337",
      "chain": "A",
      "resseq": 337,
      "icode": "",
      "resname": "TYR",
      "hetflag": " ",
      "sasa": 0.0,
      "atoms": [
        {
          "atom_index": 459,
          "name": "N",
          "element": "N",
          "coord": [
            0.9757999777793884,
            1.0993000268936157,
            6.3744001388549805
          ]
        },
        {
          "atom_index": 460,
          "name": "CA",
          "element": "C",
          "coord": [
            1.1050000190734863,
            1.0348999500274658,
            6.390200138092041
          ]
        },
        {
          "atom_index": 461,
          "name": "C",
          "element": "C",
          "coord": [
            1.0951000452041626,
            0.8898000121116638,
            6.433899879455566
          ]
        },
        {
          "atom_index": 462,
          "name": "O",
          "element": "O",
          "coord": [
            1.180899977684021,
            0.8095999956130981,
            6.399199962615967
          ]
        },
        {
          "atom_index": 463,
          "name": "CB",
          "element": "C",
          "coord": [
            1.1938999891281128,
            1.113700032234192,
            6.486499786376953
          ]
        },
        {
          "atom_index": 464,
          "name": "CG",
          "element": "C",
          "coord": [
            1.2617000341415405,
            1.2303999662399292,
            6.4191999435424805
          ]
        },
        {
          "atom_index": 465,
          "name": "CD1",
          "element": "C",
          "coord": [
            1.1984000205993652,
            1.3538999557495117,
            6.40910005569458
          ]
        },
        {
          "atom_index": 466,
          "name": "CD2",
          "element": "C",
          "coord": [
            1.3870999813079834,
            1.2158000469207764,
            6.360300064086914
          ]
        },
        {
          "atom_index": 467,
          "name": "CE1",
          "element": "C",
          "coord": [
            1.2581000328063965,
            1.4599000215530396,
            6.342100143432617
          ]
        },
        {
          "atom_index": 468,
          "name": "CE2",
          "element": "C",
          "coord": [
            1.4478000402450562,
            1.3209999799728394,
            6.292699813842773
          ]
        },
        {
          "atom_index": 469,
          "name": "CZ",
          "element": "C",
          "coord": [
            1.382599949836731,
            1.4428999423980713,
            6.28410005569458
          ]
        },
        {
          "atom_index": 470,
          "name": "OH",
          "element": "O",
          "coord": [
            1.4416999816894531,
            1.5475000143051147,
            6.217100143432617
          ]
        }
      ]
    },
    {
      "id": "A:338",
      "chain": "A",
      "resseq": 338,
      "icode": "",
      "resname": "LEU",
      "hetflag": " ",
      "sasa": 0.0,
      "atoms": [
        {
          "atom_index": 471,
          "name": "N",
          "element": "N",
          "coord": [
            0.9916999936103821,
            0.8557000160217285,
            6.5100998878479
          ]
        },
        {
          "atom_index": 472,
          "name": "CA",
          "element": "C",
          "coord": [
            0.9746999740600586,
            0.7174000144004822,
            6.551499843597412
          ]
        },
        {
          "atom_index": 473,
          "name": "C",
          "element": "C",
          "coord": [
            0.9477999806404114,
            0.6378999948501587,
            6.424099922180176
          ]
        },
        {
          "atom_index": 474,
          "name": "O",
          "element": "O",
          "coord": [
            0.9966999888420105,
            0.525600016117096,
            6.407400131225586
          ]
        },
        {
          "atom_index": 475,
          "name": "CB",
          "element": "C",
          "coord": [
            0.8569999933242798,
            0.7038000226020813,
            6.648200035095215
          ]
        },
        {
          "atom_index": 476,
          "name": "CG",
          "element": "C",
          "coord": [
            0.8144000172615051,
            0.5605000257492065,
            6.685400009155273
          ]
        },
        {
          "atom_index": 477,
          "name": "CD1",
          "element": "C",
          "coord": [
            0.9329000115394592,
            0.48170000314712524,
            6.739699840545654
          ]
        },
        {
          "atom_index": 478,
          "name": "CD2",
          "element": "C",
          "coord": [
            0.7019000053405762,
            0.5666000247001648,
            6.788599967956543
          ]
        }
      ]
    },
    {
      "id": "A:339",
      "chain": "A",
      "resseq": 339,
      "icode": "",
      "resname": "GLY",
      "hetflag": " ",
      "sasa": 0.0,
      "atoms": [
        {
          "atom_index": 479,
          "name": "N",
          "element": "N",
          "coord": [
            0.8723000288009644,
            0.6988999843597412,
            6.332900047302246
          ]
        },
        {
          "atom_index": 480,
          "name": "CA",
          "element": "C",
          "coord": [
            0.838699996471405,
            0.6340000033378601,
            6.207200050354004
          ]
        },
        {
          "atom_index": 481,
          "name": "C",
          "element": "C",
          "coord": [
            0.9546999931335449,
            0.6182000041007996,
            6.109899997711182
          ]
        },
        {
          "atom_index": 482,
          "name": "O",
          "element": "O",
          "coord": [
            0.9800999760627747,
            0.508400022983551,
            6.060400009155273
          ]
        }
      ]
    },
    {
      "id": "A:340",
      "chain": "A",
      "resseq": 340,
      "icode": "",
      "resname": "THR",
      "hetflag": " ",
      "sasa": 0.0,
      "atoms": [
        {
          "atom_index": 483,
          "name": "N",
          "element": "N",
          "coord": [
            1.0262999534606934,
            0.7261999845504761,
            6.081399917602539
          ]
        },
        {
          "atom_index": 484,
          "name": "CA",
          "element": "C",
          "coord": [
            1.1378999948501587,
            0.7160000205039978,
            5.98799991607666
          ]
        },
        {
          "atom_index": 485,
          "name": "C",
          "element": "C",
          "coord": [
            1.2497999668121338,
            0.6291999816894531,
            6.045100212097168
          ]
        },
        {
          "atom_index": 486,
          "name": "O",
          "element": "O",
          "coord": [
            1.3144999742507935,
            0.5532000064849854,
            5.97189998626709
          ]
        },
        {
          "atom_index": 487,
          "name": "CB",
          "element": "C",
          "coord": [
            1.195099949836731,
            0.8555999994277954,
            5.9517998695373535
          ]
        },
        {
          "atom_index": 488,
          "name": "OG1",
          "element": "O",
          "coord": [
            1.2324999570846558,
            0.9251000285148621,
            6.071300029754639
          ]
        },
        {
          "atom_index": 489,
          "name": "CG2",
          "element": "C",
          "coord": [
            1.0913000106811523,
            0.9373000264167786,
            5.875699996948242
          ]
        }
      ]
    },
    {
      "id": "A:341",
      "chain": "A",
      "resseq": 341,
      "icode": "",
      "resname": "THR",
      "hetflag": " ",
      "sasa": 0.0,
      "atoms": [
        {
          "atom_index": 490,
          "name": "N",
          "element": "N",
          "coord": [
            1.271299958229065,
            0.63919997215271,
            6.17579984664917
          ]
        },
        {
          "atom_index": 491,
          "name": "CA",
          "element": "C",
          "coord": [
            1.376099944114685,
            0.5620999932289124,
            6.242199897766113
          ]
        },
        {
          "atom_index": 492,
          "name": "C",
          "element": "C",
          "coord": [
            1.3459999561309814,
            0.41190001368522644,
            6.242300033569336
          ]
        },
        {
          "atom_index": 493,
          "name": "O",
          "element": "O",
          "coord": [
            1.4363000392913818,
            0.33059999346733093,
            6.224100112915039
          ]
        },
        {
          "atom_index": 494,
          "name": "CB",
          "element": "C",
          "coord": [
            1.3974000215530396,
            0.6128000020980835,
            6.3867998123168945
          ]
        },
        {
          "atom_index": 495,
          "name": "OG1",
          "element": "O",
          "coord": [
            1.4315999746322632,
            0.7516999840736389,
            6.381899833679199
          ]
        },
        {
          "atom_index": 496,
          "name": "CG2",
          "element": "C",
          "coord": [
            1.5103000402450562,
            0.5368000268936157,
            6.456600189208984
          ]
        }
      ]
    },
    {
      "id": "A:342",
      "chain": "A",
      "resseq": 342,
      "icode": "",
      "resname": "GLN",
      "hetflag": " ",
      "sasa": 0.0,
      "atoms": [
        {
          "atom_index": 497,
          "name": "N",
          "element": "N",
          "coord": [
            1.2199000120162964,
            0.37439998984336853,
            6.26140022277832
          ]
        },
        {
          "atom_index": 498,
          "name": "CA",
          "element": "C",
          "coord": [
            1.1857999563217163,
            0.23260000348091125,
            6.259200096130371
          ]
        },
        {
          "atom_index": 499,
          "name": "C",
          "element": "C",
          "coord": [
            1.208899974822998,
            0.1762000024318695,
            6.11959981918335
          ]
        },
        {
          "atom_index": 500,
          "name": "O",
          "element": "O",
          "coord": [
            1.253499984741211,
            0.062300000339746475,
            6.105000019073486
          ]
        },
        {
          "atom_index": 501,
          "name": "CB",
          "element": "C",
          "coord": [
            1.0408999919891357,
            0.20999999344348907,
            6.303299903869629
          ]
        },
        {
          "atom_index": 502,
          "name": "CG",
          "element": "C",
          "coord": [
            1.0242999792099,
            0.21160000562667847,
            6.4542999267578125
          ]
        },
        {
          "atom_index": 503,
          "name": "CD",
          "element": "C",
          "coord": [
            1.0989999771118164,
            0.09709999710321426,
            6.52209997177124
          ]
        },
        {
          "atom_index": 504,
          "name": "OE1",
          "element": "O",
          "coord": [
            1.2144999504089355,
            0.06790000200271606,
            6.4893999099731445
          ]
        },
        {
          "atom_index": 505,
          "name": "NE2",
          "element": "N",
          "coord": [
            1.0334999561309814,
            0.03240000084042549,
            6.6178998947143555
          ]
        }
      ]
    },
    {
      "id": "A:343",
      "chain": "A",
      "resseq": 343,
      "icode": "",
      "resname": "ALA",
      "hetflag": " ",
      "sasa": 0.0,
      "atoms": [
        {
          "atom_index": 506,
          "name": "N",
          "element": "N",
          "coord": [
            1.1801999807357788,
            0.2556000053882599,
            6.016900062561035
          ]
        },
        {
          "atom_index": 507,
          "name": "CA",
          "element": "C",
          "coord": [
            1.2029000520706177,
            0.20999999344348907,
            5.880099773406982
          ]
        },
        {
          "atom_index": 508,
          "name": "C",
          "element": "C",
          "coord": [
            1.3523999452590942,
            0.18160000443458557,
            5.862500190734863
          ]
        },
        {
          "atom_index": 509,
          "name": "O",
          "element": "O",
          "coord": [
            1.3914999961853027,
            0.07840000092983246,
            5.807799816131592
          ]
        },
        {
          "atom_index": 510,
          "name": "CB",
          "element": "C",
          "coord": [
            1.1574000120162964,
            0.31520000100135803,
            5.780600070953369
          ]
        }
      ]
    },
    {
      "id": "A:344",
      "chain": "A",
      "resseq": 344,
      "icode": "",
      "resname": "GLU",
      "hetflag": " ",
      "sasa": 0.0,
      "atoms": [
        {
          "atom_index": 511,
          "name": "N",
          "element": "N",
          "coord": [
            1.4356000423431396,
            0.27390000224113464,
            5.9096999168396
          ]
        },
        {
          "atom_index": 512,
          "name": "CA",
          "element": "C",
          "coord": [
            1.580299973487854,
            0.2574000060558319,
            5.900400161743164
          ]
        },
        {
          "atom_index": 513,
          "name": "C",
          "element": "C",
          "coord": [
            1.6236000061035156,
            0.13660000264644623,
            5.984300136566162
          ]
        },
        {
          "atom_index": 514,
          "name": "O",
          "element": "O",
          "coord": [
            1.722100019454956,
            0.0697999969124794,
            5.952899932861328
          ]
        },
        {
          "atom_index": 515,
          "name": "CB",
          "element": "C",
          "coord": [
            1.651900053024292,
            0.383899986743927,
            5.950900077819824
          ]
        },
        {
          "atom_index": 516,
          "name": "CG",
          "element": "C",
          "coord": [
            1.6373000144958496,
            0.5055000185966492,
            5.8597002029418945
          ]
        },
        {
          "atom_index": 517,
          "name": "CD",
          "element": "C",
          "coord": [
            1.7095999717712402,
            0.6291999816894531,
            5.913099765777588
          ]
        },
        {
          "atom_index": 518,
          "name": "OE1",
          "element": "O",
          "coord": [
            1.8289999961853027,
            0.618399977684021,
            5.94890022277832
          ]
        },
        {
          "atom_index": 519,
          "name": "OE2",
          "element": "O",
          "coord": [
            1.6470999717712402,
            0.737500011920929,
            5.918399810791016
          ]
        }
      ]
    },
    {
      "id": "A:345",
      "chain": "A",
      "resseq": 345,
      "icode": "",
      "resname": "ASN",
      "hetflag": " ",
      "sasa": 0.0,
      "atoms": [
        {
          "atom_index": 520,
          "name": "N",
          "element": "N",
          "coord": [
            1.547700047492981,
            0.10970000177621841,
            6.090199947357178
          ]
        },
        {
          "atom_index": 521,
          "name": "CA",
          "element": "C",
          "coord": [
            1.5750000476837158,
            -0.0010000000474974513,
            6.181600093841553
          ]
        },
        {
          "atom_index": 522,
          "name": "C",
          "element": "C",
          "coord": [
            1.5090999603271484,
            -0.13289999961853027,
            6.138299942016602
          ]
        },
        {
          "atom_index": 523,
          "name": "O",
          "element": "O",
          "coord": [
            1.5023000240325928,
            -0.22849999368190765,
            6.21560001373291
          ]
        },
        {
          "atom_index": 524,
          "name": "CB",
          "element": "C",
          "coord": [
            1.5283000469207764,
            0.03739999979734421,
            6.322500228881836
          ]
        },
        {
          "atom_index": 525,
          "name": "CG",
          "element": "C",
          "coord": [
            1.5786999464035034,
            -0.05790000036358833,
            6.428500175476074
          ]
        },
        {
          "atom_index": 526,
          "name": "OD1",
          "element": "O",
          "coord": [
            1.6933000087738037,
            -0.10180000215768814,
            6.423299789428711
          ]
        },
        {
          "atom_index": 527,
          "name": "ND2",
          "element": "N",
          "coord": [
            1.49399995803833,
            -0.08910000324249268,
            6.526199817657471
          ]
        }
      ]
    },
    {
      "id": "A:346",
      "chain": "A",
      "resseq": 346,
      "icode": "",
      "resname": "GLU",
      "hetflag": " ",
      "sasa": 0.0,
      "atoms": [
        {
          "atom_index": 528,
          "name": "N",
          "element": "N",
          "coord": [
            1.4610999822616577,
            -0.1370999962091446,
            6.014400005340576
          ]
        },
        {
          "atom_index": 529,
          "name": "CA",
          "element": "C",
          "coord": [
            1.3966000080108643,
            -0.2558000087738037,
            5.958899974822998
          ]
        },
        {
          "atom_index": 530,
          "name": "C",
          "element": "C",
          "coord": [
            1.277899980545044,
            -0.30709999799728394,
            6.04040002822876
          ]
        },
        {
          "atom_index": 531,
          "name": "O",
          "element": "O",
          "coord": [
            1.2651000022888184,
            -0.42750000953674316,
            6.064700126647949
          ]
        },
        {
          "atom_index": 532,
          "name": "CB",
          "element": "C",
          "coord": [
            1.4986000061035156,
            -0.3695000112056732,
            5.941199779510498
          ]
        },
        {
          "atom_index": 533,
          "name": "CG",
          "element": "C",
          "coord": [
            1.45169997215271,
            -0.4788999855518341,
            5.844600200653076
          ]
        },
        {
          "atom_index": 534,
          "name": "CD",
          "element": "C",
          "coord": [
            1.4163000583648682,
            -0.42239999771118164,
            5.707300186157227
          ]
        },
        {
          "atom_index": 535,
          "name": "OE1",
          "element": "O",
          "coord": [
            1.5029000043869019,
            -0.35519999265670776,
            5.64709997177124
          ]
        },
        {
          "atom_index": 536,
          "name": "OE2",
          "element": "O",
          "coord": [
            1.3027000427246094,
            -0.4442000091075897,
            5.6596999168396
          ]
        }
      ]
    },
    {
      "id": "A:347",
      "chain": "A",
      "resseq": 347,
      "icode": "",
      "resname": "GLN",
      "hetflag": " ",
      "sasa": 0.0,
      "atoms": [
        {
          "atom_index": 537,
          "name": "N",
          "element": "N",
          "coord": [
            1.192199945449829,
            -0.21459999680519104,
            6.082699775695801
          ]
        },
        {
          "atom_index": 538,
          "name": "CA",
          "element": "C",
          "coord": [
            1.0713000297546387,
            -0.24650000035762787,
            6.157899856567383
          ]
        },
        {
          "atom_index": 539,
          "name": "C",
          "element": "C",
          "coord": [
            0.9613000154495239,
            -0.17720000445842743,
            6.078400135040283
          ]
        },
        {
          "atom_index": 540,
          "name": "O",
          "element": "O",
          "coord": [
            0.8986999988555908,
            -0.08169999718666077,
            6.124599933624268
          ]
        },
        {
          "atom_index": 541,
          "name": "CB",
          "element": "C",
          "coord": [
            1.0806000232696533,
            -0.188400000333786,
            6.299499988555908
          ]
        },
        {
          "atom_index": 542,
          "name": "CG",
          "element": "C",
          "coord": [
            1.1820000410079956,
            -0.2606000006198883,
            6.388199806213379
          ]
        },
        {
          "atom_index": 543,
          "name": "CD",
          "element": "C",
          "coord": [
            1.1304999589920044,
            -0.3952000141143799,
            6.438000202178955
          ]
        },
        {
          "atom_index": 544,
          "name": "OE1",
          "element": "O",
          "coord": [
            1.055899977684021,
            -0.4641999900341034,
            6.3684000968933105
          ]
        },
        {
          "atom_index": 545,
          "name": "NE2",
          "element": "N",
          "coord": [
            1.1712000370025635,
            -0.4334000051021576,
            6.558700084686279
          ]
        }
      ]
    },
    {
      "id": "A:348",
      "chain": "A",
      "resseq": 348,
      "icode": "",
      "resname": "GLU",
      "hetflag": " ",
      "sasa": 0.0,
      "atoms": [
        {
          "atom_index": 546,
          "name": "N",
          "element": "N",
          "coord": [
            0.9398999810218811,
            -0.22579999268054962,
            5.9567999839782715
          ]
        },
        {
          "atom_index": 547,
          "name": "CA",
          "element": "C",
          "coord": [
            0.8432000279426575,
            -0.1662999987602234,
            5.866499900817871
          ]
        },
        {
          "atom_index": 548,
          "name": "C",
          "element": "C",
          "coord": [
            0.7031000256538391,
            -0.14249999821186066,
            5.921599864959717
          ]
        },
        {
          "atom_index": 549,
          "name": "O",
          "element": "O",
          "coord": [
            0.6496000289916992,
            -0.03180000185966492,
            5.909900188446045
          ]
        },
        {
          "atom_index": 550,
          "name": "CB",
          "element": "C",
          "coord": [
            0.83160001039505,
            -0.24940000474452972,
            5.73859977722168
          ]
        },
        {
          "atom_index": 551,
          "name": "CG",
          "element": "C",
          "coord": [
            0.7831000089645386,
            -0.16680000722408295,
            5.619500160217285
          ]
        },
        {
          "atom_index": 552,
          "name": "CD",
          "element": "C",
          "coord": [
            0.8973000049591064,
            -0.09570000320672989,
            5.549699783325195
          ]
        },
        {
          "atom_index": 553,
          "name": "OE1",
          "element": "O",
          "coord": [
            0.963699996471405,
            -0.15970000624656677,
            5.464799880981445
          ]
        },
        {
          "atom_index": 554,
          "name": "OE2",
          "element": "O",
          "coord": [
            0.9218999743461609,
            0.02290000021457672,
            5.5808000564575195
          ]
        }
      ]
    },
    {
      "id": "A:349",
      "chain": "A",
      "resseq": 349,
      "icode": "",
      "resname": "LEU",
      "hetflag": " ",
      "sasa": 0.0,
      "atoms": [
        {
          "atom_index": 555,
          "name": "N",
          "element": "N",
          "coord": [
            0.6424999833106995,
            -0.24560000002384186,
            5.978899955749512
          ]
        },
        {
          "atom_index": 556,
          "name": "CA",
          "element": "C",
          "coord": [
            0.5072000026702881,
            -0.23119999468326569,
            6.030799865722656
          ]
        },
        {
          "atom_index": 557,
          "name": "C",
          "element": "C",
          "coord": [
            0.4986000061035156,
            -0.12870000302791595,
            6.1427001953125
          ]
        },
        {
          "atom_index": 558,
          "name": "O",
          "element": "O",
          "coord": [
            0.4025999903678894,
            -0.05310000106692314,
            6.149199962615967
          ]
        },
        {
          "atom_index": 559,
          "name": "CB",
          "element": "C",
          "coord": [
            0.45320001244544983,
            -0.36649999022483826,
            6.077499866485596
          ]
        },
        {
          "atom_index": 560,
          "name": "CG",
          "element": "C",
          "coord": [
            0.4490000009536743,
            -0.47189998626708984,
            5.966599941253662
          ]
        },
        {
          "atom_index": 561,
          "name": "CD1",
          "element": "C",
          "coord": [
            0.3788999915122986,
            -0.5947999954223633,
            6.019700050354004
          ]
        },
        {
          "atom_index": 562,
          "name": "CD2",
          "element": "C",
          "coord": [
            0.3765000104904175,
            -0.41749998927116394,
            5.842800140380859
          ]
        }
      ]
    },
    {
      "id": "A:350",
      "chain": "A",
      "resseq": 350,
      "icode": "",
      "resname": "LEU",
      "hetflag": " ",
      "sasa": 0.0,
      "atoms": [
        {
          "atom_index": 563,
          "name": "N",
          "element": "N",
          "coord": [
            0.5978000164031982,
            -0.1257999986410141,
            6.2307000160217285
          ]
        },
        {
          "atom_index": 564,
          "name": "CA",
          "element": "C",
          "coord": [
            0.5978000164031982,
            -0.027899999171495438,
            6.338900089263916
          ]
        },
        {
          "atom_index": 565,
          "name": "C",
          "element": "C",
          "coord": [
            0.6180999875068665,
            0.11270000040531158,
            6.280399799346924
          ]
        },
        {
          "atom_index": 566,
          "name": "O",
          "element": "O",
          "coord": [
            0.5594000220298767,
            0.20919999480247498,
            6.328999996185303
          ]
        },
        {
          "atom_index": 567,
          "name": "CB",
          "element": "C",
          "coord": [
            0.7077000141143799,
            -0.061000000685453415,
            6.441199779510498
          ]
        },
        {
          "atom_index": 568,
          "name": "CG",
          "element": "C",
          "coord": [
            0.6751000285148621,
            -0.18199999630451202,
            6.530600070953369
          ]
        },
        {
          "atom_index": 569,
          "name": "CD1",
          "element": "C",
          "coord": [
            0.7943000197410583,
            -0.21879999339580536,
            6.618000030517578
          ]
        },
        {
          "atom_index": 570,
          "name": "CD2",
          "element": "C",
          "coord": [
            0.5533999800682068,
            -0.14830000698566437,
            6.617000102996826
          ]
        }
      ]
    },
    {
      "id": "A:351",
      "chain": "A",
      "resseq": 351,
      "icode": "",
      "resname": "ALA",
      "hetflag": " ",
      "sasa": 0.0,
      "atoms": [
        {
          "atom_index": 571,
          "name": "N",
          "element": "N",
          "coord": [
            0.6996999979019165,
            0.1225999966263771,
            6.17519998550415
          ]
        },
        {
          "atom_index": 572,
          "name": "CA",
          "element": "C",
          "coord": [
            0.725600004196167,
            0.25060001015663147,
            6.109799861907959
          ]
        },
        {
          "atom_index": 573,
          "name": "C",
          "element": "C",
          "coord": [
            0.5952000021934509,
            0.3050999939441681,
            6.053299903869629
          ]
        },
        {
          "atom_index": 574,
          "name": "O",
          "element": "O",
          "coord": [
            0.5627999901771545,
            0.4221999943256378,
            6.071499824523926
          ]
        },
        {
          "atom_index": 575,
          "name": "CB",
          "element": "C",
          "coord": [
            0.828000009059906,
            0.2337999939918518,
            5.997099876403809
          ]
        }
      ]
    },
    {
      "id": "A:352",
      "chain": "A",
      "resseq": 352,
      "icode": "",
      "resname": "ILE",
      "hetflag": " ",
      "sasa": 0.0,
      "atoms": [
        {
          "atom_index": 576,
          "name": "N",
          "element": "N",
          "coord": [
            0.5202999711036682,
            0.2190999984741211,
            5.985000133514404
          ]
        },
        {
          "atom_index": 577,
          "name": "CA",
          "element": "C",
          "coord": [
            0.39309999346733093,
            0.2590000033378601,
            5.92579984664917
          ]
        },
        {
          "atom_index": 578,
          "name": "C",
          "element": "C",
          "coord": [
            0.2955999970436096,
            0.30970001220703125,
            6.032199859619141
          ]
        },
        {
          "atom_index": 579,
          "name": "O",
          "element": "O",
          "coord": [
            0.22599999606609344,
            0.40939998626708984,
            6.009799957275391
          ]
        },
        {
          "atom_index": 580,
          "name": "CB",
          "element": "C",
          "coord": [
            0.32749998569488525,
            0.14190000295639038,
            5.847899913787842
          ]
        },
        {
          "atom_index": 581,
          "name": "CG1",
          "element": "C",
          "coord": [
            0.41119998693466187,
            0.10809999704360962,
            5.724400043487549
          ]
        },
        {
          "atom_index": 582,
          "name": "CG2",
          "element": "C",
          "coord": [
            0.18610000610351562,
            0.17970000207424164,
            5.806600093841553
          ]
        },
        {
          "atom_index": 583,
          "name": "CD1",
          "element": "C",
          "coord": [
            0.3666999936103821,
            -0.01769999973475933,
            5.651599884033203
          ]
        }
      ]
    },
    {
      "id": "A:353",
      "chain": "A",
      "resseq": 353,
      "icode": "",
      "resname": "SER",
      "hetflag": " ",
      "sasa": 0.0,
      "atoms": [
        {
          "atom_index": 584,
          "name": "N",
          "element": "N",
          "coord": [
            0.2903999984264374,
            0.24230000376701355,
            6.146900177001953
          ]
        },
        {
          "atom_index": 585,
          "name": "CA",
          "element": "C",
          "coord": [
            0.2004999965429306,
            0.2851000130176544,
            6.254899978637695
          ]
        },
        {
          "atom_index": 586,
          "name": "C",
          "element": "C",
          "coord": [
            0.23829999566078186,
            0.4244000017642975,
            6.303899765014648
          ]
        },
        {
          "atom_index": 587,
          "name": "O",
          "element": "O",
          "coord": [
            0.1526000052690506,
            0.511900007724762,
            6.317500114440918
          ]
        },
        {
          "atom_index": 588,
          "name": "CB",
          "element": "C",
          "coord": [
            0.2061000019311905,
            0.18870000541210175,
            6.374199867248535
          ]
        },
        {
          "atom_index": 589,
          "name": "OG",
          "element": "O",
          "coord": [
            0.15189999341964722,
            0.06210000067949295,
            6.341599941253662
          ]
        }
      ]
    },
    {
      "id": "A:354",
      "chain": "A",
      "resseq": 354,
      "icode": "",
      "resname": "ALA",
      "hetflag": " ",
      "sasa": 0.0,
      "atoms": [
        {
          "atom_index": 590,
          "name": "N",
          "element": "N",
          "coord": [
            0.36719998717308044,
            0.4440999925136566,
            6.33050012588501
          ]
        },
        {
          "atom_index": 591,
          "name": "CA",
          "element": "C",
          "coord": [
            0.4156000018119812,
            0.573199987411499,
            6.378200054168701
          ]
        },
        {
          "atom_index": 592,
          "name": "C",
          "element": "C",
          "coord": [
            0.39160001277923584,
            0.6823999881744385,
            6.273799896240234
          ]
        },
        {
          "atom_index": 593,
          "name": "O",
          "element": "O",
          "coord": [
            0.34769999980926514,
            0.7929999828338623,
            6.307499885559082
          ]
        },
        {
          "atom_index": 594,
          "name": "CB",
          "element": "C",
          "coord": [
            0.5641999840736389,
            0.5641000270843506,
            6.412799835205078
          ]
        }
      ]
    },
    {
      "id": "A:355",
      "chain": "A",
      "resseq": 355,
      "icode": "",
      "resname": "LEU",
      "hetflag": " ",
      "sasa": 0.0,
      "atoms": [
        {
          "atom_index": 595,
          "name": "N",
          "element": "N",
          "coord": [
            0.41909998655319214,
            0.6513000130653381,
            6.147500038146973
          ]
        },
        {
          "atom_index": 596,
          "name": "CA",
          "element": "C",
          "coord": [
            0.399399995803833,
            0.7473999857902527,
            6.039899826049805
          ]
        },
        {
          "atom_index": 597,
          "name": "C",
          "element": "C",
          "coord": [
            0.2524000108242035,
            0.7865999937057495,
            6.022900104522705
          ]
        },
        {
          "atom_index": 598,
          "name": "O",
          "element": "O",
          "coord": [
            0.22089999914169312,
            0.9049999713897705,
            6.009900093078613
          ]
        },
        {
          "atom_index": 599,
          "name": "CB",
          "element": "C",
          "coord": [
            0.45489999651908875,
            0.6919000148773193,
            5.908299922943115
          ]
        },
        {
          "atom_index": 600,
          "name": "CG",
          "element": "C",
          "coord": [
            0.6068000197410583,
            0.670799970626831,
            5.9085001945495605
          ]
        },
        {
          "atom_index": 601,
          "name": "CD1",
          "element": "C",
          "coord": [
            0.6499999761581421,
            0.5978999733924866,
            5.782800197601318
          ]
        },
        {
          "atom_index": 602,
          "name": "CD2",
          "element": "C",
          "coord": [
            0.676800012588501,
            0.8058000206947327,
            5.92080020904541
          ]
        }
      ]
    },
    {
      "id": "A:356",
      "chain": "A",
      "resseq": 356,
      "icode": "",
      "resname": "ARG",
      "hetflag": " ",
      "sasa": 0.22156311571598053,
      "atoms": [
        {
          "atom_index": 603,
          "name": "N",
          "element": "N",
          "coord": [
            0.16269999742507935,
            0.6886000037193298,
            6.022299766540527
          ]
        },
        {
          "atom_index": 604,
          "name": "CA",
          "element": "C",
          "coord": [
            0.02019999921321869,
            0.7184000015258789,
            6.008500099182129
          ]
        },
        {
          "atom_index": 605,
          "name": "C",
          "element": "C",
          "coord": [
            -0.026900000870227814,
            0.7982000112533569,
            6.129899978637695
          ]
        },
        {
          "atom_index": 606,
          "name": "O",
          "element": "O",
          "coord": [
            -0.11569999903440475,
            0.8830999732017517,
            6.119500160217285
          ]
        },
        {
          "atom_index": 607,
          "name": "CB",
          "element": "C",
          "coord": [
            -0.061500001698732376,
            0.5893999934196472,
            5.996099948883057
          ]
        },
        {
          "atom_index": 608,
          "name": "CG",
          "element": "C",
          "coord": [
            -0.022600000724196434,
            0.5045999884605408,
            5.875800132751465
          ]
        },
        {
          "atom_index": 609,
          "name": "CD",
          "element": "C",
          "coord": [
            -0.11330000311136246,
            0.3837999999523163,
            5.858399868011475
          ]
        },
        {
          "atom_index": 610,
          "name": "NE",
          "element": "N",
          "coord": [
            -0.2484000027179718,
            0.4223000109195709,
            5.819200038909912
          ]
        },
        {
          "atom_index": 611,
          "name": "CZ",
          "element": "C",
          "coord": [
            -0.35659998655319214,
            0.4027000069618225,
            5.894000053405762
          ]
        },
        {
          "atom_index": 612,
          "name": "NH1",
          "element": "N",
          "coord": [
            -0.3458999991416931,
            0.34459999203681946,
            6.012800216674805
          ]
        },
        {
          "atom_index": 613,
          "name": "NH2",
          "element": "N",
          "coord": [
            -0.475600004196167,
            0.44119998812675476,
            5.849800109863281
          ]
        }
      ]
    },
    {
      "id": "A:357",
      "chain": "A",
      "resseq": 357,
      "icode": "",
      "resname": "ARG",
      "hetflag": " ",
      "sasa": 0.0,
      "atoms": [
        {
          "atom_index": 614,
          "name": "N",
          "element": "N",
          "coord": [
            0.033900000154972076,
            0.7714999914169312,
            6.244999885559082
          ]
        },
        {
          "atom_index": 615,
          "name": "CA",
          "element": "C",
          "coord": [
            -0.001500000013038516,
            0.8422999978065491,
            6.367099761962891
          ]
        },
        {
          "atom_index": 616,
          "name": "C",
          "element": "C",
          "coord": [
            0.04580000042915344,
            0.9872000217437744,
            6.355400085449219
          ]
        },
        {
          "atom_index": 617,
          "name": "O",
          "element": "O",
          "coord": [
            -0.02419999986886978,
            1.0800000429153442,
            6.396599769592285
          ]
        },
        {
          "atom_index": 618,
          "name": "CB",
          "element": "C",
          "coord": [
            0.06279999762773514,
            0.7749999761581421,
            6.488399982452393
          ]
        },
        {
          "atom_index": 619,
          "name": "CG",
          "element": "C",
          "coord": [
            0.02539999969303608,
            0.8392999768257141,
            6.6203999519348145
          ]
        },
        {
          "atom_index": 620,
          "name": "CD",
          "element": "C",
          "coord": [
            -0.12070000171661377,
            0.8148999810218811,
            6.657800197601318
          ]
        },
        {
          "atom_index": 621,
          "name": "NE",
          "element": "N",
          "coord": [
            -0.1599999964237213,
            0.8982999920845032,
            6.771200180053711
          ]
        },
        {
          "atom_index": 622,
          "name": "CZ",
          "element": "C",
          "coord": [
            -0.17870000004768372,
            1.0297000408172607,
            6.763599872589111
          ]
        },
        {
          "atom_index": 623,
          "name": "NH1",
          "element": "N",
          "coord": [
            -0.16269999742507935,
            1.0915000438690186,
            6.647500038146973
          ]
        },
        {
          "atom_index": 624,
          "name": "NH2",
          "element": "N",
          "coord": [
            -0.21140000224113464,
            1.0997999906539917,
            6.871799945831299
          ]
        }
      ]
    },
    {
      "id": "A:358",
      "chain": "A",
      "resseq": 358,
      "icode": "",
      "resname": "CYS",
      "hetflag": " ",
      "sasa": 0.0,
      "atoms": [
        {
          "atom_index": 625,
          "name": "N",
          "element": "N",
          "coord": [
            0.1647000014781952,
            1.0058000087738037,
            6.298699855804443
          ]
        },
        {
          "atom_index": 626,
          "name": "CA",
          "element": "C",
          "coord": [
            0.219200000166893,
            1.1390999555587769,
            6.2789998054504395
          ]
        },
        {
          "atom_index": 627,
          "name": "C",
          "element": "C",
          "coord": [
            0.12790000438690186,
            1.218500018119812,
            6.185699939727783
          ]
        },
        {
          "atom_index": 628,
          "name": "O",
          "element": "O",
          "coord": [
            0.09560000151395798,
            1.3341000080108643,
            6.212399959564209
          ]
        },
        {
          "atom_index": 629,
          "name": "CB",
          "element": "C",
          "coord": [
            0.3587000072002411,
            1.1306999921798706,
            6.217599868774414
          ]
        },
        {
          "atom_index": 630,
          "name": "SG",
          "element": "S",
          "coord": [
            0.4262999892234802,
            1.2904000282287598,
            6.165200233459473
          ]
        }
      ]
    },
    {
      "id": "A:359",
      "chain": "A",
      "resseq": 359,
      "icode": "",
      "resname": "LEU",
      "hetflag": " ",
      "sasa": 0.0,
      "atoms": [
        {
          "atom_index": 631,
          "name": "N",
          "element": "N",
          "coord": [
            0.08659999817609787,
            1.1548999547958374,
            6.076399803161621
          ]
        },
        {
          "atom_index": 632,
          "name": "CA",
          "element": "C",
          "coord": [
            -0.00019999999494757503,
            1.2187000513076782,
            5.9781999588012695
          ]
        },
        {
          "atom_index": 633,
          "name": "C",
          "element": "C",
          "coord": [
            -0.1379999965429306,
            1.2525999546051025,
            6.0345001220703125
          ]
        },
        {
          "atom_index": 634,
          "name": "O",
          "element": "O",
          "coord": [
            -0.2070000022649765,
            1.339900016784668,
            5.9822001457214355
          ]
        },
        {
          "atom_index": 635,
          "name": "CB",
          "element": "C",
          "coord": [
            -0.012299999594688416,
            1.1299999952316284,
            5.853499889373779
          ]
        },
        {
          "atom_index": 636,
          "name": "CG",
          "element": "C",
          "coord": [
            0.12099999934434891,
            1.1187000274658203,
            5.77810001373291
          ]
        },
        {
          "atom_index": 637,
          "name": "CD1",
          "element": "C",
          "coord": [
            0.10949999839067459,
            1.0226000547409058,
            5.660399913787842
          ]
        },
        {
          "atom_index": 638,
          "name": "CD2",
          "element": "C",
          "coord": [
            0.16339999437332153,
            1.2573000192642212,
            5.730199813842773
          ]
        }
      ]
    },
    {
      "id": "A:360",
      "chain": "A",
      "resseq": 360,
      "icode": "",
      "resname": "GLU",
      "hetflag": " ",
      "sasa": 1.6131720542907715,
      "atoms": [
        {
          "atom_index": 639,
          "name": "N",
          "element": "N",
          "coord": [
            -0.17829999327659607,
            1.1835999488830566,
            6.140500068664551
          ]
        },
        {
          "atom_index": 640,
          "name": "CA",
          "element": "C",
          "coord": [
            -0.3068999946117401,
            1.2116999626159668,
            6.2042999267578125
          ]
        },
        {
          "atom_index": 641,
          "name": "C",
          "element": "C",
          "coord": [
            -0.2962000072002411,
            1.3495999574661255,
            6.2677001953125
          ]
        },
        {
          "atom_index": 642,
          "name": "O",
          "element": "O",
          "coord": [
            -0.3898000121116638,
            1.4292000532150269,
            6.263299942016602
          ]
        },
        {
          "atom_index": 643,
          "name": "CB",
          "element": "C",
          "coord": [
            -0.3366999924182892,
            1.1098999977111816,
            6.3144001960754395
          ]
        },
        {
          "atom_index": 644,
          "name": "CG",
          "element": "C",
          "coord": [
            -0.4129999876022339,
            0.9868000149726868,
            6.270400047302246
          ]
        },
        {
          "atom_index": 645,
          "name": "CD",
          "element": "C",
          "coord": [
            -0.43149998784065247,
            0.8881000280380249,
            6.384500026702881
          ]
        },
        {
          "atom_index": 646,
          "name": "OE1",
          "element": "O",
          "coord": [
            -0.46399998664855957,
            0.9330999851226807,
            6.4969000816345215
          ]
        },
        {
          "atom_index": 647,
          "name": "OE2",
          "element": "O",
          "coord": [
            -0.4138999879360199,
            0.7662000060081482,
            6.361700057983398
          ]
        }
      ]
    },
    {
      "id": "A:361",
      "chain": "A",
      "resseq": 361,
      "icode": "",
      "resname": "LEU",
      "hetflag": " ",
      "sasa": 0.2837687134742737,
      "atoms": [
        {
          "atom_index": 648,
          "name": "N",
          "element": "N",
          "coord": [
            -0.18000000715255737,
            1.3761999607086182,
            6.326399803161621
          ]
        },
        {
          "atom_index": 649,
          "name": "CA",
          "element": "C",
          "coord": [
            -0.1525000035762787,
            1.503000020980835,
            6.392399787902832
          ]
        },
        {
          "atom_index": 650,
          "name": "C",
          "element": "C",
          "coord": [
            -0.12049999833106995,
            1.61489999294281,
            6.292900085449219
          ]
        },
        {
          "atom_index": 651,
          "name": "O",
          "element": "O",
          "coord": [
            -0.16599999368190765,
            1.7280999422073364,
            6.309500217437744
          ]
        },
        {
          "atom_index": 652,
          "name": "CB",
          "element": "C",
          "coord": [
            -0.03669999912381172,
            1.485200047492981,
            6.490799903869629
          ]
        },
        {
          "atom_index": 653,
          "name": "CG",
          "element": "C",
          "coord": [
            -0.06129999831318855,
            1.3788000345230103,
            6.598299980163574
          ]
        },
        {
          "atom_index": 654,
          "name": "CD1",
          "element": "C",
          "coord": [
            0.061000000685453415,
            1.3671000003814697,
            6.688899993896484
          ]
        },
        {
          "atom_index": 655,
          "name": "CD2",
          "element": "C",
          "coord": [
            -0.1851000040769577,
            1.4155000448226929,
            6.679200172424316
          ]
        }
      ]
    },
    {
      "id": "A:362",
      "chain": "A",
      "resseq": 362,
      "icode": "",
      "resname": "LYS",
      "hetflag": " ",
      "sasa": 1.097025752067566,
      "atoms": [
        {
          "atom_index": 656,
          "name": "N",
          "element": "N",
          "coord": [
            -0.042100001126527786,
            1.583299994468689,
            6.190299987792969
          ]
        },
        {
          "atom_index": 657,
          "name": "CA",
          "element": "C",
          "coord": [
            -0.006300000008195639,
            1.681399941444397,
            6.087699890136719
          ]
        },
        {
          "atom_index": 658,
          "name": "C",
          "element": "C",
          "coord": [
            -0.0210999995470047,
            1.6164000034332275,
            5.950300216674805
          ]
        },
        {
          "atom_index": 659,
          "name": "O",
          "element": "O",
          "coord": [
            0.07450000196695328,
            1.559999942779541,
            5.8968000411987305
          ]
        },
        {
          "atom_index": 660,
          "name": "CB",
          "element": "C",
          "coord": [
            0.13779999315738678,
            1.729699969291687,
            6.106900215148926
          ]
        },
        {
          "atom_index": 661,
          "name": "CG",
          "element": "C",
          "coord": [
            0.1738000065088272,
            1.8503999710083008,
            6.0208001136779785
          ]
        },
        {
          "atom_index": 662,
          "name": "CD",
          "element": "C",
          "coord": [
            0.3167000114917755,
            1.8967000246047974,
            6.045499801635742
          ]
        },
        {
          "atom_index": 663,
          "name": "CE",
          "element": "C",
          "coord": [
            0.33869999647140503,
            2.038300037384033,
            5.993899822235107
          ]
        },
        {
          "atom_index": 664,
          "name": "NZ",
          "element": "N",
          "coord": [
            0.2903999984264374,
            2.0560998916625977,
            5.8541998863220215
          ]
        }
      ]
    },
    {
      "id": "A:363",
      "chain": "A",
      "resseq": 363,
      "icode": "",
      "resname": "PRO",
      "hetflag": " ",
      "sasa": 0.9679638743400574,
      "atoms": [
        {
          "atom_index": 665,
          "name": "N",
          "element": "N",
          "coord": [
            -0.14149999618530273,
            1.6239999532699585,
            5.891300201416016
          ]
        },
        {
          "atom_index": 666,
          "name": "CA",
          "element": "C",
          "coord": [
            -0.1695999950170517,
            1.5652999877929688,
            5.759900093078613
          ]
        },
        {
          "atom_index": 667,
          "name": "C",
          "element": "C",
          "coord": [
            -0.07970000058412552,
            1.6092000007629395,
            5.644800186157227
          ]
        },
        {
          "atom_index": 668,
          "name": "O",
          "element": "O",
          "coord": [
            -0.0649000033736229,
            1.5356999635696411,
            5.547999858856201
          ]
        },
        {
          "atom_index": 669,
          "name": "CB",
          "element": "C",
          "coord": [
            -0.3158999979496002,
            1.6025999784469604,
            5.736199855804443
          ]
        },
        {
          "atom_index": 670,
          "name": "CG",
          "element": "C",
          "coord": [
            -0.37229999899864197,
            1.6062999963760376,
            5.87529993057251
          ]
        },
        {
          "atom_index": 671,
          "name": "CD",
          "element": "C",
          "coord": [
            -0.2639000117778778,
            1.6812000274658203,
            5.949699878692627
          ]
        }
      ]
    },
    {
      "id": "A:364",
      "chain": "A",
      "resseq": 364,
      "icode": "",
      "resname": "ASP",
      "hetflag": " ",
      "sasa": 1.3557839393615723,
      "atoms": [
        {
          "atom_index": 672,
          "name": "N",
          "element": "N",
          "coord": [
            -0.01979999989271164,
            1.7278000116348267,
            5.654300212860107
          ]
        },
        {
          "atom_index": 673,
          "name": "CA",
          "element": "C",
          "coord": [
            0.06679999828338623,
            1.7767000198364258,
            5.546899795532227
          ]
        },
        {
          "atom_index": 674,
          "name": "C",
          "element": "C",
          "coord": [
            0.21660000085830688,
            1.766800045967102,
            5.576700210571289
          ]
        },
        {
          "atom_index": 675,
          "name": "O",
          "element": "O",
          "coord": [
            0.29789999127388,
            1.8393000364303589,
            5.517899990081787
          ]
        },
        {
          "atom_index": 676,
          "name": "CB",
          "element": "C",
          "coord": [
            0.03189999982714653,
            1.9218000173568726,
            5.5100998878479
          ]
        },
        {
          "atom_index": 677,
          "name": "CG",
          "element": "C",
          "coord": [
            0.04230000078678131,
            2.0167999267578125,
            5.628200054168701
          ]
        },
        {
          "atom_index": 678,
          "name": "OD1",
          "element": "O",
          "coord": [
            0.03610000014305115,
            2.139400005340576,
            5.605999946594238
          ]
        },
        {
          "atom_index": 679,
          "name": "OD2",
          "element": "O",
          "coord": [
            0.0560000017285347,
            1.9697999954223633,
            5.742800235748291
          ]
        }
      ]
    },
    {
      "id": "A:365",
      "chain": "A",
      "resseq": 365,
      "icode": "",
      "resname": "ASN",
      "hetflag": " ",
      "sasa": 0.0,
      "atoms": [
        {
          "atom_index": 680,
          "name": "N",
          "element": "N",
          "coord": [
            0.2524000108242035,
            1.6771999597549438,
            5.668099880218506
          ]
        },
        {
          "atom_index": 681,
          "name": "CA",
          "element": "C",
          "coord": [
            0.392300009727478,
            1.6555999517440796,
            5.7027997970581055
          ]
        },
        {
          "atom_index": 682,
          "name": "C",
          "element": "C",
          "coord": [
            0.4526999890804291,
            1.5829999446868896,
            5.582799911499023
          ]
        },
        {
          "atom_index": 683,
          "name": "O",
          "element": "O",
          "coord": [
            0.43380001187324524,
            1.462499976158142,
            5.566999912261963
          ]
        },
        {
          "atom_index": 684,
          "name": "CB",
          "element": "C",
          "coord": [
            0.4032999873161316,
            1.5673999786376953,
            5.827899932861328
          ]
        },
        {
          "atom_index": 685,
          "name": "CG",
          "element": "C",
          "coord": [
            0.5468999743461609,
            1.5478999614715576,
            5.8734002113342285
          ]
        },
        {
          "atom_index": 686,
          "name": "OD1",
          "element": "O",
          "coord": [
            0.6371999979019165,
            1.5292999744415283,
            5.791600227355957
          ]
        },
        {
          "atom_index": 687,
          "name": "ND2",
          "element": "N",
          "coord": [
            0.5684000253677368,
            1.5506000518798828,
            6.004199981689453
          ]
        }
      ]
    },
    {
      "id": "A:366",
      "chain": "A",
      "resseq": 366,
      "icode": "",
      "resname": "GLN",
      "hetflag": " ",
      "sasa": 0.06330374628305435,
      "atoms": [
        {
          "atom_index": 688,
          "name": "N",
          "element": "N",
          "coord": [
            0.5248000025749207,
            1.6567000150680542,
            5.498499870300293
          ]
        },
        {
          "atom_index": 689,
          "name": "CA",
          "element": "C",
          "coord": [
            0.5860999822616577,
            1.5997999906539917,
            5.378499984741211
          ]
        },
        {
          "atom_index": 690,
          "name": "C",
          "element": "C",
          "coord": [
            0.6872000098228455,
            1.4886000156402588,
            5.405300140380859
          ]
        },
        {
          "atom_index": 691,
          "name": "O",
          "element": "O",
          "coord": [
            0.6951000094413757,
            1.392300009727478,
            5.32919979095459
          ]
        },
        {
          "atom_index": 692,
          "name": "CB",
          "element": "C",
          "coord": [
            0.6531999707221985,
            1.7107000350952148,
            5.2972002029418945
          ]
        },
        {
          "atom_index": 693,
          "name": "CG",
          "element": "C",
          "coord": [
            0.5583999752998352,
            1.8224999904632568,
            5.257800102233887
          ]
        },
        {
          "atom_index": 694,
          "name": "CD",
          "element": "C",
          "coord": [
            0.6309000253677368,
            1.9522000551223755,
            5.226500034332275
          ]
        },
        {
          "atom_index": 695,
          "name": "OE1",
          "element": "O",
          "coord": [
            0.696399986743927,
            1.9652999639511108,
            5.122700214385986
          ]
        },
        {
          "atom_index": 696,
          "name": "NE2",
          "element": "N",
          "coord": [
            0.6204000115394592,
            2.0487000942230225,
            5.317599773406982
          ]
        }
      ]
    },
    {
      "id": "A:367",
      "chain": "A",
      "resseq": 367,
      "icode": "",
      "resname": "THR",
      "hetflag": " ",
      "sasa": 0.0,
      "atoms": [
        {
          "atom_index": 697,
          "name": "N",
          "element": "N",
          "coord": [
            0.7645999789237976,
            1.5020999908447266,
            5.512199878692627
          ]
        },
        {
          "atom_index": 698,
          "name": "CA",
          "element": "C",
          "coord": [
            0.8651000261306763,
            1.4017000198364258,
            5.54610013961792
          ]
        },
        {
          "atom_index": 699,
          "name": "C",
          "element": "C",
          "coord": [
            0.7997000217437744,
            1.2684999704360962,
            5.579599857330322
          ]
        },
        {
          "atom_index": 700,
          "name": "O",
          "element": "O",
          "coord": [
            0.8450999855995178,
            1.1622999906539917,
            5.536399841308594
          ]
        },
        {
          "atom_index": 701,
          "name": "CB",
          "element": "C",
          "coord": [
            0.9498000144958496,
            1.4457000494003296,
            5.666600227355957
          ]
        },
        {
          "atom_index": 702,
          "name": "OG1",
          "element": "O",
          "coord": [
            1.020300030708313,
            1.5658999681472778,
            5.633900165557861
          ]
        },
        {
          "atom_index": 703,
          "name": "CG2",
          "element": "C",
          "coord": [
            1.0504000186920166,
            1.3372000455856323,
            5.703499794006348
          ]
        }
      ]
    },
    {
      "id": "A:368",
      "chain": "A",
      "resseq": 368,
      "icode": "",
      "resname": "ALA",
      "hetflag": " ",
      "sasa": 0.0,
      "atoms": [
        {
          "atom_index": 704,
          "name": "N",
          "element": "N",
          "coord": [
            0.6931999921798706,
            1.2755000591278076,
            5.6585001945495605
          ]
        },
        {
          "atom_index": 705,
          "name": "CA",
          "element": "C",
          "coord": [
            0.6198999881744385,
            1.156999945640564,
            5.698500156402588
          ]
        },
        {
          "atom_index": 706,
          "name": "C",
          "element": "C",
          "coord": [
            0.5530999898910522,
            1.094599962234497,
            5.576900005340576
          ]
        },
        {
          "atom_index": 707,
          "name": "O",
          "element": "O",
          "coord": [
            0.5548999905586243,
            0.972599983215332,
            5.560400009155273
          ]
        },
        {
          "atom_index": 708,
          "name": "CB",
          "element": "C",
          "coord": [
            0.5149999856948853,
            1.1937999725341797,
            5.803999900817871
          ]
        }
      ]
    },
    {
      "id": "A:369",
      "chain": "A",
      "resseq": 369,
      "icode": "",
      "resname": "LEU",
      "hetflag": " ",
      "sasa": 0.0,
      "atoms": [
        {
          "atom_index": 709,
          "name": "N",
          "element": "N",
          "coord": [
            0.49540001153945923,
            1.1789000034332275,
            5.491700172424316
          ]
        },
        {
          "atom_index": 710,
          "name": "CA",
          "element": "C",
          "coord": [
            0.42669999599456787,
            1.132099986076355,
            5.371300220489502
          ]
        },
        {
          "atom_index": 711,
          "name": "C",
          "element": "C",
          "coord": [
            0.517300009727478,
            1.0543999671936035,
            5.276299953460693
          ]
        },
        {
          "atom_index": 712,
          "name": "O",
          "element": "O",
          "coord": [
            0.4819999933242798,
            0.9449999928474426,
            5.232900142669678
          ]
        },
        {
          "atom_index": 713,
          "name": "CB",
          "element": "C",
          "coord": [
            0.3637000024318695,
            1.2496999502182007,
            5.296000003814697
          ]
        },
        {
          "atom_index": 714,
          "name": "CG",
          "element": "C",
          "coord": [
            0.23759999871253967,
            1.3105000257492065,
            5.358099937438965
          ]
        },
        {
          "atom_index": 715,
          "name": "CD1",
          "element": "C",
          "coord": [
            0.20659999549388885,
            1.4427000284194946,
            5.289700031280518
          ]
        },
        {
          "atom_index": 716,
          "name": "CD2",
          "element": "C",
          "coord": [
            0.12020000070333481,
            1.2131999731063843,
            5.34499979019165
          ]
        }
      ]
    },
    {
      "id": "A:370",
      "chain": "A",
      "resseq": 370,
      "icode": "",
      "resname": "MET",
      "hetflag": " ",
      "sasa": 0.0,
      "atoms": [
        {
          "atom_index": 717,
          "name": "N",
          "element": "N",
          "coord": [
            0.6327999830245972,
            1.1114000082015991,
            5.242499828338623
          ]
        },
        {
          "atom_index": 718,
          "name": "CA",
          "element": "C",
          "coord": [
            0.7261999845504761,
            1.044800043106079,
            5.152400016784668
          ]
        },
        {
          "atom_index": 719,
          "name": "C",
          "element": "C",
          "coord": [
            0.7731000185012817,
            0.9125000238418579,
            5.212299823760986
          ]
        },
        {
          "atom_index": 720,
          "name": "O",
          "element": "O",
          "coord": [
            0.7854999899864197,
            0.8123000264167786,
            5.142499923706055
          ]
        },
        {
          "atom_index": 721,
          "name": "CB",
          "element": "C",
          "coord": [
            0.847100019454956,
            1.1341999769210815,
            5.125500202178955
          ]
        },
        {
          "atom_index": 722,
          "name": "CG",
          "element": "C",
          "coord": [
            0.9473000168800354,
            1.0746999979019165,
            5.029200077056885
          ]
        },
        {
          "atom_index": 723,
          "name": "SD",
          "element": "S",
          "coord": [
            0.8794000148773193,
            1.0408999919891357,
            4.865900039672852
          ]
        },
        {
          "atom_index": 724,
          "name": "CE",
          "element": "C",
          "coord": [
            0.8578000068664551,
            1.2081999778747559,
            4.803699970245361
          ]
        }
      ]
    },
    {
      "id": "A:371",
      "chain": "A",
      "resseq": 371,
      "icode": "",
      "resname": "ALA",
      "hetflag": " ",
      "sasa": 0.0,
      "atoms": [
        {
          "atom_index": 725,
          "name": "N",
          "element": "N",
          "coord": [
            0.7993999719619751,
            0.913100004196167,
            5.34250020980835
          ]
        },
        {
          "atom_index": 726,
          "name": "CA",
          "element": "C",
          "coord": [
            0.8449000120162964,
            0.7932000160217285,
            5.410699844360352
          ]
        },
        {
          "atom_index": 727,
          "name": "C",
          "element": "C",
          "coord": [
            0.7350000143051147,
            0.6861000061035156,
            5.415200233459473
          ]
        },
        {
          "atom_index": 728,
          "name": "O",
          "element": "O",
          "coord": [
            0.7631000280380249,
            0.5669999718666077,
            5.399899959564209
          ]
        },
        {
          "atom_index": 729,
          "name": "CB",
          "element": "C",
          "coord": [
            0.8907999992370605,
            0.8281999826431274,
            5.551499843597412
          ]
        }
      ]
    },
    {
      "id": "A:372",
      "chain": "A",
      "resseq": 372,
      "icode": "",
      "resname": "LEU",
      "hetflag": " ",
      "sasa": 0.0,
      "atoms": [
        {
          "atom_index": 730,
          "name": "N",
          "element": "N",
          "coord": [
            0.6101999878883362,
            0.7272999882698059,
            5.435699939727783
          ]
        },
        {
          "atom_index": 731,
          "name": "CA",
          "element": "C",
          "coord": [
            0.5006999969482422,
            0.6305000185966492,
            5.440700054168701
          ]
        },
        {
          "atom_index": 732,
          "name": "C",
          "element": "C",
          "coord": [
            0.48069998621940613,
            0.567300021648407,
            5.302800178527832
          ]
        },
        {
          "atom_index": 733,
          "name": "O",
          "element": "O",
          "coord": [
            0.44699999690055847,
            0.4496000111103058,
            5.292300224304199
          ]
        },
        {
          "atom_index": 734,
          "name": "CB",
          "element": "C",
          "coord": [
            0.37059998512268066,
            0.6962000131607056,
            5.488900184631348
          ]
        },
        {
          "atom_index": 735,
          "name": "CG",
          "element": "C",
          "coord": [
            0.24699999392032623,
            0.6044999957084656,
            5.494800090789795
          ]
        },
        {
          "atom_index": 736,
          "name": "CD1",
          "element": "C",
          "coord": [
            0.2750000059604645,
            0.48669999837875366,
            5.58650016784668
          ]
        },
        {
          "atom_index": 737,
          "name": "CD2",
          "element": "C",
          "coord": [
            0.12530000507831573,
            0.6820999979972839,
            5.544000148773193
          ]
        }
      ]
    },
    {
      "id": "A:373",
      "chain": "A",
      "resseq": 373,
      "icode": "",
      "resname": "ALA",
      "hetflag": " ",
      "sasa": 0.0,
      "atoms": [
        {
          "atom_index": 738,
          "name": "N",
          "element": "N",
          "coord": [
            0.5027999877929688,
            0.6449000239372253,
            5.1971001625061035
          ]
        },
        {
          "atom_index": 739,
          "name": "CA",
          "element": "C",
          "coord": [
            0.4887000024318695,
            0.5924999713897705,
            5.061399936676025
          ]
        },
        {
          "atom_index": 740,
          "name": "C",
          "element": "C",
          "coord": [
            0.5960999727249146,
            0.486299991607666,
            5.038099765777588
          ]
        },
        {
          "atom_index": 741,
          "name": "O",
          "element": "O",
          "coord": [
            0.5733000040054321,
            0.38659998774528503,
            4.969900131225586
          ]
        },
        {
          "atom_index": 742,
          "name": "CB",
          "element": "C",
          "coord": [
            0.5041000247001648,
            0.7045000195503235,
            4.959700107574463
          ]
        }
      ]
    },
    {
      "id": "A:374",
      "chain": "A",
      "resseq": 374,
      "icode": "",
      "resname": "VAL",
      "hetflag": " ",
      "sasa": 0.0,
      "atoms": [
        {
          "atom_index": 743,
          "name": "N",
          "element": "N",
          "coord": [
            0.7139999866485596,
            0.5097000002861023,
            5.094399929046631
          ]
        },
        {
          "atom_index": 744,
          "name": "CA",
          "element": "C",
          "coord": [
            0.8238999843597412,
            0.4156999886035919,
            5.08050012588501
          ]
        },
        {
          "atom_index": 745,
          "name": "C",
          "element": "C",
          "coord": [
            0.7921000123023987,
            0.2858999967575073,
            5.154399871826172
          ]
        },
        {
          "atom_index": 746,
          "name": "O",
          "element": "O",
          "coord": [
            0.8149999976158142,
            0.17749999463558197,
            5.102200031280518
          ]
        },
        {
          "atom_index": 747,
          "name": "CB",
          "element": "C",
          "coord": [
            0.9552000164985657,
            0.47609999775886536,
            5.133900165557861
          ]
        },
        {
          "atom_index": 748,
          "name": "CG1",
          "element": "C",
          "coord": [
            1.0637999773025513,
            0.3675000071525574,
            5.144000053405762
          ]
        },
        {
          "atom_index": 749,
          "name": "CG2",
          "element": "C",
          "coord": [
            1.000599980354309,
            0.588100016117096,
            5.039700031280518
          ]
        }
      ]
    },
    {
      "id": "A:375",
      "chain": "A",
      "resseq": 375,
      "icode": "",
      "resname": "SER",
      "hetflag": " ",
      "sasa": 0.0,
      "atoms": [
        {
          "atom_index": 750,
          "name": "N",
          "element": "N",
          "coord": [
            0.7387999892234802,
            0.2964000105857849,
            5.275400161743164
          ]
        },
        {
          "atom_index": 751,
          "name": "CA",
          "element": "C",
          "coord": [
            0.7045000195503235,
            0.17640000581741333,
            5.350900173187256
          ]
        },
        {
          "atom_index": 752,
          "name": "C",
          "element": "C",
          "coord": [
            0.5924000144004822,
            0.09799999743700027,
            5.28249979019165
          ]
        },
        {
          "atom_index": 753,
          "name": "O",
          "element": "O",
          "coord": [
            0.5986999869346619,
            -0.024299999698996544,
            5.2743000984191895
          ]
        },
        {
          "atom_index": 754,
          "name": "CB",
          "element": "C",
          "coord": [
            0.6632000207901001,
            0.2125999927520752,
            5.493199825286865
          ]
        },
        {
          "atom_index": 755,
          "name": "OG",
          "element": "O",
          "coord": [
            0.7767999768257141,
            0.24899999797344208,
            5.569399833679199
          ]
        }
      ]
    },
    {
      "id": "A:376",
      "chain": "A",
      "resseq": 376,
      "icode": "",
      "resname": "PHE",
      "hetflag": " ",
      "sasa": 0.0,
      "atoms": [
        {
          "atom_index": 756,
          "name": "N",
          "element": "N",
          "coord": [
            0.49050000309944153,
            0.16779999434947968,
            5.233099937438965
          ]
        },
        {
          "atom_index": 757,
          "name": "CA",
          "element": "C",
          "coord": [
            0.3797999918460846,
            0.10130000114440918,
            5.164700031280518
          ]
        },
        {
          "atom_index": 758,
          "name": "C",
          "element": "C",
          "coord": [
            0.4311000108718872,
            0.02500000037252903,
            5.043099880218506
          ]
        },
        {
          "atom_index": 759,
          "name": "O",
          "element": "O",
          "coord": [
            0.388700008392334,
            -0.08879999816417694,
            5.016600131988525
          ]
        },
        {
          "atom_index": 760,
          "name": "CB",
          "element": "C",
          "coord": [
            0.27459999918937683,
            0.20389999449253082,
            5.121699810028076
          ]
        },
        {
          "atom_index": 761,
          "name": "CG",
          "element": "C",
          "coord": [
            0.1746000051498413,
            0.2387000024318695,
            5.229700088500977
          ]
        },
        {
          "atom_index": 762,
          "name": "CD1",
          "element": "C",
          "coord": [
            0.10899999737739563,
            0.36160001158714294,
            5.228400230407715
          ]
        },
        {
          "atom_index": 763,
          "name": "CD2",
          "element": "C",
          "coord": [
            0.1428000032901764,
            0.14720000326633453,
            5.3302998542785645
          ]
        },
        {
          "atom_index": 764,
          "name": "CE1",
          "element": "C",
          "coord": [
            0.01269999984651804,
            0.39309999346733093,
            5.325699806213379
          ]
        },
        {
          "atom_index": 765,
          "name": "CE2",
          "element": "C",
          "coord": [
            0.046799998730421066,
            0.17759999632835388,
            5.427800178527832
          ]
        },
        {
          "atom_index": 766,
          "name": "CZ",
          "element": "C",
          "coord": [
            -0.018300000578165054,
            0.30079999566078186,
            5.42519998550415
          ]
        }
      ]
    },
    {
      "id": "A:377",
      "chain": "A",
      "resseq": 377,
      "icode": "",
      "resname": "THR",
      "hetflag": " ",
      "sasa": 0.0,
      "atoms": [
        {
          "atom_index": 767,
          "name": "N",
          "element": "N",
          "coord": [
            0.5227000117301941,
            0.08780000358819962,
            4.969299793243408
          ]
        },
        {
          "atom_index": 768,
          "name": "CA",
          "element": "C",
          "coord": [
            0.5810999870300293,
            0.02669999934732914,
            4.850299835205078
          ]
        },
        {
          "atom_index": 769,
          "name": "C",
          "element": "C",
          "coord": [
            0.659600019454956,
            -0.10000000149011612,
            4.886099815368652
          ]
        },
        {
          "atom_index": 770,
          "name": "O",
          "element": "O",
          "coord": [
            0.6499000191688538,
            -0.2012999951839447,
            4.816500186920166
          ]
        },
        {
          "atom_index": 771,
          "name": "CB",
          "element": "C",
          "coord": [
            0.6736999750137329,
            0.1274999976158142,
            4.776100158691406
          ]
        },
        {
          "atom_index": 772,
          "name": "OG1",
          "element": "O",
          "coord": [
            0.5942000150680542,
            0.23489999771118164,
            4.723800182342529
          ]
        },
        {
          "atom_index": 773,
          "name": "CG2",
          "element": "C",
          "coord": [
            0.7476999759674072,
            0.05950000137090683,
            4.661499977111816
          ]
        }
      ]
    },
    {
      "id": "A:378",
      "chain": "A",
      "resseq": 378,
      "icode": "",
      "resname": "ASN",
      "hetflag": " ",
      "sasa": 0.0,
      "atoms": [
        {
          "atom_index": 774,
          "name": "N",
          "element": "N",
          "coord": [
            0.7365000247955322,
            -0.09520000219345093,
            4.99459981918335
          ]
        },
        {
          "atom_index": 775,
          "name": "CA",
          "element": "C",
          "coord": [
            0.8130000233650208,
            -0.21220000088214874,
            5.037099838256836
          ]
        },
        {
          "atom_index": 776,
          "name": "C",
          "element": "C",
          "coord": [
            0.7167999744415283,
            -0.3246999979019165,
            5.076499938964844
          ]
        },
        {
          "atom_index": 777,
          "name": "O",
          "element": "O",
          "coord": [
            0.7508000135421753,
            -0.4431999921798706,
            5.067200183868408
          ]
        },
        {
          "atom_index": 778,
          "name": "CB",
          "element": "C",
          "coord": [
            0.9036999940872192,
            -0.17810000479221344,
            5.156099796295166
          ]
        },
        {
          "atom_index": 779,
          "name": "CG",
          "element": "C",
          "coord": [
            1.0241999626159668,
            -0.094200000166893,
            5.116300106048584
          ]
        },
        {
          "atom_index": 780,
          "name": "OD1",
          "element": "O",
          "coord": [
            1.0621999502182007,
            -0.0885000005364418,
            4.999000072479248
          ]
        },
        {
          "atom_index": 781,
          "name": "ND2",
          "element": "N",
          "coord": [
            1.086400032043457,
            -0.030899999663233757,
            5.214600086212158
          ]
        }
      ]
    },
    {
      "id": "A:379",
      "chain": "A",
      "resseq": 379,
      "icode": "",
      "resname": "GLU",
      "hetflag": " ",
      "sasa": 0.0,
      "atoms": [
        {
          "atom_index": 782,
          "name": "N",
          "element": "N",
          "coord": [
            0.5971999764442444,
            -0.2867000102996826,
            5.1209001541137695
          ]
        },
        {
          "atom_index": 783,
          "name": "CA",
          "element": "C",
          "coord": [
            0.4948999881744385,
            -0.38370001316070557,
            5.160799980163574
          ]
        },
        {
          "atom_index": 784,
          "name": "C",
          "element": "C",
          "coord": [
            0.40389999747276306,
            -0.42489999532699585,
            5.044400215148926
          ]
        },
        {
          "atom_index": 785,
          "name": "O",
          "element": "O",
          "coord": [
            0.30390000343322754,
            -0.4934999942779541,
            5.064000129699707
          ]
        },
        {
          "atom_index": 786,
          "name": "CB",
          "element": "C",
          "coord": [
            0.4099999964237213,
            -0.32589998841285706,
            5.274600028991699
          ]
        },
        {
          "atom_index": 787,
          "name": "CG",
          "element": "C",
          "coord": [
            0.48399999737739563,
            -0.32019999623298645,
            5.407299995422363
          ]
        },
        {
          "atom_index": 788,
          "name": "CD",
          "element": "C",
          "coord": [
            0.5194000005722046,
            -0.4587000012397766,
            5.4593000411987305
          ]
        },
        {
          "atom_index": 789,
          "name": "OE1",
          "element": "O",
          "coord": [
            0.6258000135421753,
            -0.4729999899864197,
            5.524099826812744
          ]
        },
        {
          "atom_index": 790,
          "name": "OE2",
          "element": "O",
          "coord": [
            0.4399999976158142,
            -0.5529000163078308,
            5.435800075531006
          ]
        }
      ]
    },
    {
      "id": "A:380",
      "chain": "A",
      "resseq": 380,
      "icode": "",
      "resname": "SER",
      "hetflag": " ",
      "sasa": 0.5096269845962524,
      "atoms": [
        {
          "atom_index": 791,
          "name": "N",
          "element": "N",
          "coord": [
            0.43849998712539673,
            -0.3815000057220459,
            4.923600196838379
          ]
        },
        {
          "atom_index": 792,
          "name": "CA",
          "element": "C",
          "coord": [
            0.36070001125335693,
            -0.4133000075817108,
            4.804299831390381
          ]
        },
        {
          "atom_index": 793,
          "name": "C",
          "element": "C",
          "coord": [
            0.2184000015258789,
            -0.3596000075340271,
            4.806099891662598
          ]
        },
        {
          "atom_index": 794,
          "name": "O",
          "element": "O",
          "coord": [
            0.12839999794960022,
            -0.4205999970436096,
            4.749499797821045
          ]
        },
        {
          "atom_index": 795,
          "name": "CB",
          "element": "C",
          "coord": [
            0.35749998688697815,
            -0.5644999742507935,
            4.781400203704834
          ]
        },
        {
          "atom_index": 796,
          "name": "OG",
          "element": "O",
          "coord": [
            0.4875999987125397,
            -0.6141999959945679,
            4.757599830627441
          ]
        }
      ]
    },
    {
      "id": "A:381",
      "chain": "A",
      "resseq": 381,
      "icode": "",
      "resname": "LEU",
      "hetflag": " ",
      "sasa": 0.0,
      "atoms": [
        {
          "atom_index": 797,
          "name": "N",
          "element": "N",
          "coord": [
            0.1988999992609024,
            -0.24529999494552612,
            4.870800018310547
          ]
        },
        {
          "atom_index": 798,
          "name": "CA",
          "element": "C",
          "coord": [
            0.06790000200271606,
            -0.18060000240802765,
            4.877900123596191
          ]
        },
        {
          "atom_index": 799,
          "name": "C",
          "element": "C",
          "coord": [
            0.07129999995231628,
            -0.05950000137090683,
            4.783599853515625
          ]
        },
        {
          "atom_index": 800,
          "name": "O",
          "element": "O",
          "coord": [
            0.08420000225305557,
            0.05480000004172325,
            4.827499866485596
          ]
        },
        {
          "atom_index": 801,
          "name": "CB",
          "element": "C",
          "coord": [
            0.03970000147819519,
            -0.13680000603199005,
            5.02209997177124
          ]
        },
        {
          "atom_index": 802,
          "name": "CG",
          "element": "C",
          "coord": [
            0.031700000166893005,
            -0.2513999938964844,
            5.124000072479248
          ]
        },
        {
          "atom_index": 803,
          "name": "CD1",
          "element": "C",
          "coord": [
            0.041099999099969864,
            -0.19750000536441803,
            5.265399932861328
          ]
        },
        {
          "atom_index": 804,
          "name": "CD2",
          "element": "C",
          "coord": [
            -0.09830000251531601,
            -0.3278000056743622,
            5.104499816894531
          ]
        }
      ]
    },
    {
      "id": "A:382",
      "chain": "A",
      "resseq": 382,
      "icode": "",
      "resname": "GLN",
      "hetflag": " ",
      "sasa": 0.0,
      "atoms": [
        {
          "atom_index": 805,
          "name": "N",
          "element": "N",
          "coord": [
            0.059700001031160355,
            -0.08730000257492065,
            4.654200077056885
          ]
        },
        {
          "atom_index": 806,
          "name": "CA",
          "element": "C",
          "coord": [
            0.06430000066757202,
            0.013299999758601189,
            4.548500061035156
          ]
        },
        {
          "atom_index": 807,
          "name": "C",
          "element": "C",
          "coord": [
            -0.035999998450279236,
            0.12839999794960022,
            4.554999828338623
          ]
        },
        {
          "atom_index": 808,
          "name": "O",
          "element": "O",
          "coord": [
            0.003100000089034438,
            0.2451999932527542,
            4.55049991607666
          ]
        },
        {
          "atom_index": 809,
          "name": "CB",
          "element": "C",
          "coord": [
            0.050999999046325684,
            -0.05510000139474869,
            4.412300109863281
          ]
        },
        {
          "atom_index": 810,
          "name": "CG",
          "element": "C",
          "coord": [
            0.042899999767541885,
            0.04280000180006027,
            4.296000003814697
          ]
        },
        {
          "atom_index": 811,
          "name": "CD",
          "element": "C",
          "coord": [
            0.031599998474121094,
            -0.026000000536441803,
            4.162099838256836
          ]
        },
        {
          "atom_index": 812,
          "name": "OE1",
          "element": "O",
          "coord": [
            -0.061500001698732376,
            -0.00019999999494757503,
            4.085700035095215
          ]
        },
        {
          "atom_index": 813,
          "name": "NE2",
          "element": "N",
          "coord": [
            0.1264999955892563,
            -0.11379999667406082,
            4.132299900054932
          ]
        }
      ]
    },
    {
      "id": "A:383",
      "chain": "A",
      "resseq": 383,
      "icode": "",
      "resname": "ARG",
      "hetflag": " ",
      "sasa": 0.0,
      "atoms": [
        {
          "atom_index": 814,
          "name": "N",
          "element": "N",
          "coord": [
            -0.1648000031709671,
            0.09589999914169312,
            4.56279993057251
          ]
        },
        {
          "atom_index": 815,
          "name": "CA",
          "element": "C",
          "coord": [
            -0.2678999900817871,
            0.19869999587535858,
            4.568699836730957
          ]
        },
        {
          "atom_index": 816,
          "name": "C",
          "element": "C",
          "coord": [
            -0.24089999496936798,
            0.2957000136375427,
            4.682400226593018
          ]
        },
        {
          "atom_index": 817,
          "name": "O",
          "element": "O",
          "coord": [
            -0.24330000579357147,
            0.41690000891685486,
            4.6631999015808105
          ]
        },
        {
          "atom_index": 818,
          "name": "CB",
          "element": "C",
          "coord": [
            -0.40540000796318054,
            0.13500000536441803,
            4.585400104522705
          ]
        }
      ]
    },
    {
      "id": "A:384",
      "chain": "A",
      "resseq": 384,
      "icode": "",
      "resname": "GLN",
      "hetflag": " ",
      "sasa": 0.0,
      "atoms": [
        {
          "atom_index": 819,
          "name": "N",
          "element": "N",
          "coord": [
            -0.21359999477863312,
            0.24220000207424164,
            4.8007001876831055
          ]
        },
        {
          "atom_index": 820,
          "name": "CA",
          "element": "C",
          "coord": [
            -0.18649999797344208,
            0.32580000162124634,
            4.917099952697754
          ]
        },
        {
          "atom_index": 821,
          "name": "C",
          "element": "C",
          "coord": [
            -0.062199998646974564,
            0.41260001063346863,
            4.897799968719482
          ]
        },
        {
          "atom_index": 822,
          "name": "O",
          "element": "O",
          "coord": [
            -0.060499999672174454,
            0.5300999879837036,
            4.935500144958496
          ]
        },
        {
          "atom_index": 823,
          "name": "CB",
          "element": "C",
          "coord": [
            -0.1720999926328659,
            0.23890000581741333,
            5.042500019073486
          ]
        },
        {
          "atom_index": 824,
          "name": "CG",
          "element": "C",
          "coord": [
            -0.30230000615119934,
            0.16750000417232513,
            5.081900119781494
          ]
        },
        {
          "atom_index": 825,
          "name": "CD",
          "element": "C",
          "coord": [
            -0.3133000135421753,
            0.026000000536441803,
            5.0254998207092285
          ]
        },
        {
          "atom_index": 826,
          "name": "OE1",
          "element": "O",
          "coord": [
            -0.262800008058548,
            -0.004399999976158142,
            4.917300224304199
          ]
        },
        {
          "atom_index": 827,
          "name": "NE2",
          "element": "N",
          "coord": [
            -0.38089999556541443,
            -0.06109999865293503,
            5.0991997718811035
          ]
        }
      ]
    },
    {
      "id": "A:385",
      "chain": "A",
      "resseq": 385,
      "icode": "",
      "resname": "ALA",
      "hetflag": " ",
      "sasa": 0.0,
      "atoms": [
        {
          "atom_index": 828,
          "name": "N",
          "element": "N",
          "coord": [
            0.04129999876022339,
            0.35519999265670776,
            4.838099956512451
          ]
        },
        {
          "atom_index": 829,
          "name": "CA",
          "element": "C",
          "coord": [
            0.1639000028371811,
            0.430400013923645,
            4.813600063323975
          ]
        },
        {
          "atom_index": 830,
          "name": "C",
          "element": "C",
          "coord": [
            0.13369999825954437,
            0.5454000234603882,
            4.717299938201904
          ]
        },
        {
          "atom_index": 831,
          "name": "O",
          "element": "O",
          "coord": [
            0.18050000071525574,
            0.6571000218391418,
            4.7368998527526855
          ]
        },
        {
          "atom_index": 832,
          "name": "CB",
          "element": "C",
          "coord": [
            0.2712000012397766,
            0.33869999647140503,
            4.754700183868408
          ]
        }
      ]
    },
    {
      "id": "A:386",
      "chain": "A",
      "resseq": 386,
      "icode": "",
      "resname": "CYS",
      "hetflag": " ",
      "sasa": 0.0,
      "atoms": [
        {
          "atom_index": 833,
          "name": "N",
          "element": "N",
          "coord": [
            0.0544000007212162,
            0.5177000164985657,
            4.613999843597412
          ]
        },
        {
          "atom_index": 834,
          "name": "CA",
          "element": "C",
          "coord": [
            0.020099999383091927,
            0.6198999881744385,
            4.5157999992370605
          ]
        },
        {
          "atom_index": 835,
          "name": "C",
          "element": "C",
          "coord": [
            -0.06369999796152115,
            0.7318000197410583,
            4.577000141143799
          ]
        },
        {
          "atom_index": 836,
          "name": "O",
          "element": "O",
          "coord": [
            -0.0406000018119812,
            0.849399983882904,
            4.548900127410889
          ]
        },
        {
          "atom_index": 837,
          "name": "CB",
          "element": "C",
          "coord": [
            -0.05460000038146973,
            0.5580000281333923,
            4.396999835968018
          ]
        },
        {
          "atom_index": 838,
          "name": "SG",
          "element": "S",
          "coord": [
            0.04470000043511391,
            0.44690001010894775,
            4.293300151824951
          ]
        }
      ]
    },
    {
      "id": "A:387",
      "chain": "A",
      "resseq": 387,
      "icode": "",
      "resname": "GLU",
      "hetflag": " ",
      "sasa": 0.09458957612514496,
      "atoms": [
        {
          "atom_index": 839,
          "name": "N",
          "element": "N",
          "coord": [
            -0.1606999933719635,
            0.6960999965667725,
            4.660699844360352
          ]
        },
        {
          "atom_index": 840,
          "name": "CA",
          "element": "C",
          "coord": [
            -0.24500000476837158,
            0.796999990940094,
            4.724599838256836
          ]
        },
        {
          "atom_index": 841,
          "name": "C",
          "element": "C",
          "coord": [
            -0.15950000286102295,
            0.8888000249862671,
            4.8109002113342285
          ]
        },
        {
          "atom_index": 842,
          "name": "O",
          "element": "O",
          "coord": [
            -0.17730000615119934,
            1.010599970817566,
            4.8094000816345215
          ]
        },
        {
          "atom_index": 843,
          "name": "CB",
          "element": "C",
          "coord": [
            -0.3528999984264374,
            0.7312999963760376,
            4.8109002113342285
          ]
        },
        {
          "atom_index": 844,
          "name": "CG",
          "element": "C",
          "coord": [
            -0.4408999979496002,
            0.6348999738693237,
            4.73330020904541
          ]
        },
        {
          "atom_index": 845,
          "name": "CD",
          "element": "C",
          "coord": [
            -0.5498999953269958,
            0.5717999935150146,
            4.818600177764893
          ]
        },
        {
          "atom_index": 846,
          "name": "OE1",
          "element": "O",
          "coord": [
            -0.5231999754905701,
            0.5390999913215637,
            4.936800003051758
          ]
        },
        {
          "atom_index": 847,
          "name": "OE2",
          "element": "O",
          "coord": [
            -0.6620000004768372,
            0.5534999966621399,
            4.766200065612793
          ]
        }
      ]
    },
    {
      "id": "A:388",
      "chain": "A",
      "resseq": 388,
      "icode": "",
      "resname": "ILE",
      "hetflag": " ",
      "sasa": 0.0,
      "atoms": [
        {
          "atom_index": 848,
          "name": "N",
          "element": "N",
          "coord": [
            -0.06679999828338623,
            0.8295000195503235,
            4.886000156402588
          ]
        },
        {
          "atom_index": 849,
          "name": "CA",
          "element": "C",
          "coord": [
            0.02199999988079071,
            0.9056000113487244,
            4.973100185394287
          ]
        },
        {
          "atom_index": 850,
          "name": "C",
          "element": "C",
          "coord": [
            0.1128000020980835,
            0.9955000281333923,
            4.888899803161621
          ]
        },
        {
          "atom_index": 851,
          "name": "O",
          "element": "O",
          "coord": [
            0.13330000638961792,
            1.1119999885559082,
            4.921899795532227
          ]
        },
        {
          "atom_index": 852,
          "name": "CB",
          "element": "C",
          "coord": [
            0.10930000245571136,
            0.8112999796867371,
            5.060500144958496
          ]
        },
        {
          "atom_index": 853,
          "name": "CG1",
          "element": "C",
          "coord": [
            0.020800000056624413,
            0.7358999848365784,
            5.159999847412109
          ]
        },
        {
          "atom_index": 854,
          "name": "CG2",
          "element": "C",
          "coord": [
            0.21580000221729279,
            0.8906999826431274,
            5.1350998878479
          ]
        },
        {
          "atom_index": 855,
          "name": "CD1",
          "element": "C",
          "coord": [
            -0.054999999701976776,
            0.8270999789237976,
            5.2565999031066895
          ]
        }
      ]
    },
    {
      "id": "A:389",
      "chain": "A",
      "resseq": 389,
      "icode": "",
      "resname": "LEU",
      "hetflag": " ",
      "sasa": 0.0,
      "atoms": [
        {
          "atom_index": 856,
          "name": "N",
          "element": "N",
          "coord": [
            0.16660000383853912,
            0.9420999884605408,
            4.7795000076293945
          ]
        },
        {
          "atom_index": 857,
          "name": "CA",
          "element": "C",
          "coord": [
            0.2531999945640564,
            1.0219999551773071,
            4.69379997253418
          ]
        },
        {
          "atom_index": 858,
          "name": "C",
          "element": "C",
          "coord": [
            0.1754000037908554,
            1.138700008392334,
            4.633900165557861
          ]
        },
        {
          "atom_index": 859,
          "name": "O",
          "element": "O",
          "coord": [
            0.2305999994277954,
            1.2475999593734741,
            4.615200042724609
          ]
        },
        {
          "atom_index": 860,
          "name": "CB",
          "element": "C",
          "coord": [
            0.31360000371932983,
            0.9365000128746033,
            4.582499980926514
          ]
        },
        {
          "atom_index": 861,
          "name": "CG",
          "element": "C",
          "coord": [
            0.42570000886917114,
            0.8428000211715698,
            4.628600120544434
          ]
        },
        {
          "atom_index": 862,
          "name": "CD1",
          "element": "C",
          "coord": [
            0.4756999909877777,
            0.7609999775886536,
            4.51039981842041
          ]
        },
        {
          "atom_index": 863,
          "name": "CD2",
          "element": "C",
          "coord": [
            0.5403000116348267,
            0.9244999885559082,
            4.687699794769287
          ]
        }
      ]
    },
    {
      "id": "A:390",
      "chain": "A",
      "resseq": 390,
      "icode": "",
      "resname": "ARG",
      "hetflag": " ",
      "sasa": 0.0,
      "atoms": [
        {
          "atom_index": 864,
          "name": "N",
          "element": "N",
          "coord": [
            0.047600001096725464,
            1.1166000366210938,
            4.603899955749512
          ]
        },
        {
          "atom_index": 865,
          "name": "CA",
          "element": "C",
          "coord": [
            -0.03350000083446503,
            1.2237999439239502,
            4.547900199890137
          ]
        },
        {
          "atom_index": 866,
          "name": "C",
          "element": "C",
          "coord": [
            -0.05119999870657921,
            1.3335000276565552,
            4.653600215911865
          ]
        },
        {
          "atom_index": 867,
          "name": "O",
          "element": "O",
          "coord": [
            -0.04520000144839287,
            1.4524999856948853,
            4.621399879455566
          ]
        },
        {
          "atom_index": 868,
          "name": "CB",
          "element": "C",
          "coord": [
            -0.17020000517368317,
            1.1717000007629395,
            4.500999927520752
          ]
        },
        {
          "atom_index": 869,
          "name": "CG",
          "element": "C",
          "coord": [
            -0.2583000063896179,
            1.2799999713897705,
            4.436699867248535
          ]
        },
        {
          "atom_index": 870,
          "name": "CD",
          "element": "C",
          "coord": [
            -0.38119998574256897,
            1.220900058746338,
            4.36870002746582
          ]
        },
        {
          "atom_index": 871,
          "name": "NE",
          "element": "N",
          "coord": [
            -0.4632999897003174,
            1.1467000246047974,
            4.463600158691406
          ]
        },
        {
          "atom_index": 872,
          "name": "CZ",
          "element": "C",
          "coord": [
            -0.5662000179290771,
            1.0700000524520874,
            4.429599761962891
          ]
        },
        {
          "atom_index": 873,
          "name": "NH1",
          "element": "N",
          "coord": [
            -0.6003999710083008,
            1.0572999715805054,
            4.302000045776367
          ]
        },
        {
          "atom_index": 874,
          "name": "NH2",
          "element": "N",
          "coord": [
            -0.6345000267028809,
            1.0054999589920044,
            4.523200035095215
          ]
        }
      ]
    },
    {
      "id": "A:391",
      "chain": "A",
      "resseq": 391,
      "icode": "",
      "resname": "ASP",
      "hetflag": " ",
      "sasa": 0.0,
      "atoms": [
        {
          "atom_index": 875,
          "name": "N",
          "element": "N",
          "coord": [
            -0.07039999961853027,
            1.2940000295639038,
            4.779300212860107
          ]
        },
        {
          "atom_index": 876,
          "name": "CA",
          "element": "C",
          "coord": [
            -0.08609999716281891,
            1.392199993133545,
            4.886000156402588
          ]
        },
        {
          "atom_index": 877,
          "name": "C",
          "element": "C",
          "coord": [
            0.04320000112056732,
            1.4687999486923218,
            4.9085001945495605
          ]
        },
        {
          "atom_index": 878,
          "name": "O",
          "element": "O",
          "coord": [
            0.0406000018119812,
            1.5872000455856323,
            4.942500114440918
          ]
        },
        {
          "atom_index": 879,
          "name": "CB",
          "element": "C",
          "coord": [
            -0.12919999659061432,
            1.32669997215271,
            5.0177998542785645
          ]
        },
        {
          "atom_index": 880,
          "name": "CG",
          "element": "C",
          "coord": [
            -0.27720001339912415,
            1.2928999662399292,
            5.020299911499023
          ]
        },
        {
          "atom_index": 881,
          "name": "OD1",
          "element": "O",
          "coord": [
            -0.35260000824928284,
            1.3522000312805176,
            4.940400123596191
          ]
        },
        {
          "atom_index": 882,
          "name": "OD2",
          "element": "O",
          "coord": [
            -0.3183000087738037,
            1.2081999778747559,
            5.102799892425537
          ]
        }
      ]
    },
    {
      "id": "A:392",
      "chain": "A",
      "resseq": 392,
      "icode": "",
      "resname": "TRP",
      "hetflag": " ",
      "sasa": 0.0,
      "atoms": [
        {
          "atom_index": 883,
          "name": "N",
          "element": "N",
          "coord": [
            0.15639999508857727,
            1.4013999700546265,
            4.890200138092041
          ]
        },
        {
          "atom_index": 884,
          "name": "CA",
          "element": "C",
          "coord": [
            0.2856000065803528,
            1.4664000272750854,
            4.907899856567383
          ]
        },
        {
          "atom_index": 885,
          "name": "C",
          "element": "C",
          "coord": [
            0.2980000078678131,
            1.5843000411987305,
            4.811100006103516
          ]
        },
        {
          "atom_index": 886,
          "name": "O",
          "element": "O",
          "coord": [
            0.3440999984741211,
            1.6926000118255615,
            4.847400188446045
          ]
        },
        {
          "atom_index": 887,
          "name": "CB",
          "element": "C",
          "coord": [
            0.39959999918937683,
            1.3681999444961548,
            4.880300045013428
          ]
        },
        {
          "atom_index": 888,
          "name": "CG",
          "element": "C",
          "coord": [
            0.5339000225067139,
            1.4300999641418457,
            4.89900016784668
          ]
        },
        {
          "atom_index": 889,
          "name": "CD1",
          "element": "C",
          "coord": [
            0.6057000160217285,
            1.4362000226974487,
            5.014699935913086
          ]
        },
        {
          "atom_index": 890,
          "name": "CD2",
          "element": "C",
          "coord": [
            0.6100999712944031,
            1.5009000301361084,
            4.80049991607666
          ]
        },
        {
          "atom_index": 891,
          "name": "NE1",
          "element": "N",
          "coord": [
            0.722100019454956,
            1.506500005722046,
            4.994699954986572
          ]
        },
        {
          "atom_index": 892,
          "name": "CE2",
          "element": "C",
          "coord": [
            0.7271999716758728,
            1.547700047492981,
            4.863999843597412
          ]
        },
        {
          "atom_index": 893,
          "name": "CE3",
          "element": "C",
          "coord": [
            0.590499997138977,
            1.5297000408172607,
            4.664599895477295
          ]
        },
        {
          "atom_index": 894,
          "name": "CZ2",
          "element": "C",
          "coord": [
            0.8251000046730042,
            1.6220999956130981,
            4.79640007019043
          ]
        },
        {
          "atom_index": 895,
          "name": "CZ3",
          "element": "C",
          "coord": [
            0.6873999834060669,
            1.603600025177002,
            4.597099781036377
          ]
        },
        {
          "atom_index": 896,
          "name": "CH2",
          "element": "C",
          "coord": [
            0.8034999966621399,
            1.6490000486373901,
            4.663400173187256
          ]
        }
      ]
    },
    {
      "id": "A:393",
      "chain": "A",
      "resseq": 393,
      "icode": "",
      "resname": "LEU",
      "hetflag": " ",
      "sasa": 0.0,
      "atoms": [
        {
          "atom_index": 897,
          "name": "N",
          "element": "N",
          "coord": [
            0.25690001249313354,
            1.5608999729156494,
            4.687300205230713
          ]
        },
        {
          "atom_index": 898,
          "name": "CA",
          "element": "C",
          "coord": [
            0.26330000162124634,
            1.6614999771118164,
            4.582699775695801
          ]
        },
        {
          "atom_index": 899,
          "name": "C",
          "element": "C",
          "coord": [
            0.1639000028371811,
            1.7755999565124512,
            4.606800079345703
          ]
        },
        {
          "atom_index": 900,
          "name": "O",
          "element": "O",
          "coord": [
            0.19660000503063202,
            1.8926000595092773,
            4.584199905395508
          ]
        },
        {
          "atom_index": 901,
          "name": "CB",
          "element": "C",
          "coord": [
            0.23659999668598175,
            1.5952999591827393,
            4.447400093078613
          ]
        },
        {
          "atom_index": 902,
          "name": "CG",
          "element": "C",
          "coord": [
            0.3059000074863434,
            1.6497999429702759,
            4.322400093078613
          ]
        },
        {
          "atom_index": 903,
          "name": "CD1",
          "element": "C",
          "coord": [
            0.45660001039505005,
            1.6513999700546265,
            4.341800212860107
          ]
        },
        {
          "atom_index": 904,
          "name": "CD2",
          "element": "C",
          "coord": [
            0.26930001378059387,
            1.562000036239624,
            4.20389986038208
          ]
        }
      ]
    },
    {
      "id": "A:394",
      "chain": "A",
      "resseq": 394,
      "icode": "",
      "resname": "ARG",
      "hetflag": " ",
      "sasa": 0.822948694229126,
      "atoms": [
        {
          "atom_index": 905,
          "name": "N",
          "element": "N",
          "coord": [
            0.04360000044107437,
            1.7431000471115112,
            4.65369987487793
          ]
        },
        {
          "atom_index": 906,
          "name": "CA",
          "element": "C",
          "coord": [
            -0.055399999022483826,
            1.847100019454956,
            4.677700042724609
          ]
        },
        {
          "atom_index": 907,
          "name": "C",
          "element": "C",
          "coord": [
            -0.01720000058412552,
            1.9320000410079956,
            4.797699928283691
          ]
        },
        {
          "atom_index": 908,
          "name": "O",
          "element": "O",
          "coord": [
            -0.05660000070929527,
            2.048099994659424,
            4.80679988861084
          ]
        },
        {
          "atom_index": 909,
          "name": "CB",
          "element": "C",
          "coord": [
            -0.19480000436306,
            1.7878999710083008,
            4.6992998123168945
          ]
        },
        {
          "atom_index": 910,
          "name": "CG",
          "element": "C",
          "coord": [
            -0.21979999542236328,
            1.7295000553131104,
            4.836900234222412
          ]
        },
        {
          "atom_index": 911,
          "name": "CD",
          "element": "C",
          "coord": [
            -0.3677999973297119,
            1.6948000192642212,
            4.854000091552734
          ]
        },
        {
          "atom_index": 912,
          "name": "NE",
          "element": "N",
          "coord": [
            -0.41290000081062317,
            1.597499966621399,
            4.7546000480651855
          ]
        },
        {
          "atom_index": 913,
          "name": "CZ",
          "element": "C",
          "coord": [
            -0.5404000282287598,
            1.5720000267028809,
            4.7266998291015625
          ]
        },
        {
          "atom_index": 914,
          "name": "NH1",
          "element": "N",
          "coord": [
            -0.6370999813079834,
            1.6368000507354736,
            4.790900230407715
          ]
        },
        {
          "atom_index": 915,
          "name": "NH2",
          "element": "N",
          "coord": [
            -0.571399986743927,
            1.481600046157837,
            4.634200096130371
          ]
        }
      ]
    },
    {
      "id": "A:395",
      "chain": "A",
      "resseq": 395,
      "icode": "",
      "resname": "TYR",
      "hetflag": " ",
      "sasa": 0.8278679847717285,
      "atoms": [
        {
          "atom_index": 916,
          "name": "N",
          "element": "N",
          "coord": [
            0.05990000069141388,
            1.8743000030517578,
            4.889400005340576
          ]
        },
        {
          "atom_index": 917,
          "name": "CA",
          "element": "C",
          "coord": [
            0.10249999910593033,
            1.9463000297546387,
            5.008699893951416
          ]
        },
        {
          "atom_index": 918,
          "name": "C",
          "element": "C",
          "coord": [
            0.23919999599456787,
            2.011899948120117,
            4.993599891662598
          ]
        },
        {
          "atom_index": 919,
          "name": "O",
          "element": "O",
          "coord": [
            0.29589998722076416,
            2.061300039291382,
            5.090700149536133
          ]
        },
        {
          "atom_index": 920,
          "name": "CB",
          "element": "C",
          "coord": [
            0.10130000114440918,
            1.8535000085830688,
            5.130300045013428
          ]
        },
        {
          "atom_index": 921,
          "name": "CG",
          "element": "C",
          "coord": [
            -0.03819999843835831,
            1.8210999965667725,
            5.179599761962891
          ]
        },
        {
          "atom_index": 922,
          "name": "CD1",
          "element": "C",
          "coord": [
            -0.0738999992609024,
            1.690600037574768,
            5.213500022888184
          ]
        },
        {
          "atom_index": 923,
          "name": "CD2",
          "element": "C",
          "coord": [
            -0.13490000367164612,
            1.9211000204086304,
            5.191999912261963
          ]
        },
        {
          "atom_index": 924,
          "name": "CE1",
          "element": "C",
          "coord": [
            -0.20239999890327454,
            1.6603000164031982,
            5.258200168609619
          ]
        },
        {
          "atom_index": 925,
          "name": "CE2",
          "element": "C",
          "coord": [
            -0.26339998841285706,
            1.891800045967102,
            5.236800193786621
          ]
        },
        {
          "atom_index": 926,
          "name": "CZ",
          "element": "C",
          "coord": [
            -0.29660001397132874,
            1.761299967765808,
            5.269400119781494
          ]
        },
        {
          "atom_index": 927,
          "name": "OH",
          "element": "O",
          "coord": [
            -0.42419999837875366,
            1.7316999435424805,
            5.312300205230713
          ]
        }
      ]
    },
    {
      "id": "A:396",
      "chain": "A",
      "resseq": 396,
      "icode": "",
      "resname": "THR",
      "hetflag": " ",
      "sasa": 0.0,
      "atoms": [
        {
          "atom_index": 928,
          "name": "N",
          "element": "N",
          "coord": [
            0.29190000891685486,
            2.0118000507354736,
            4.8719000816345215
          ]
        },
        {
          "atom_index": 929,
          "name": "CA",
          "element": "C",
          "coord": [
            0.4205000102519989,
            2.075500011444092,
            4.844900131225586
          ]
        },
        {
          "atom_index": 930,
          "name": "C",
          "element": "C",
          "coord": [
            0.38850000500679016,
            2.196899890899658,
            4.757599830627441
          ]
        },
        {
          "atom_index": 931,
          "name": "O",
          "element": "O",
          "coord": [
            0.3571000099182129,
            2.183799982070923,
            4.638800144195557
          ]
        },
        {
          "atom_index": 932,
          "name": "CB",
          "element": "C",
          "coord": [
            0.5185999870300293,
            1.9799000024795532,
            4.771399974822998
          ]
        },
        {
          "atom_index": 933,
          "name": "OG1",
          "element": "O",
          "coord": [
            0.5389999747276306,
            1.8619999885559082,
            4.850599765777588
          ]
        },
        {
          "atom_index": 934,
          "name": "CG2",
          "element": "C",
          "coord": [
            0.6532999873161316,
            2.0473999977111816,
            4.75029993057251
          ]
        }
      ]
    },
    {
      "id": "A:397",
      "chain": "A",
      "resseq": 397,
      "icode": "",
      "resname": "PRO",
      "hetflag": " ",
      "sasa": 4.223833084106445,
      "atoms": [
        {
          "atom_index": 935,
          "name": "N",
          "element": "N",
          "coord": [
            0.39500001072883606,
            2.317199945449829,
            4.8171000480651855
          ]
        },
        {
          "atom_index": 936,
          "name": "CA",
          "element": "C",
          "coord": [
            0.3675000071525574,
            2.446000099182129,
            4.752999782562256
          ]
        },
        {
          "atom_index": 937,
          "name": "C",
          "element": "C",
          "coord": [
            0.39629998803138733,
            2.4570000171661377,
            4.603600025177002
          ]
        },
        {
          "atom_index": 938,
          "name": "O",
          "element": "O",
          "coord": [
            0.3059999942779541,
            2.484800100326538,
            4.525000095367432
          ]
        },
        {
          "atom_index": 939,
          "name": "CB",
          "element": "C",
          "coord": [
            0.450300008058548,
            2.5427000522613525,
            4.836400032043457
          ]
        },
        {
          "atom_index": 940,
          "name": "CG",
          "element": "C",
          "coord": [
            0.43050000071525574,
            2.487299919128418,
            4.973899841308594
          ]
        },
        {
          "atom_index": 941,
          "name": "CD",
          "element": "C",
          "coord": [
            0.4514000117778778,
            2.338200092315674,
            4.952000141143799
          ]
        }
      ]
    },
    {
      "id": "A:398",
      "chain": "A",
      "resseq": 398,
      "icode": "",
      "resname": "ALA",
      "hetflag": " ",
      "sasa": 0.09679638594388962,
      "atoms": [
        {
          "atom_index": 942,
          "name": "N",
          "element": "N",
          "coord": [
            0.5212000012397766,
            2.4335999488830566,
            4.5644001960754395
          ]
        },
        {
          "atom_index": 943,
          "name": "CA",
          "element": "C",
          "coord": [
            0.5608999729156494,
            2.444999933242798,
            4.424200057983398
          ]
        },
        {
          "atom_index": 944,
          "name": "C",
          "element": "C",
          "coord": [
            0.4894999861717224,
            2.352400064468384,
            4.325900077819824
          ]
        },
        {
          "atom_index": 945,
          "name": "O",
          "element": "O",
          "coord": [
            0.48339998722076416,
            2.3815999031066895,
            4.206399917602539
          ]
        },
        {
          "atom_index": 946,
          "name": "CB",
          "element": "C",
          "coord": [
            0.7117999792098999,
            2.4258999824523926,
            4.411799907684326
          ]
        }
      ]
    },
    {
      "id": "A:399",
      "chain": "A",
      "resseq": 399,
      "icode": "",
      "resname": "TYR",
      "hetflag": " ",
      "sasa": 0.0,
      "atoms": [
        {
          "atom_index": 947,
          "name": "N",
          "element": "N",
          "coord": [
            0.4350000023841858,
            2.241499900817871,
            4.374800205230713
          ]
        },
        {
          "atom_index": 948,
          "name": "CA",
          "element": "C",
          "coord": [
            0.3682999908924103,
            2.147200107574463,
            4.285600185394287
          ]
        },
        {
          "atom_index": 949,
          "name": "C",
          "element": "C",
          "coord": [
            0.21819999814033508,
            2.1331000328063965,
            4.3094000816345215
          ]
        },
        {
          "atom_index": 950,
          "name": "O",
          "element": "O",
          "coord": [
            0.1477999985218048,
            2.069700002670288,
            4.230100154876709
          ]
        },
        {
          "atom_index": 951,
          "name": "CB",
          "element": "C",
          "coord": [
            0.4350000023841858,
            2.0100998878479004,
            4.298799991607666
          ]
        },
        {
          "atom_index": 952,
          "name": "CG",
          "element": "C",
          "coord": [
            0.5855000019073486,
            2.0155999660491943,
            4.286099910736084
          ]
        },
        {
          "atom_index": 953,
          "name": "CD1",
          "element": "C",
          "coord": [
            0.6459000110626221,
            2.0562000274658203,
            4.166999816894531
          ]
        },
        {
          "atom_index": 954,
          "name": "CD2",
          "element": "C",
          "coord": [
            0.6676999926567078,
            1.9809999465942383,
            4.393199920654297
          ]
        },
        {
          "atom_index": 955,
          "name": "CE1",
          "element": "C",
          "coord": [
            0.7846999764442444,
            2.0618999004364014,
            4.154600143432617
          ]
        },
        {
          "atom_index": 956,
          "name": "CE2",
          "element": "C",
          "coord": [
            0.8065999746322632,
            1.9866000413894653,
            4.3821001052856445
          ]
        },
        {
          "atom_index": 957,
          "name": "CZ",
          "element": "C",
          "coord": [
            0.8640999794006348,
            2.026900053024292,
            4.262499809265137
          ]
        },
        {
          "atom_index": 958,
          "name": "OH",
          "element": "O",
          "coord": [
            1.0010000467300415,
            2.030600070953369,
            4.249899864196777
          ]
        }
      ]
    },
    {
      "id": "A:400",
      "chain": "A",
      "resseq": 400,
      "icode": "",
      "resname": "ALA",
      "hetflag": " ",
      "sasa": 0.29038915038108826,
      "atoms": [
        {
          "atom_index": 959,
          "name": "N",
          "element": "N",
          "coord": [
            0.16979999840259552,
            2.1923999786376953,
            4.417799949645996
          ]
        },
        {
          "atom_index": 960,
          "name": "CA",
          "element": "C",
          "coord": [
            0.02879999950528145,
            2.1840999126434326,
            4.453800201416016
          ]
        },
        {
          "atom_index": 961,
          "name": "C",
          "element": "C",
          "coord": [
            -0.07010000199079514,
            2.2121999263763428,
            4.340400218963623
          ]
        },
        {
          "atom_index": 962,
          "name": "O",
          "element": "O",
          "coord": [
            -0.17919999361038208,
            2.1552000045776367,
            4.338099956512451
          ]
        },
        {
          "atom_index": 963,
          "name": "CB",
          "element": "C",
          "coord": [
            9.999999747378752e-05,
            2.2764999866485596,
            4.571700096130371
          ]
        }
      ]
    },
    {
      "id": "A:401",
      "chain": "A",
      "resseq": 401,
      "icode": "",
      "resname": "HIS",
      "hetflag": " ",
      "sasa": 4.731253147125244,
      "atoms": [
        {
          "atom_index": 964,
          "name": "N",
          "element": "N",
          "coord": [
            -0.032999999821186066,
            2.2980000972747803,
            4.2459001541137695
          ]
        },
        {
          "atom_index": 965,
          "name": "CA",
          "element": "C",
          "coord": [
            -0.12399999797344208,
            2.3303000926971436,
            4.136199951171875
          ]
        },
        {
          "atom_index": 966,
          "name": "C",
          "element": "C",
          "coord": [
            -0.15389999747276306,
            2.212100028991699,
            4.044300079345703
          ]
        },
        {
          "atom_index": 967,
          "name": "O",
          "element": "O",
          "coord": [
            -0.2614000141620636,
            2.204900026321411,
            3.9839000701904297
          ]
        },
        {
          "atom_index": 968,
          "name": "CB",
          "element": "C",
          "coord": [
            -0.06930000334978104,
            2.4467999935150146,
            4.052499771118164
          ]
        },
        {
          "atom_index": 969,
          "name": "CG",
          "element": "C",
          "coord": [
            0.06109999865293503,
            2.41759991645813,
            3.9851999282836914
          ]
        },
        {
          "atom_index": 970,
          "name": "ND1",
          "element": "N",
          "coord": [
            0.17839999496936798,
            2.398699998855591,
            4.054999828338623
          ]
        },
        {
          "atom_index": 971,
          "name": "CD2",
          "element": "C",
          "coord": [
            0.09290000051259995,
            2.4052999019622803,
            3.854099988937378
          ]
        },
        {
          "atom_index": 972,
          "name": "CE1",
          "element": "C",
          "coord": [
            0.2770000100135803,
            2.376199960708618,
            3.9697999954223633
          ]
        },
        {
          "atom_index": 973,
          "name": "NE2",
          "element": "N",
          "coord": [
            0.22769999504089355,
            2.379699945449829,
            3.8473000526428223
          ]
        }
      ]
    },
    {
      "id": "A:402",
      "chain": "A",
      "resseq": 402,
      "icode": "",
      "resname": "LEU",
      "hetflag": " ",
      "sasa": 0.0,
      "atoms": [
        {
          "atom_index": 974,
          "name": "N",
          "element": "N",
          "coord": [
            -0.058800000697374344,
            2.1201000213623047,
            4.03439998626709
          ]
        },
        {
          "atom_index": 975,
          "name": "CA",
          "element": "C",
          "coord": [
            -0.0737999975681305,
            2.003499984741211,
            3.948499917984009
          ]
        },
        {
          "atom_index": 976,
          "name": "C",
          "element": "C",
          "coord": [
            -0.18320000171661377,
            1.9062999486923218,
            3.9927000999450684
          ]
        },
        {
          "atom_index": 977,
          "name": "O",
          "element": "O",
          "coord": [
            -0.23819999396800995,
            1.833400011062622,
            3.9103000164031982
          ]
        },
        {
          "atom_index": 978,
          "name": "CB",
          "element": "C",
          "coord": [
            0.05990000069141388,
            1.9294999837875366,
            3.9395999908447266
          ]
        },
        {
          "atom_index": 979,
          "name": "CG",
          "element": "C",
          "coord": [
            0.17669999599456787,
            2.007200002670288,
            3.878000020980835
          ]
        },
        {
          "atom_index": 980,
          "name": "CD1",
          "element": "C",
          "coord": [
            0.3070000112056732,
            1.9325000047683716,
            3.9033000469207764
          ]
        },
        {
          "atom_index": 981,
          "name": "CD2",
          "element": "C",
          "coord": [
            0.15369999408721924,
            2.025700092315674,
            3.7286999225616455
          ]
        }
      ]
    },
    {
      "id": "A:403",
      "chain": "A",
      "resseq": 403,
      "icode": "",
      "resname": "VAL",
      "hetflag": " ",
      "sasa": 0.0,
      "atoms": [
        {
          "atom_index": 982,
          "name": "N",
          "element": "N",
          "coord": [
            -0.21549999713897705,
            1.906000018119812,
            4.121699810028076
          ]
        },
        {
          "atom_index": 983,
          "name": "CA",
          "element": "C",
          "coord": [
            -0.3165999948978424,
            1.8144999742507935,
            4.1743998527526855
          ]
        },
        {
          "atom_index": 984,
          "name": "C",
          "element": "C",
          "coord": [
            -0.45809999108314514,
            1.8727999925613403,
            4.1803998947143555
          ]
        },
        {
          "atom_index": 985,
          "name": "O",
          "element": "O",
          "coord": [
            -0.48179998993873596,
            1.9752000570297241,
            4.245200157165527
          ]
        },
        {
          "atom_index": 986,
          "name": "CB",
          "element": "C",
          "coord": [
            -0.2782000005245209,
            1.7654999494552612,
            4.315800189971924
          ]
        },
        {
          "atom_index": 987,
          "name": "CG1",
          "element": "C",
          "coord": [
            -0.3709000051021576,
            1.6523000001907349,
            4.35890007019043
          ]
        },
        {
          "atom_index": 988,
          "name": "CG2",
          "element": "C",
          "coord": [
            -0.13300000131130219,
            1.7200000286102295,
            4.317299842834473
          ]
        }
      ]
    },
    {
      "id": "A:404",
      "chain": "A",
      "resseq": 404,
      "icode": "",
      "resname": "THR",
      "hetflag": " ",
      "sasa": 5.966802597045898,
      "atoms": [
        {
          "atom_index": 989,
          "name": "N",
          "element": "N",
          "coord": [
            -0.551800012588501,
            1.8050999641418457,
            4.113900184631348
          ]
        },
        {
          "atom_index": 990,
          "name": "CA",
          "element": "C",
          "coord": [
            -0.6919000148773193,
            1.8476999998092651,
            4.1092000007629395
          ]
        },
        {
          "atom_index": 991,
          "name": "C",
          "element": "C",
          "coord": [
            -0.7523000240325928,
            1.8623000383377075,
            4.248799800872803
          ]
        },
        {
          "atom_index": 992,
          "name": "O",
          "element": "O",
          "coord": [
            -0.8159000277519226,
            1.7698999643325806,
            4.3003997802734375
          ]
        },
        {
          "atom_index": 993,
          "name": "CB",
          "element": "C",
          "coord": [
            -0.7738999724388123,
            1.7481000423431396,
            4.026899814605713
          ]
        }
      ]
    },
    {
      "id": "A:420",
      "chain": "A",
      "resseq": 420,
      "icode": "",
      "resname": "ARG",
      "hetflag": " ",
      "sasa": 3.215013265609741,
      "atoms": [
        {
          "atom_index": 994,
          "name": "N",
          "element": "N",
          "coord": [
            -1.3787000179290771,
            -0.33390000462532043,
            4.53439998626709
          ]
        },
        {
          "atom_index": 995,
          "name": "CA",
          "element": "C",
          "coord": [
            -1.2603000402450562,
            -0.4099000096321106,
            4.4959001541137695
          ]
        },
        {
          "atom_index": 996,
          "name": "C",
          "element": "C",
          "coord": [
            -1.288100004196167,
            -0.49390000104904175,
            4.371699810028076
          ]
        },
        {
          "atom_index": 997,
          "name": "O",
          "element": "O",
          "coord": [
            -1.1992000341415405,
            -0.5626999735832214,
            4.321300029754639
          ]
        },
        {
          "atom_index": 998,
          "name": "CB",
          "element": "C",
          "coord": [
            -1.2160999774932861,
            -0.49970000982284546,
            4.611199855804443
          ]
        }
      ]
    },
    {
      "id": "A:421",
      "chain": "A",
      "resseq": 421,
      "icode": "",
      "resname": "ILE",
      "hetflag": " ",
      "sasa": 9.343642234802246,
      "atoms": [
        {
          "atom_index": 999,
          "name": "N",
          "element": "N",
          "coord": [
            -1.4119999408721924,
            -0.4880000054836273,
            4.3231000900268555
          ]
        },
        {
          "atom_index": 1000,
          "name": "CA",
          "element": "C",
          "coord": [
            -1.4524999856948853,
            -0.5633000135421753,
            4.204699993133545
          ]
        },
        {
          "atom_index": 1001,
          "name": "C",
          "element": "C",
          "coord": [
            -1.4011000394821167,
            -0.4966999888420105,
            4.076900005340576
          ]
        },
        {
          "atom_index": 1002,
          "name": "O",
          "element": "O",
          "coord": [
            -1.404099941253662,
            -0.5559999942779541,
            3.969099998474121
          ]
        },
        {
          "atom_index": 1003,
          "name": "CB",
          "element": "C",
          "coord": [
            -1.6051000356674194,
            -0.5752999782562256,
            4.200099945068359
          ]
        }
      ]
    },
    {
      "id": "A:422",
      "chain": "A",
      "resseq": 422,
      "icode": "",
      "resname": "LEU",
      "hetflag": " ",
      "sasa": 0.6775746941566467,
      "atoms": [
        {
          "atom_index": 1004,
          "name": "N",
          "element": "N",
          "coord": [
            -1.3553999662399292,
            -0.3725999891757965,
            4.089700222015381
          ]
        },
        {
          "atom_index": 1005,
          "name": "CA",
          "element": "C",
          "coord": [
            -1.3014999628067017,
            -0.29760000109672546,
            3.9767000675201416
          ]
        },
        {
          "atom_index": 1006,
          "name": "C",
          "element": "C",
          "coord": [
            -1.1648999452590942,
            -0.24549999833106995,
            4.020500183105469
          ]
        },
        {
          "atom_index": 1007,
          "name": "O",
          "element": "O",
          "coord": [
            -1.1128000020980835,
            -0.1477999985218048,
            3.9670000076293945
          ]
        },
        {
          "atom_index": 1008,
          "name": "CB",
          "element": "C",
          "coord": [
            -1.3940999507904053,
            -0.18230000138282776,
            3.9410998821258545
          ]
        }
      ]
    },
    {
      "id": "A:423",
      "chain": "A",
      "resseq": 423,
      "icode": "",
      "resname": "GLY",
      "hetflag": " ",
      "sasa": 0.0,
      "atoms": [
        {
          "atom_index": 1009,
          "name": "N",
          "element": "N",
          "coord": [
            -1.108299970626831,
            -0.3138999938964844,
            4.119100093841553
          ]
        },
        {
          "atom_index": 1010,
          "name": "CA",
          "element": "C",
          "coord": [
            -0.9790999889373779,
            -0.27709999680519104,
            4.174099922180176
          ]
        },
        {
          "atom_index": 1011,
          "name": "C",
          "element": "C",
          "coord": [
            -0.8629000186920166,
            -0.26440000534057617,
            4.077300071716309
          ]
        },
        {
          "atom_index": 1012,
          "name": "O",
          "element": "O",
          "coord": [
            -0.7840999960899353,
            -0.17069999873638153,
            4.089900016784668
          ]
        }
      ]
    },
    {
      "id": "A:424",
      "chain": "A",
      "resseq": 424,
      "icode": "",
      "resname": "SER",
      "hetflag": " ",
      "sasa": 2.8069941997528076,
      "atoms": [
        {
          "atom_index": 1013,
          "name": "N",
          "element": "N",
          "coord": [
            -0.8496999740600586,
            -0.3564999997615814,
            3.982100009918213
          ]
        },
        {
          "atom_index": 1014,
          "name": "CA",
          "element": "C",
          "coord": [
            -0.7383999824523926,
            -0.34880000352859497,
            3.887200117111206
          ]
        },
        {
          "atom_index": 1015,
          "name": "C",
          "element": "C",
          "coord": [
            -0.7440999746322632,
            -0.21660000085830688,
            3.810800075531006
          ]
        },
        {
          "atom_index": 1016,
          "name": "O",
          "element": "O",
          "coord": [
            -0.6424999833106995,
            -0.1500999927520752,
            3.791800022125244
          ]
        },
        {
          "atom_index": 1017,
          "name": "CB",
          "element": "C",
          "coord": [
            -0.7423999905586243,
            -0.4666000008583069,
            3.7892000675201416
          ]
        },
        {
          "atom_index": 1018,
          "name": "OG",
          "element": "O",
          "coord": [
            -0.8647000193595886,
            -0.4690000116825104,
            3.7174999713897705
          ]
        }
      ]
    },
    {
      "id": "A:425",
      "chain": "A",
      "resseq": 425,
      "icode": "",
      "resname": "LEU",
      "hetflag": " ",
      "sasa": 5.452862739562988,
      "atoms": [
        {
          "atom_index": 1019,
          "name": "N",
          "element": "N",
          "coord": [
            -0.8644999861717224,
            -0.17910000681877136,
            3.768899917602539
          ]
        },
        {
          "atom_index": 1020,
          "name": "CA",
          "element": "C",
          "coord": [
            -0.8873999714851379,
            -0.05490000173449516,
            3.6958999633789062
          ]
        },
        {
          "atom_index": 1021,
          "name": "C",
          "element": "C",
          "coord": [
            -0.8521999716758728,
            0.06750000268220901,
            3.7806999683380127
          ]
        },
        {
          "atom_index": 1022,
          "name": "O",
          "element": "O",
          "coord": [
            -0.7800999879837036,
            0.15629999339580536,
            3.7353999614715576
          ]
        },
        {
          "atom_index": 1023,
          "name": "CB",
          "element": "C",
          "coord": [
            -1.0338000059127808,
            -0.045499999076128006,
            3.6538000106811523
          ]
        },
        {
          "atom_index": 1024,
          "name": "CG",
          "element": "C",
          "coord": [
            -1.0755000114440918,
            0.07880000025033951,
            3.5752999782562256
          ]
        },
        {
          "atom_index": 1025,
          "name": "CD1",
          "element": "C",
          "coord": [
            -1.009600043296814,
            0.07760000228881836,
            3.4382998943328857
          ]
        },
        {
          "atom_index": 1026,
          "name": "CD2",
          "element": "C",
          "coord": [
            -1.2266000509262085,
            0.08049999922513962,
            3.5604000091552734
          ]
        }
      ]
    },
    {
      "id": "A:426",
      "chain": "A",
      "resseq": 426,
      "icode": "",
      "resname": "LEU",
      "hetflag": " ",
      "sasa": 1.2906184196472168,
      "atoms": [
        {
          "atom_index": 1027,
          "name": "N",
          "element": "N",
          "coord": [
            -0.9039000272750854,
            0.07199999690055847,
            3.9031999111175537
          ]
        },
        {
          "atom_index": 1028,
          "name": "CA",
          "element": "C",
          "coord": [
            -0.8776000142097473,
            0.18440000712871552,
            3.99180006980896
          ]
        },
        {
          "atom_index": 1029,
          "name": "C",
          "element": "C",
          "coord": [
            -0.7294999957084656,
            0.19370000064373016,
            4.025199890136719
          ]
        },
        {
          "atom_index": 1030,
          "name": "O",
          "element": "O",
          "coord": [
            -0.6723999977111816,
            0.30300000309944153,
            4.031400203704834
          ]
        },
        {
          "atom_index": 1031,
          "name": "CB",
          "element": "C",
          "coord": [
            -0.9577000141143799,
            0.1704999953508377,
            4.121300220489502
          ]
        },
        {
          "atom_index": 1032,
          "name": "CG",
          "element": "C",
          "coord": [
            -1.1101000308990479,
            0.17829999327659607,
            4.110499858856201
          ]
        },
        {
          "atom_index": 1033,
          "name": "CD1",
          "element": "C",
          "coord": [
            -1.1717000007629395,
            0.15880000591278076,
            4.248499870300293
          ]
        },
        {
          "atom_index": 1034,
          "name": "CD2",
          "element": "C",
          "coord": [
            -1.1507999897003174,
            0.31290000677108765,
            4.053299903869629
          ]
        }
      ]
    },
    {
      "id": "A:427",
      "chain": "A",
      "resseq": 427,
      "icode": "",
      "resname": "SER",
      "hetflag": " ",
      "sasa": 0.0,
      "atoms": [
        {
          "atom_index": 1035,
          "name": "N",
          "element": "N",
          "coord": [
            -0.6682000160217285,
            0.07810000330209732,
            4.047100067138672
          ]
        },
        {
          "atom_index": 1036,
          "name": "CA",
          "element": "C",
          "coord": [
            -0.5268999934196472,
            0.07109999656677246,
            4.081099987030029
          ]
        },
        {
          "atom_index": 1037,
          "name": "C",
          "element": "C",
          "coord": [
            -0.4406000077724457,
            0.11879999935626984,
            3.9642999172210693
          ]
        },
        {
          "atom_index": 1038,
          "name": "O",
          "element": "O",
          "coord": [
            -0.35179999470710754,
            0.20270000398159027,
            3.9811999797821045
          ]
        },
        {
          "atom_index": 1039,
          "name": "CB",
          "element": "C",
          "coord": [
            -0.4902999997138977,
            -0.07289999723434448,
            4.118299961090088
          ]
        },
        {
          "atom_index": 1040,
          "name": "OG",
          "element": "O",
          "coord": [
            -0.3610000014305115,
            -0.07989999651908875,
            4.174900054931641
          ]
        }
      ]
    },
    {
      "id": "A:428",
      "chain": "A",
      "resseq": 428,
      "icode": "",
      "resname": "ASP",
      "hetflag": " ",
      "sasa": 1.2611943483352661,
      "atoms": [
        {
          "atom_index": 1041,
          "name": "N",
          "element": "N",
          "coord": [
            -0.46720001101493835,
            0.06539999693632126,
            3.8457000255584717
          ]
        },
        {
          "atom_index": 1042,
          "name": "CA",
          "element": "C",
          "coord": [
            -0.3919000029563904,
            0.10509999841451645,
            3.7279000282287598
          ]
        },
        {
          "atom_index": 1043,
          "name": "C",
          "element": "C",
          "coord": [
            -0.41339999437332153,
            0.25270000100135803,
            3.6958999633789062
          ]
        },
        {
          "atom_index": 1044,
          "name": "O",
          "element": "O",
          "coord": [
            -0.31850001215934753,
            0.3239000141620636,
            3.664099931716919
          ]
        },
        {
          "atom_index": 1045,
          "name": "CB",
          "element": "C",
          "coord": [
            -0.4325999915599823,
            0.020800000056624413,
            3.6066999435424805
          ]
        },
        {
          "atom_index": 1046,
          "name": "CG",
          "element": "C",
          "coord": [
            -0.3935000002384186,
            -0.125,
            3.621500015258789
          ]
        },
        {
          "atom_index": 1047,
          "name": "OD1",
          "element": "O",
          "coord": [
            -0.3077000081539154,
            -0.15539999306201935,
            3.7070000171661377
          ]
        },
        {
          "atom_index": 1048,
          "name": "OD2",
          "element": "O",
          "coord": [
            -0.44780001044273376,
            -0.20880000293254852,
            3.5464000701904297
          ]
        }
      ]
    },
    {
      "id": "A:429",
      "chain": "A",
      "resseq": 429,
      "icode": "",
      "resname": "SER",
      "hetflag": " ",
      "sasa": 0.03152985870838165,
      "atoms": [
        {
          "atom_index": 1049,
          "name": "N",
          "element": "N",
          "coord": [
            -0.5379999876022339,
            0.29820001125335693,
            3.703900098800659
          ]
        },
        {
          "atom_index": 1050,
          "name": "CA",
          "element": "C",
          "coord": [
            -0.5688999891281128,
            0.4377000033855438,
            3.6735999584198
          ]
        },
        {
          "atom_index": 1051,
          "name": "C",
          "element": "C",
          "coord": [
            -0.5049999952316284,
            0.534600019454956,
            3.7718000411987305
          ]
        },
        {
          "atom_index": 1052,
          "name": "O",
          "element": "O",
          "coord": [
            -0.45829999446868896,
            0.6414999961853027,
            3.732100009918213
          ]
        },
        {
          "atom_index": 1053,
          "name": "CB",
          "element": "C",
          "coord": [
            -0.7203999757766724,
            0.4602000117301941,
            3.6693999767303467
          ]
        },
        {
          "atom_index": 1054,
          "name": "OG",
          "element": "O",
          "coord": [
            -0.7764999866485596,
            0.3995000123977661,
            3.5541999340057373
          ]
        }
      ]
    },
    {
      "id": "A:430",
      "chain": "A",
      "resseq": 430,
      "icode": "",
      "resname": "LEU",
      "hetflag": " ",
      "sasa": 0.0,
      "atoms": [
        {
          "atom_index": 1055,
          "name": "N",
          "element": "N",
          "coord": [
            -0.503000020980835,
            0.49810001254081726,
            3.899600028991699
          ]
        },
        {
          "atom_index": 1056,
          "name": "CA",
          "element": "C",
          "coord": [
            -0.4415000081062317,
            0.5837000012397766,
            3.9999001026153564
          ]
        },
        {
          "atom_index": 1057,
          "name": "C",
          "element": "C",
          "coord": [
            -0.29010000824928284,
            0.5914999842643738,
            3.9748001098632812
          ]
        },
        {
          "atom_index": 1058,
          "name": "O",
          "element": "O",
          "coord": [
            -0.2304999977350235,
            0.6991999745368958,
            3.982599973678589
          ]
        },
        {
          "atom_index": 1059,
          "name": "CB",
          "element": "C",
          "coord": [
            -0.4690000116825104,
            0.5295000076293945,
            4.140200138092041
          ]
        },
        {
          "atom_index": 1060,
          "name": "CG",
          "element": "C",
          "coord": [
            -0.3986000120639801,
            0.600600004196167,
            4.25629997253418
          ]
        },
        {
          "atom_index": 1061,
          "name": "CD1",
          "element": "C",
          "coord": [
            -0.4401000142097473,
            0.7479000091552734,
            4.2600998878479
          ]
        },
        {
          "atom_index": 1062,
          "name": "CD2",
          "element": "C",
          "coord": [
            -0.4327999949455261,
            0.5310999751091003,
            4.387700080871582
          ]
        }
      ]
    },
    {
      "id": "A:431",
      "chain": "A",
      "resseq": 431,
      "icode": "",
      "resname": "PHE",
      "hetflag": " ",
      "sasa": 0.0,
      "atoms": [
        {
          "atom_index": 1063,
          "name": "N",
          "element": "N",
          "coord": [
            -0.227400004863739,
            0.4781000018119812,
            3.9440999031066895
          ]
        },
        {
          "atom_index": 1064,
          "name": "CA",
          "element": "C",
          "coord": [
            -0.0835999995470047,
            0.4790000021457672,
            3.918299913406372
          ]
        },
        {
          "atom_index": 1065,
          "name": "C",
          "element": "C",
          "coord": [
            -0.0494999997317791,
            0.5680000185966492,
            3.7988998889923096
          ]
        },
        {
          "atom_index": 1066,
          "name": "O",
          "element": "O",
          "coord": [
            0.04619999974966049,
            0.6450999975204468,
            3.803800106048584
          ]
        },
        {
          "atom_index": 1067,
          "name": "CB",
          "element": "C",
          "coord": [
            -0.03009999915957451,
            0.33869999647140503,
            3.890000104904175
          ]
        },
        {
          "atom_index": 1068,
          "name": "CG",
          "element": "C",
          "coord": [
            0.11800000071525574,
            0.33649998903274536,
            3.8610999584198
          ]
        },
        {
          "atom_index": 1069,
          "name": "CD1",
          "element": "C",
          "coord": [
            0.21080000698566437,
            0.33959999680519104,
            3.9653000831604004
          ]
        },
        {
          "atom_index": 1070,
          "name": "CD2",
          "element": "C",
          "coord": [
            0.1648000031709671,
            0.336899995803833,
            3.7297000885009766
          ]
        },
        {
          "atom_index": 1071,
          "name": "CE1",
          "element": "C",
          "coord": [
            0.3483000099658966,
            0.34360000491142273,
            3.939199924468994
          ]
        },
        {
          "atom_index": 1072,
          "name": "CE2",
          "element": "C",
          "coord": [
            0.30149999260902405,
            0.3407999873161316,
            3.7026000022888184
          ]
        },
        {
          "atom_index": 1073,
          "name": "CZ",
          "element": "C",
          "coord": [
            0.3935999870300293,
            0.3441999852657318,
            3.808000087738037
          ]
        }
      ]
    },
    {
      "id": "A:432",
      "chain": "A",
      "resseq": 432,
      "icode": "",
      "resname": "LEU",
      "hetflag": " ",
      "sasa": 1.581007719039917,
      "atoms": [
        {
          "atom_index": 1074,
          "name": "N",
          "element": "N",
          "coord": [
            -0.12690000236034393,
            0.5554999709129333,
            3.6912999153137207
          ]
        },
        {
          "atom_index": 1075,
          "name": "CA",
          "element": "C",
          "coord": [
            -0.10419999808073044,
            0.6348000168800354,
            3.571000099182129
          ]
        },
        {
          "atom_index": 1076,
          "name": "C",
          "element": "C",
          "coord": [
            -0.10899999737739563,
            0.7839999794960022,
            3.60509991645813
          ]
        },
        {
          "atom_index": 1077,
          "name": "O",
          "element": "O",
          "coord": [
            -0.021900000050663948,
            0.8611999750137329,
            3.564199924468994
          ]
        },
        {
          "atom_index": 1078,
          "name": "CB",
          "element": "C",
          "coord": [
            -0.20990000665187836,
            0.6014999747276306,
            3.4649999141693115
          ]
        },
        {
          "atom_index": 1079,
          "name": "CG",
          "element": "C",
          "coord": [
            -0.20800000429153442,
            0.6881999969482422,
            3.338399887084961
          ]
        },
        {
          "atom_index": 1080,
          "name": "CD1",
          "element": "C",
          "coord": [
            -0.0723000019788742,
            0.6761000156402588,
            3.268399953842163
          ]
        },
        {
          "atom_index": 1081,
          "name": "CD2",
          "element": "C",
          "coord": [
            -0.32089999318122864,
            0.6459000110626221,
            3.245500087738037
          ]
        }
      ]
    },
    {
      "id": "A:433",
      "chain": "A",
      "resseq": 433,
      "icode": "",
      "resname": "GLU",
      "hetflag": " ",
      "sasa": 0.0,
      "atoms": [
        {
          "atom_index": 1082,
          "name": "N",
          "element": "N",
          "coord": [
            -0.21119999885559082,
            0.8224999904632568,
            3.6812000274658203
          ]
        },
        {
          "atom_index": 1083,
          "name": "CA",
          "element": "C",
          "coord": [
            -0.2312999963760376,
            0.9606999754905701,
            3.723900079727173
          ]
        },
        {
          "atom_index": 1084,
          "name": "C",
          "element": "C",
          "coord": [
            -0.11389999836683273,
            1.0144000053405762,
            3.8046000003814697
          ]
        },
        {
          "atom_index": 1085,
          "name": "O",
          "element": "O",
          "coord": [
            -0.05490000173449516,
            1.1161999702453613,
            3.7688000202178955
          ]
        },
        {
          "atom_index": 1086,
          "name": "CB",
          "element": "C",
          "coord": [
            -0.35830000042915344,
            0.9722999930381775,
            3.809799909591675
          ]
        },
        {
          "atom_index": 1087,
          "name": "CG",
          "element": "C",
          "coord": [
            -0.392300009727478,
            1.1151000261306763,
            3.854599952697754
          ]
        },
        {
          "atom_index": 1088,
          "name": "CD",
          "element": "C",
          "coord": [
            -0.4950000047683716,
            1.1197999715805054,
            3.9679999351501465
          ]
        },
        {
          "atom_index": 1089,
          "name": "OE1",
          "element": "O",
          "coord": [
            -0.588699996471405,
            1.0374000072479248,
            3.968899965286255
          ]
        },
        {
          "atom_index": 1090,
          "name": "OE2",
          "element": "O",
          "coord": [
            -0.48260000348091125,
            1.2067999839782715,
            4.056399822235107
          ]
        }
      ]
    },
    {
      "id": "A:434",
      "chain": "A",
      "resseq": 434,
      "icode": "",
      "resname": "VAL",
      "hetflag": " ",
      "sasa": 0.0,
      "atoms": [
        {
          "atom_index": 1091,
          "name": "N",
          "element": "N",
          "coord": [
            -0.0812000036239624,
            0.9470000267028809,
            3.9144999980926514
          ]
        },
        {
          "atom_index": 1092,
          "name": "CA",
          "element": "C",
          "coord": [
            0.027799999341368675,
            0.9919000267982483,
            4.000500202178955
          ]
        },
        {
          "atom_index": 1093,
          "name": "C",
          "element": "C",
          "coord": [
            0.16189999878406525,
            0.9911999702453613,
            3.9279000759124756
          ]
        },
        {
          "atom_index": 1094,
          "name": "O",
          "element": "O",
          "coord": [
            0.24580000340938568,
            1.0772000551223755,
            3.9526000022888184
          ]
        },
        {
          "atom_index": 1095,
          "name": "CB",
          "element": "C",
          "coord": [
            0.03550000116229057,
            0.9071999788284302,
            4.129300117492676
          ]
        },
        {
          "atom_index": 1096,
          "name": "CG1",
          "element": "C",
          "coord": [
            0.14640000462532043,
            0.9592999815940857,
            4.220399856567383
          ]
        },
        {
          "atom_index": 1097,
          "name": "CG2",
          "element": "C",
          "coord": [
            -0.09799999743700027,
            0.9136999845504761,
            4.202300071716309
          ]
        }
      ]
    },
    {
      "id": "A:435",
      "chain": "A",
      "resseq": 435,
      "icode": "",
      "resname": "LYS",
      "hetflag": " ",
      "sasa": 0.22156311571598053,
      "atoms": [
        {
          "atom_index": 1098,
          "name": "N",
          "element": "N",
          "coord": [
            0.18230000138282776,
            0.8956999778747559,
            3.837399959564209
          ]
        },
        {
          "atom_index": 1099,
          "name": "CA",
          "element": "C",
          "coord": [
            0.30709999799728394,
            0.8928999900817871,
            3.7627999782562256
          ]
        },
        {
          "atom_index": 1100,
          "name": "C",
          "element": "C",
          "coord": [
            0.313400000333786,
            1.0170999765396118,
            3.674999952316284
          ]
        },
        {
          "atom_index": 1101,
          "name": "O",
          "element": "O",
          "coord": [
            0.41449999809265137,
            1.085800051689148,
            3.672300100326538
          ]
        },
        {
          "atom_index": 1102,
          "name": "CB",
          "element": "C",
          "coord": [
            0.3192000091075897,
            0.7695000171661377,
            3.6735000610351562
          ]
        },
        {
          "atom_index": 1103,
          "name": "CG",
          "element": "C",
          "coord": [
            0.45239999890327454,
            0.7695000171661377,
            3.5961999893188477
          ]
        },
        {
          "atom_index": 1104,
          "name": "CD",
          "element": "C",
          "coord": [
            0.4674000144004822,
            0.6528000235557556,
            3.4986000061035156
          ]
        },
        {
          "atom_index": 1105,
          "name": "CE",
          "element": "C",
          "coord": [
            0.36739999055862427,
            0.6608999967575073,
            3.384700059890747
          ]
        },
        {
          "atom_index": 1106,
          "name": "NZ",
          "element": "N",
          "coord": [
            0.3873000144958496,
            0.5509999990463257,
            3.285599946975708
          ]
        }
      ]
    },
    {
      "id": "A:436",
      "chain": "A",
      "resseq": 436,
      "icode": "",
      "resname": "GLU",
      "hetflag": " ",
      "sasa": 2.5223886966705322,
      "atoms": [
        {
          "atom_index": 1107,
          "name": "N",
          "element": "N",
          "coord": [
            0.20579999685287476,
            1.0454000234603882,
            3.6024999618530273
          ]
        },
        {
          "atom_index": 1108,
          "name": "CA",
          "element": "C",
          "coord": [
            0.20469999313354492,
            1.163100004196167,
            3.516700029373169
          ]
        },
        {
          "atom_index": 1109,
          "name": "C",
          "element": "C",
          "coord": [
            0.22110000252723694,
            1.2889000177383423,
            3.6015000343322754
          ]
        },
        {
          "atom_index": 1110,
          "name": "O",
          "element": "O",
          "coord": [
            0.2856999933719635,
            1.384600043296814,
            3.5594000816345215
          ]
        },
        {
          "atom_index": 1111,
          "name": "CB",
          "element": "C",
          "coord": [
            0.0754999965429306,
            1.1700999736785889,
            3.434499979019165
          ]
        },
        {
          "atom_index": 1112,
          "name": "CG",
          "element": "C",
          "coord": [
            0.0568000003695488,
            1.051900029182434,
            3.341200113296509
          ]
        },
        {
          "atom_index": 1113,
          "name": "CD",
          "element": "C",
          "coord": [
            -0.05040000006556511,
            1.0753999948501587,
            3.2360999584198
          ]
        },
        {
          "atom_index": 1114,
          "name": "OE1",
          "element": "O",
          "coord": [
            -0.14489999413490295,
            1.152999997138977,
            3.2625999450683594
          ]
        },
        {
          "atom_index": 1115,
          "name": "OE2",
          "element": "O",
          "coord": [
            -0.041200000792741776,
            1.0153000354766846,
            3.12719988822937
          ]
        }
      ]
    },
    {
      "id": "A:437",
      "chain": "A",
      "resseq": 437,
      "icode": "",
      "resname": "LEU",
      "hetflag": " ",
      "sasa": 0.0,
      "atoms": [
        {
          "atom_index": 1116,
          "name": "N",
          "element": "N",
          "coord": [
            0.1632000058889389,
            1.2891000509262085,
            3.721100091934204
          ]
        },
        {
          "atom_index": 1117,
          "name": "CA",
          "element": "C",
          "coord": [
            0.17640000581741333,
            1.4038000106811523,
            3.8092000484466553
          ]
        },
        {
          "atom_index": 1118,
          "name": "C",
          "element": "C",
          "coord": [
            0.32409998774528503,
            1.430999994277954,
            3.8406999111175537
          ]
        },
        {
          "atom_index": 1119,
          "name": "O",
          "element": "O",
          "coord": [
            0.37049999833106995,
            1.5449999570846558,
            3.830399990081787
          ]
        },
        {
          "atom_index": 1120,
          "name": "CB",
          "element": "C",
          "coord": [
            0.0989999994635582,
            1.3811999559402466,
            3.93969988822937
          ]
        },
        {
          "atom_index": 1121,
          "name": "CG",
          "element": "C",
          "coord": [
            -0.05290000140666962,
            1.40339994430542,
            3.9367001056671143
          ]
        },
        {
          "atom_index": 1122,
          "name": "CD1",
          "element": "C",
          "coord": [
            -0.1103999987244606,
            1.3845000267028809,
            4.076000213623047
          ]
        },
        {
          "atom_index": 1123,
          "name": "CD2",
          "element": "C",
          "coord": [
            -0.08240000158548355,
            1.5449999570846558,
            3.887200117111206
          ]
        }
      ]
    },
    {
      "id": "A:438",
      "chain": "A",
      "resseq": 438,
      "icode": "",
      "resname": "PHE",
      "hetflag": " ",
      "sasa": 0.0,
      "atoms": [
        {
          "atom_index": 1124,
          "name": "N",
          "element": "N",
          "coord": [
            0.39809998869895935,
            1.3269000053405762,
            3.8789000511169434
          ]
        },
        {
          "atom_index": 1125,
          "name": "CA",
          "element": "C",
          "coord": [
            0.5386999845504761,
            1.3456000089645386,
            3.911900043487549
          ]
        },
        {
          "atom_index": 1126,
          "name": "C",
          "element": "C",
          "coord": [
            0.6251999735832214,
            1.3809000253677368,
            3.7916998863220215
          ]
        },
        {
          "atom_index": 1127,
          "name": "O",
          "element": "O",
          "coord": [
            0.7182000279426575,
            1.4601999521255493,
            3.8046000003814697
          ]
        },
        {
          "atom_index": 1128,
          "name": "CB",
          "element": "C",
          "coord": [
            0.5943999886512756,
            1.2229000329971313,
            3.9853999614715576
          ]
        },
        {
          "atom_index": 1129,
          "name": "CG",
          "element": "C",
          "coord": [
            0.5702999830245972,
            1.2272000312805176,
            4.133800029754639
          ]
        },
        {
          "atom_index": 1130,
          "name": "CD1",
          "element": "C",
          "coord": [
            0.4424000084400177,
            1.2102999687194824,
            4.185400009155273
          ]
        },
        {
          "atom_index": 1131,
          "name": "CD2",
          "element": "C",
          "coord": [
            0.6743999719619751,
            1.2556999921798706,
            4.221499919891357
          ]
        },
        {
          "atom_index": 1132,
          "name": "CE1",
          "element": "C",
          "coord": [
            0.41839998960494995,
            1.222000002861023,
            4.3221001625061035
          ]
        },
        {
          "atom_index": 1133,
          "name": "CE2",
          "element": "C",
          "coord": [
            0.6513000130653381,
            1.2675000429153442,
            4.358099937438965
          ]
        },
        {
          "atom_index": 1134,
          "name": "CZ",
          "element": "C",
          "coord": [
            0.5228000283241272,
            1.2508000135421753,
            4.4085001945495605
          ]
        }
      ]
    },
    {
      "id": "A:439",
      "chain": "A",
      "resseq": 439,
      "icode": "",
      "resname": "LEU",
      "hetflag": " ",
      "sasa": 0.0,
      "atoms": [
        {
          "atom_index": 1135,
          "name": "N",
          "element": "N",
          "coord": [
            0.5950000286102295,
            1.3234000205993652,
            3.675800085067749
          ]
        },
        {
          "atom_index": 1136,
          "name": "CA",
          "element": "C",
          "coord": [
            0.6696000099182129,
            1.3544000387191772,
            3.5548999309539795
          ]
        },
        {
          "atom_index": 1137,
          "name": "C",
          "element": "C",
          "coord": [
            0.6467000246047974,
            1.5017000436782837,
            3.5204999446868896
          ]
        },
        {
          "atom_index": 1138,
          "name": "O",
          "element": "O",
          "coord": [
            0.737500011920929,
            1.5707999467849731,
            3.4728000164031982
          ]
        },
        {
          "atom_index": 1139,
          "name": "CB",
          "element": "C",
          "coord": [
            0.6236000061035156,
            1.2652000188827515,
            3.438999891281128
          ]
        },
        {
          "atom_index": 1140,
          "name": "CG",
          "element": "C",
          "coord": [
            0.6707000136375427,
            1.1197999715805054,
            3.4437999725341797
          ]
        },
        {
          "atom_index": 1141,
          "name": "CD1",
          "element": "C",
          "coord": [
            0.6060000061988831,
            1.039199948310852,
            3.3320000171661377
          ]
        },
        {
          "atom_index": 1142,
          "name": "CD2",
          "element": "C",
          "coord": [
            0.8227999806404114,
            1.117400050163269,
            3.431299924850464
          ]
        }
      ]
    },
    {
      "id": "A:440",
      "chain": "A",
      "resseq": 440,
      "icode": "",
      "resname": "ALA",
      "hetflag": " ",
      "sasa": 0.0,
      "atoms": [
        {
          "atom_index": 1143,
          "name": "N",
          "element": "N",
          "coord": [
            0.5252000093460083,
            1.549399971961975,
            3.546099901199341
          ]
        },
        {
          "atom_index": 1144,
          "name": "CA",
          "element": "C",
          "coord": [
            0.49140000343322754,
            1.6886999607086182,
            3.5201001167297363
          ]
        },
        {
          "atom_index": 1145,
          "name": "C",
          "element": "C",
          "coord": [
            0.5720000267028809,
            1.7755000591278076,
            3.6157000064849854
          ]
        },
        {
          "atom_index": 1146,
          "name": "O",
          "element": "O",
          "coord": [
            0.6241000294685364,
            1.8801000118255615,
            3.5769999027252197
          ]
        },
        {
          "atom_index": 1147,
          "name": "CB",
          "element": "C",
          "coord": [
            0.3407999873161316,
            1.712399959564209,
            3.5401999950408936
          ]
        }
      ]
    },
    {
      "id": "A:441",
      "chain": "A",
      "resseq": 441,
      "icode": "",
      "resname": "ALA",
      "hetflag": " ",
      "sasa": 0.0,
      "atoms": [
        {
          "atom_index": 1148,
          "name": "N",
          "element": "N",
          "coord": [
            0.583299994468689,
            1.7308000326156616,
            3.740600109100342
          ]
        },
        {
          "atom_index": 1149,
          "name": "CA",
          "element": "C",
          "coord": [
            0.6586999893188477,
            1.804900050163269,
            3.8410000801086426
          ]
        },
        {
          "atom_index": 1150,
          "name": "C",
          "element": "C",
          "coord": [
            0.8037999868392944,
            1.8222999572753906,
            3.7967000007629395
          ]
        },
        {
          "atom_index": 1151,
          "name": "O",
          "element": "O",
          "coord": [
            0.8640999794006348,
            1.9275000095367432,
            3.8194000720977783
          ]
        },
        {
          "atom_index": 1152,
          "name": "CB",
          "element": "C",
          "coord": [
            0.6531000137329102,
            1.732800006866455,
            3.9751999378204346
          ]
        }
      ]
    },
    {
      "id": "A:442",
      "chain": "A",
      "resseq": 442,
      "icode": "",
      "resname": "VAL",
      "hetflag": " ",
      "sasa": 0.0,
      "atoms": [
        {
          "atom_index": 1153,
          "name": "N",
          "element": "N",
          "coord": [
            0.8592000007629395,
            1.7194000482559204,
            3.732800006866455
          ]
        },
        {
          "atom_index": 1154,
          "name": "CA",
          "element": "C",
          "coord": [
            0.9975000023841858,
            1.723099946975708,
            3.684799909591675
          ]
        },
        {
          "atom_index": 1155,
          "name": "C",
          "element": "C",
          "coord": [
            1.0175000429153442,
            1.8193000555038452,
            3.567199945449829
          ]
        },
        {
          "atom_index": 1156,
          "name": "O",
          "element": "O",
          "coord": [
            1.1145000457763672,
            1.8950999975204468,
            3.56469988822937
          ]
        },
        {
          "atom_index": 1157,
          "name": "CB",
          "element": "C",
          "coord": [
            1.0462000370025635,
            1.5817999839782715,
            3.6415998935699463
          ]
        },
        {
          "atom_index": 1158,
          "name": "CG1",
          "element": "C",
          "coord": [
            1.1857000589370728,
            1.5911999940872192,
            3.5804998874664307
          ]
        },
        {
          "atom_index": 1159,
          "name": "CG2",
          "element": "C",
          "coord": [
            1.0476000308990479,
            1.4874999523162842,
            3.7616000175476074
          ]
        }
      ]
    },
    {
      "id": "A:443",
      "chain": "A",
      "resseq": 443,
      "icode": "",
      "resname": "ARG",
      "hetflag": " ",
      "sasa": 3.4185352325439453,
      "atoms": [
        {
          "atom_index": 1160,
          "name": "N",
          "element": "N",
          "coord": [
            0.9266999959945679,
            1.8151999711990356,
            3.470099925994873
          ]
        },
        {
          "atom_index": 1161,
          "name": "CA",
          "element": "C",
          "coord": [
            0.935699999332428,
            1.9013999700546265,
            3.352400064468384
          ]
        },
        {
          "atom_index": 1162,
          "name": "C",
          "element": "C",
          "coord": [
            0.9082000255584717,
            2.047499895095825,
            3.387200117111206
          ]
        },
        {
          "atom_index": 1163,
          "name": "O",
          "element": "O",
          "coord": [
            0.9398999810218811,
            2.1375999450683594,
            3.309299945831299
          ]
        },
        {
          "atom_index": 1164,
          "name": "CB",
          "element": "C",
          "coord": [
            0.8352000117301941,
            1.857800006866455,
            3.2453999519348145
          ]
        },
        {
          "atom_index": 1165,
          "name": "CG",
          "element": "C",
          "coord": [
            0.8519999980926514,
            1.7158000469207764,
            3.1949000358581543
          ]
        },
        {
          "atom_index": 1166,
          "name": "CD",
          "element": "C",
          "coord": [
            0.7680000066757202,
            1.6933000087738037,
            3.0701000690460205
          ]
        },
        {
          "atom_index": 1167,
          "name": "NE",
          "element": "N",
          "coord": [
            0.6270999908447266,
            1.7230000495910645,
            3.0931999683380127
          ]
        },
        {
          "atom_index": 1168,
          "name": "CZ",
          "element": "C",
          "coord": [
            0.5392000079154968,
            1.6366000175476074,
            3.1429998874664307
          ]
        },
        {
          "atom_index": 1169,
          "name": "NH1",
          "element": "N",
          "coord": [
            0.5774000287055969,
            1.5135999917984009,
            3.1751999855041504
          ]
        },
        {
          "atom_index": 1170,
          "name": "NH2",
          "element": "N",
          "coord": [
            0.41260001063346863,
            1.673200011253357,
            3.1605000495910645
          ]
        }
      ]
    },
    {
      "id": "A:444",
      "chain": "A",
      "resseq": 444,
      "icode": "",
      "resname": "LEU",
      "hetflag": " ",
      "sasa": 1.1380172967910767,
      "atoms": [
        {
          "atom_index": 1171,
          "name": "N",
          "element": "N",
          "coord": [
            0.8479999899864197,
            2.0697999000549316,
            3.5034000873565674
          ]
        },
        {
          "atom_index": 1172,
          "name": "CA",
          "element": "C",
          "coord": [
            0.8147000074386597,
            2.204200029373169,
            3.5485000610351562
          ]
        },
        {
          "atom_index": 1173,
          "name": "C",
          "element": "C",
          "coord": [
            0.9365000128746033,
            2.295599937438965,
            3.5378000736236572
          ]
        },
        {
          "atom_index": 1174,
          "name": "O",
          "element": "O",
          "coord": [
            0.9283999800682068,
            2.4054999351501465,
            3.4830000400543213
          ]
        },
        {
          "atom_index": 1175,
          "name": "CB",
          "element": "C",
          "coord": [
            0.7641000151634216,
            2.198699951171875,
            3.6928999423980713
          ]
        },
        {
          "atom_index": 1176,
          "name": "CG",
          "element": "C",
          "coord": [
            0.6962000131607056,
            2.322499990463257,
            3.751499891281128
          ]
        },
        {
          "atom_index": 1177,
          "name": "CD1",
          "element": "C",
          "coord": [
            0.6122000217437744,
            2.281599998474121,
            3.871299982070923
          ]
        },
        {
          "atom_index": 1178,
          "name": "CD2",
          "element": "C",
          "coord": [
            0.8001999855041504,
            2.4258999824523926,
            3.790800094604492
          ]
        }
      ]
    },
    {
      "id": "A:445",
      "chain": "A",
      "resseq": 445,
      "icode": "",
      "resname": "ASP",
      "hetflag": " ",
      "sasa": 2.017910957336426,
      "atoms": [
        {
          "atom_index": 1179,
          "name": "N",
          "element": "N",
          "coord": [
            1.0494999885559082,
            2.249300003051758,
            3.589900016784668
          ]
        },
        {
          "atom_index": 1180,
          "name": "CA",
          "element": "C",
          "coord": [
            1.1728999614715576,
            2.3268001079559326,
            3.5850000381469727
          ]
        },
        {
          "atom_index": 1181,
          "name": "C",
          "element": "C",
          "coord": [
            1.285099983215332,
            2.233599901199341,
            3.5409998893737793
          ]
        },
        {
          "atom_index": 1182,
          "name": "O",
          "element": "O",
          "coord": [
            1.3560999631881714,
            2.1768999099731445,
            3.6240999698638916
          ]
        },
        {
          "atom_index": 1183,
          "name": "CB",
          "element": "C",
          "coord": [
            1.2044999599456787,
            2.385499954223633,
            3.7225000858306885
          ]
        },
        {
          "atom_index": 1184,
          "name": "CG",
          "element": "C",
          "coord": [
            1.307800054550171,
            2.496500015258789,
            3.7156999111175537
          ]
        },
        {
          "atom_index": 1185,
          "name": "OD1",
          "element": "O",
          "coord": [
            1.4179999828338623,
            2.4721999168395996,
            3.661799907684326
          ]
        },
        {
          "atom_index": 1186,
          "name": "OD2",
          "element": "O",
          "coord": [
            1.2786999940872192,
            2.608299970626831,
            3.7639999389648438
          ]
        }
      ]
    },
    {
      "id": "A:446",
      "chain": "A",
      "resseq": 446,
      "icode": "",
      "resname": "PRO",
      "hetflag": " ",
      "sasa": 2.664792537689209,
      "atoms": [
        {
          "atom_index": 1187,
          "name": "N",
          "element": "N",
          "coord": [
            1.301900029182434,
            2.216599941253662,
            3.408799886703491
          ]
        },
        {
          "atom_index": 1188,
          "name": "CA",
          "element": "C",
          "coord": [
            1.4035999774932861,
            2.13070011138916,
            3.347399950027466
          ]
        },
        {
          "atom_index": 1189,
          "name": "C",
          "element": "C",
          "coord": [
            1.548799991607666,
            2.166599988937378,
            3.3778998851776123
          ]
        },
        {
          "atom_index": 1190,
          "name": "O",
          "element": "O",
          "coord": [
            1.6389000415802002,
            2.0878000259399414,
            3.349600076675415
          ]
        },
        {
          "atom_index": 1191,
          "name": "CB",
          "element": "C",
          "coord": [
            1.3736000061035156,
            2.142699956893921,
            3.197499990463257
          ]
        },
        {
          "atom_index": 1192,
          "name": "CG",
          "element": "C",
          "coord": [
            1.2281999588012695,
            2.1772000789642334,
            3.19350004196167
          ]
        },
        {
          "atom_index": 1193,
          "name": "CD",
          "element": "C",
          "coord": [
            1.2161999940872192,
            2.276700019836426,
            3.3050999641418457
          ]
        }
      ]
    },
    {
      "id": "A:447",
      "chain": "A",
      "resseq": 447,
      "icode": "",
      "resname": "THR",
      "hetflag": " ",
      "sasa": 8.341941833496094,
      "atoms": [
        {
          "atom_index": 1194,
          "name": "N",
          "element": "N",
          "coord": [
            1.5720000267028809,
            2.2841999530792236,
            3.43530011177063
          ]
        },
        {
          "atom_index": 1195,
          "name": "CA",
          "element": "C",
          "coord": [
            1.7085000276565552,
            2.3273000717163086,
            3.464400053024292
          ]
        },
        {
          "atom_index": 1196,
          "name": "C",
          "element": "C",
          "coord": [
            1.7663999795913696,
            2.2774999141693115,
            3.5961999893188477
          ]
        },
        {
          "atom_index": 1197,
          "name": "O",
          "element": "O",
          "coord": [
            1.8883999586105347,
            2.2695999145507812,
            3.6106998920440674
          ]
        },
        {
          "atom_index": 1198,
          "name": "CB",
          "element": "C",
          "coord": [
            1.7210999727249146,
            2.482599973678589,
            3.460700035095215
          ]
        },
        {
          "atom_index": 1199,
          "name": "OG1",
          "element": "O",
          "coord": [
            1.641700029373169,
            2.5404000282287598,
            3.5650999546051025
          ]
        },
        {
          "atom_index": 1200,
          "name": "CG2",
          "element": "C",
          "coord": [
            1.6740000247955322,
            2.5369999408721924,
            3.325500011444092
          ]
        }
      ]
    },
    {
      "id": "A:448",
      "chain": "A",
      "resseq": 448,
      "icode": "",
      "resname": "SER",
      "hetflag": " ",
      "sasa": 0.8381664156913757,
      "atoms": [
        {
          "atom_index": 1201,
          "name": "N",
          "element": "N",
          "coord": [
            1.6806999444961548,
            2.2441999912261963,
            3.692199945449829
          ]
        },
        {
          "atom_index": 1202,
          "name": "CA",
          "element": "C",
          "coord": [
            1.7288000583648682,
            2.1963000297546387,
            3.8213999271392822
          ]
        },
        {
          "atom_index": 1203,
          "name": "C",
          "element": "C",
          "coord": [
            1.6577999591827393,
            2.069999933242798,
            3.8710999488830566
          ]
        },
        {
          "atom_index": 1204,
          "name": "O",
          "element": "O",
          "coord": [
            1.5398999452590942,
            2.047100067138672,
            3.8433001041412354
          ]
        },
        {
          "atom_index": 1205,
          "name": "CB",
          "element": "C",
          "coord": [
            1.715499997138977,
            2.306299924850464,
            3.9267001152038574
          ]
        },
        {
          "atom_index": 1206,
          "name": "OG",
          "element": "O",
          "coord": [
            1.5793999433517456,
            2.3322999477386475,
            3.9547998905181885
          ]
        }
      ]
    },
    {
      "id": "A:449",
      "chain": "A",
      "resseq": 449,
      "icode": "",
      "resname": "ILE",
      "hetflag": " ",
      "sasa": 0.0,
      "atoms": [
        {
          "atom_index": 1207,
          "name": "N",
          "element": "N",
          "coord": [
            1.7314000129699707,
            1.989400029182434,
            3.947000026702881
          ]
        },
        {
          "atom_index": 1208,
          "name": "CA",
          "element": "C",
          "coord": [
            1.6797000169754028,
            1.86489999294281,
            4.000800132751465
          ]
        },
        {
          "atom_index": 1209,
          "name": "C",
          "element": "C",
          "coord": [
            1.6239999532699585,
            1.878100037574768,
            4.141900062561035
          ]
        },
        {
          "atom_index": 1210,
          "name": "O",
          "element": "O",
          "coord": [
            1.690600037574768,
            1.9313000440597534,
            4.230299949645996
          ]
        },
        {
          "atom_index": 1211,
          "name": "CB",
          "element": "C",
          "coord": [
            1.7905999422073364,
            1.7578999996185303,
            4.003699779510498
          ]
        },
        {
          "atom_index": 1212,
          "name": "CG1",
          "element": "C",
          "coord": [
            1.8394999504089355,
            1.7315000295639038,
            3.861299991607666
          ]
        },
        {
          "atom_index": 1213,
          "name": "CG2",
          "element": "C",
          "coord": [
            1.7390999794006348,
            1.6297999620437622,
            4.071300029754639
          ]
        },
        {
          "atom_index": 1214,
          "name": "CD1",
          "element": "C",
          "coord": [
            1.9563000202178955,
            1.635599970817566,
            3.854099988937378
          ]
        }
      ]
    },
    {
      "id": "A:450",
      "chain": "A",
      "resseq": 450,
      "icode": "",
      "resname": "ASP",
      "hetflag": " ",
      "sasa": 0.0,
      "atoms": [
        {
          "atom_index": 1215,
          "name": "N",
          "element": "N",
          "coord": [
            1.5012999773025513,
            1.8308000564575195,
            4.162499904632568
          ]
        },
        {
          "atom_index": 1216,
          "name": "CA",
          "element": "C",
          "coord": [
            1.441100001335144,
            1.832900047302246,
            4.296000003814697
          ]
        },
        {
          "atom_index": 1217,
          "name": "C",
          "element": "C",
          "coord": [
            1.4600000381469727,
            1.690500020980835,
            4.3495001792907715
          ]
        },
        {
          "atom_index": 1218,
          "name": "O",
          "element": "O",
          "coord": [
            1.3942999839782715,
            1.597000002861023,
            4.303599834442139
          ]
        },
        {
          "atom_index": 1219,
          "name": "CB",
          "element": "C",
          "coord": [
            1.291700005531311,
            1.8655999898910522,
            4.289899826049805
          ]
        },
        {
          "atom_index": 1220,
          "name": "CG",
          "element": "C",
          "coord": [
            1.2283999919891357,
            1.874899983406067,
            4.428500175476074
          ]
        },
        {
          "atom_index": 1221,
          "name": "OD1",
          "element": "O",
          "coord": [
            1.2716000080108643,
            1.8008999824523926,
            4.519400119781494
          ]
        },
        {
          "atom_index": 1222,
          "name": "OD2",
          "element": "O",
          "coord": [
            1.134600043296814,
            1.9557000398635864,
            4.4471001625061035
          ]
        }
      ]
    },
    {
      "id": "A:451",
      "chain": "A",
      "resseq": 451,
      "icode": "",
      "resname": "PRO",
      "hetflag": " ",
      "sasa": 0.0,
      "atoms": [
        {
          "atom_index": 1223,
          "name": "N",
          "element": "N",
          "coord": [
            1.5506000518798828,
            1.672700047492981,
            4.446800231933594
          ]
        },
        {
          "atom_index": 1224,
          "name": "CA",
          "element": "C",
          "coord": [
            1.5787999629974365,
            1.5413999557495117,
            4.506100177764893
          ]
        },
        {
          "atom_index": 1225,
          "name": "C",
          "element": "C",
          "coord": [
            1.4532999992370605,
            1.465499997138977,
            4.547999858856201
          ]
        },
        {
          "atom_index": 1226,
          "name": "O",
          "element": "O",
          "coord": [
            1.4400999546051025,
            1.3458000421524048,
            4.521399974822998
          ]
        },
        {
          "atom_index": 1227,
          "name": "CB",
          "element": "C",
          "coord": [
            1.6658999919891357,
            1.5753999948501587,
            4.627500057220459
          ]
        },
        {
          "atom_index": 1228,
          "name": "CG",
          "element": "C",
          "coord": [
            1.7297999858856201,
            1.7034000158309937,
            4.5903000831604
          ]
        },
        {
          "atom_index": 1229,
          "name": "CD",
          "element": "C",
          "coord": [
            1.6194000244140625,
            1.7791999578475952,
            4.521699905395508
          ]
        }
      ]
    },
    {
      "id": "A:452",
      "chain": "A",
      "resseq": 452,
      "icode": "",
      "resname": "ASP",
      "hetflag": " ",
      "sasa": 0.0,
      "atoms": [
        {
          "atom_index": 1230,
          "name": "N",
          "element": "N",
          "coord": [
            1.3619999885559082,
            1.5358999967575073,
            4.6143999099731445
          ]
        },
        {
          "atom_index": 1231,
          "name": "CA",
          "element": "C",
          "coord": [
            1.239300012588501,
            1.4744000434875488,
            4.662600040435791
          ]
        },
        {
          "atom_index": 1232,
          "name": "C",
          "element": "C",
          "coord": [
            1.1456999778747559,
            1.4282000064849854,
            4.552199840545654
          ]
        },
        {
          "atom_index": 1233,
          "name": "O",
          "element": "O",
          "coord": [
            1.0872000455856323,
            1.319700002670288,
            4.561600208282471
          ]
        },
        {
          "atom_index": 1234,
          "name": "CB",
          "element": "C",
          "coord": [
            1.167799949645996,
            1.569700002670288,
            4.757599830627441
          ]
        },
        {
          "atom_index": 1235,
          "name": "CG",
          "element": "C",
          "coord": [
            1.2415000200271606,
            1.5855000019073486,
            4.888700008392334
          ]
        },
        {
          "atom_index": 1236,
          "name": "OD1",
          "element": "O",
          "coord": [
            1.1978000402450562,
            1.666200041770935,
            4.973299980163574
          ]
        },
        {
          "atom_index": 1237,
          "name": "OD2",
          "element": "O",
          "coord": [
            1.3436000347137451,
            1.5161000490188599,
            4.907400131225586
          ]
        }
      ]
    },
    {
      "id": "A:453",
      "chain": "A",
      "resseq": 453,
      "icode": "",
      "resname": "VAL",
      "hetflag": " ",
      "sasa": 0.0,
      "atoms": [
        {
          "atom_index": 1238,
          "name": "N",
          "element": "N",
          "coord": [
            1.1298999786376953,
            1.509600043296814,
            4.448500156402588
          ]
        },
        {
          "atom_index": 1239,
          "name": "CA",
          "element": "C",
          "coord": [
            1.0444999933242798,
            1.4699000120162964,
            4.337699890136719
          ]
        },
        {
          "atom_index": 1240,
          "name": "C",
          "element": "C",
          "coord": [
            1.1044000387191772,
            1.3451999425888062,
            4.271500110626221
          ]
        },
        {
          "atom_index": 1241,
          "name": "O",
          "element": "O",
          "coord": [
            1.031499981880188,
            1.256500005722046,
            4.229100227355957
          ]
        },
        {
          "atom_index": 1242,
          "name": "CB",
          "element": "C",
          "coord": [
            1.0332000255584717,
            1.5808000564575195,
            4.231900215148926
          ]
        },
        {
          "atom_index": 1243,
          "name": "CG1",
          "element": "C",
          "coord": [
            0.970300018787384,
            1.5250999927520752,
            4.105400085449219
          ]
        },
        {
          "atom_index": 1244,
          "name": "CG2",
          "element": "C",
          "coord": [
            0.947700023651123,
            1.6958999633789062,
            4.285999774932861
          ]
        }
      ]
    },
    {
      "id": "A:454",
      "chain": "A",
      "resseq": 454,
      "icode": "",
      "resname": "GLN",
      "hetflag": " ",
      "sasa": 0.0,
      "atoms": [
        {
          "atom_index": 1245,
          "name": "N",
          "element": "N",
          "coord": [
            1.2369999885559082,
            1.3396999835968018,
            4.261600017547607
          ]
        },
        {
          "atom_index": 1246,
          "name": "CA",
          "element": "C",
          "coord": [
            1.302299976348877,
            1.2244999408721924,
            4.199699878692627
          ]
        },
        {
          "atom_index": 1247,
          "name": "C",
          "element": "C",
          "coord": [
            1.2777999639511108,
            1.1002000570297241,
            4.283599853515625
          ]
        },
        {
          "atom_index": 1248,
          "name": "O",
          "element": "O",
          "coord": [
            1.2509000301361084,
            0.9934999942779541,
            4.229800224304199
          ]
        },
        {
          "atom_index": 1249,
          "name": "CB",
          "element": "C",
          "coord": [
            1.4529999494552612,
            1.2467000484466553,
            4.185400009155273
          ]
        },
        {
          "atom_index": 1250,
          "name": "CG",
          "element": "C",
          "coord": [
            1.493399977684021,
            1.3468999862670898,
            4.077899932861328
          ]
        },
        {
          "atom_index": 1251,
          "name": "CD",
          "element": "C",
          "coord": [
            1.4438999891281128,
            1.3091000318527222,
            3.939199924468994
          ]
        },
        {
          "atom_index": 1252,
          "name": "OE1",
          "element": "O",
          "coord": [
            1.4579999446868896,
            1.1948000192642212,
            3.89520001411438
          ]
        },
        {
          "atom_index": 1253,
          "name": "NE2",
          "element": "N",
          "coord": [
            1.3866000175476074,
            1.4057999849319458,
            3.8691000938415527
          ]
        }
      ]
    },
    {
      "id": "A:455",
      "chain": "A",
      "resseq": 455,
      "icode": "",
      "resname": "CYS",
      "hetflag": " ",
      "sasa": 0.0,
      "atoms": [
        {
          "atom_index": 1254,
          "name": "N",
          "element": "N",
          "coord": [
            1.2874000072479248,
            1.1153000593185425,
            4.415500164031982
          ]
        },
        {
          "atom_index": 1255,
          "name": "CA",
          "element": "C",
          "coord": [
            1.2656999826431274,
            1.0045000314712524,
            4.507999897003174
          ]
        },
        {
          "atom_index": 1256,
          "name": "C",
          "element": "C",
          "coord": [
            1.1253000497817993,
            0.9466000199317932,
            4.487199783325195
          ]
        },
        {
          "atom_index": 1257,
          "name": "O",
          "element": "O",
          "coord": [
            1.107800006866455,
            0.8252000212669373,
            4.47189998626709
          ]
        },
        {
          "atom_index": 1258,
          "name": "CB",
          "element": "C",
          "coord": [
            1.2826999425888062,
            1.0539000034332275,
            4.652200222015381
          ]
        },
        {
          "atom_index": 1259,
          "name": "SG",
          "element": "S",
          "coord": [
            1.2733999490737915,
            0.9259999990463257,
            4.779699802398682
          ]
        }
      ]
    },
    {
      "id": "A:456",
      "chain": "A",
      "resseq": 456,
      "icode": "",
      "resname": "GLY",
      "hetflag": " ",
      "sasa": 0.0,
      "atoms": [
        {
          "atom_index": 1260,
          "name": "N",
          "element": "N",
          "coord": [
            1.0257999897003174,
            1.034600019454956,
            4.484799861907959
          ]
        },
        {
          "atom_index": 1261,
          "name": "CA",
          "element": "C",
          "coord": [
            0.88919997215271,
            0.9905999898910522,
            4.464000225067139
          ]
        },
        {
          "atom_index": 1262,
          "name": "C",
          "element": "C",
          "coord": [
            0.8751999735832214,
            0.9175999760627747,
            4.331500053405762
          ]
        },
        {
          "atom_index": 1263,
          "name": "O",
          "element": "O",
          "coord": [
            0.8148999810218811,
            0.8105999827384949,
            4.323500156402588
          ]
        }
      ]
    },
    {
      "id": "A:457",
      "chain": "A",
      "resseq": 457,
      "icode": "",
      "resname": "LEU",
      "hetflag": " ",
      "sasa": 0.0,
      "atoms": [
        {
          "atom_index": 1264,
          "name": "N",
          "element": "N",
          "coord": [
            0.9327999949455261,
            0.9750999808311462,
            4.2266998291015625
          ]
        },
        {
          "atom_index": 1265,
          "name": "CA",
          "element": "C",
          "coord": [
            0.9261000156402588,
            0.9140999913215637,
            4.09499979019165
          ]
        },
        {
          "atom_index": 1266,
          "name": "C",
          "element": "C",
          "coord": [
            0.9991999864578247,
            0.7793999910354614,
            4.09660005569458
          ]
        },
        {
          "atom_index": 1267,
          "name": "O",
          "element": "O",
          "coord": [
            0.9567000269889832,
            0.6834999918937683,
            4.031099796295166
          ]
        },
        {
          "atom_index": 1268,
          "name": "CB",
          "element": "C",
          "coord": [
            0.9883000254631042,
            1.0081000328063965,
            3.9923999309539795
          ]
        },
        {
          "atom_index": 1269,
          "name": "CG",
          "element": "C",
          "coord": [
            0.9706000089645386,
            0.9731000065803528,
            3.8452000617980957
          ]
        },
        {
          "atom_index": 1270,
          "name": "CD1",
          "element": "C",
          "coord": [
            0.8224999904632568,
            0.9463000297546387,
            3.8145999908447266
          ]
        },
        {
          "atom_index": 1271,
          "name": "CD2",
          "element": "C",
          "coord": [
            1.024399995803833,
            1.0884000062942505,
            3.7609000205993652
          ]
        }
      ]
    },
    {
      "id": "A:458",
      "chain": "A",
      "resseq": 458,
      "icode": "",
      "resname": "GLY",
      "hetflag": " ",
      "sasa": 0.0,
      "atoms": [
        {
          "atom_index": 1272,
          "name": "N",
          "element": "N",
          "coord": [
            1.1092000007629395,
            0.7731999754905701,
            4.171299934387207
          ]
        },
        {
          "atom_index": 1273,
          "name": "CA",
          "element": "C",
          "coord": [
            1.184399962425232,
            0.649399995803833,
            4.182000160217285
          ]
        },
        {
          "atom_index": 1274,
          "name": "C",
          "element": "C",
          "coord": [
            1.0999000072479248,
            0.5436000227928162,
            4.251800060272217
          ]
        },
        {
          "atom_index": 1275,
          "name": "O",
          "element": "O",
          "coord": [
            1.106600046157837,
            0.4255000054836273,
            4.219600200653076
          ]
        }
      ]
    },
    {
      "id": "A:459",
      "chain": "A",
      "resseq": 459,
      "icode": "",
      "resname": "VAL",
      "hetflag": " ",
      "sasa": 0.0,
      "atoms": [
        {
          "atom_index": 1276,
          "name": "N",
          "element": "N",
          "coord": [
            1.0198999643325806,
            0.5863000154495239,
            4.348800182342529
          ]
        },
        {
          "atom_index": 1277,
          "name": "CA",
          "element": "C",
          "coord": [
            0.9325000047683716,
            0.4934999942779541,
            4.4197998046875
          ]
        },
        {
          "atom_index": 1278,
          "name": "C",
          "element": "C",
          "coord": [
            0.8274999856948853,
            0.44290000200271606,
            4.319799900054932
          ]
        },
        {
          "atom_index": 1279,
          "name": "O",
          "element": "O",
          "coord": [
            0.8001000285148621,
            0.32339999079704285,
            4.311699867248535
          ]
        },
        {
          "atom_index": 1280,
          "name": "CB",
          "element": "C",
          "coord": [
            0.8633999824523926,
            0.5636000037193298,
            4.540500164031982
          ]
        },
        {
          "atom_index": 1281,
          "name": "CG1",
          "element": "C",
          "coord": [
            0.7597000002861023,
            0.47119998931884766,
            4.603499889373779
          ]
        },
        {
          "atom_index": 1282,
          "name": "CG2",
          "element": "C",
          "coord": [
            0.9690999984741211,
            0.6032999753952026,
            4.644800186157227
          ]
        }
      ]
    },
    {
      "id": "A:460",
      "chain": "A",
      "resseq": 460,
      "icode": "",
      "resname": "LEU",
      "hetflag": " ",
      "sasa": 0.0,
      "atoms": [
        {
          "atom_index": 1283,
          "name": "N",
          "element": "N",
          "coord": [
            0.771399974822998,
            0.5335000157356262,
            4.240699768066406
          ]
        },
        {
          "atom_index": 1284,
          "name": "CA",
          "element": "C",
          "coord": [
            0.6708999872207642,
            0.49410000443458557,
            4.142399787902832
          ]
        },
        {
          "atom_index": 1285,
          "name": "C",
          "element": "C",
          "coord": [
            0.7267000079154968,
            0.3937999904155731,
            4.041999816894531
          ]
        },
        {
          "atom_index": 1286,
          "name": "O",
          "element": "O",
          "coord": [
            0.660099983215332,
            0.29499998688697815,
            4.008500099182129
          ]
        },
        {
          "atom_index": 1287,
          "name": "CB",
          "element": "C",
          "coord": [
            0.6168000102043152,
            0.6175000071525574,
            4.069900035858154
          ]
        },
        {
          "atom_index": 1288,
          "name": "CG",
          "element": "C",
          "coord": [
            0.5296000242233276,
            0.7077999711036682,
            4.1585001945495605
          ]
        },
        {
          "atom_index": 1289,
          "name": "CD1",
          "element": "C",
          "coord": [
            0.5081999897956848,
            0.8428000211715698,
            4.091700077056885
          ]
        },
        {
          "atom_index": 1290,
          "name": "CD2",
          "element": "C",
          "coord": [
            0.3952000141143799,
            0.6403999924659729,
            4.184299945831299
          ]
        }
      ]
    },
    {
      "id": "A:461",
      "chain": "A",
      "resseq": 461,
      "icode": "",
      "resname": "PHE",
      "hetflag": " ",
      "sasa": 0.0,
      "atoms": [
        {
          "atom_index": 1291,
          "name": "N",
          "element": "N",
          "coord": [
            0.8490999937057495,
            0.41769999265670776,
            3.994800090789795
          ]
        },
        {
          "atom_index": 1292,
          "name": "CA",
          "element": "C",
          "coord": [
            0.9110000133514404,
            0.32749998569488525,
            3.898099899291992
          ]
        },
        {
          "atom_index": 1293,
          "name": "C",
          "element": "C",
          "coord": [
            0.9445000290870667,
            0.1890999972820282,
            3.9547998905181885
          ]
        },
        {
          "atom_index": 1294,
          "name": "O",
          "element": "O",
          "coord": [
            0.9574999809265137,
            0.09229999780654907,
            3.879300117492676
          ]
        },
        {
          "atom_index": 1295,
          "name": "CB",
          "element": "C",
          "coord": [
            1.034600019454956,
            0.39399999380111694,
            3.835900068283081
          ]
        },
        {
          "atom_index": 1296,
          "name": "CG",
          "element": "C",
          "coord": [
            1.0003999471664429,
            0.4964999854564667,
            3.7304999828338623
          ]
        },
        {
          "atom_index": 1297,
          "name": "CD1",
          "element": "C",
          "coord": [
            1.0664000511169434,
            0.6191999912261963,
            3.7255001068115234
          ]
        },
        {
          "atom_index": 1298,
          "name": "CD2",
          "element": "C",
          "coord": [
            0.8996999859809875,
            0.47099998593330383,
            3.637200117111206
          ]
        },
        {
          "atom_index": 1299,
          "name": "CE1",
          "element": "C",
          "coord": [
            1.0319000482559204,
            0.7150999903678894,
            3.6294000148773193
          ]
        },
        {
          "atom_index": 1300,
          "name": "CE2",
          "element": "C",
          "coord": [
            0.8647000193595886,
            0.5662999749183655,
            3.540600061416626
          ]
        },
        {
          "atom_index": 1301,
          "name": "CZ",
          "element": "C",
          "coord": [
            0.9308000206947327,
            0.6880999803543091,
            3.536900043487549
          ]
        }
      ]
    },
    {
      "id": "A:462",
      "chain": "A",
      "resseq": 462,
      "icode": "",
      "resname": "ASN",
      "hetflag": " ",
      "sasa": 0.0,
      "atoms": [
        {
          "atom_index": 1302,
          "name": "N",
          "element": "N",
          "coord": [
            0.9588000178337097,
            0.1793999969959259,
            4.0868000984191895
          ]
        },
        {
          "atom_index": 1303,
          "name": "CA",
          "element": "C",
          "coord": [
            0.9843999743461609,
            0.05000000074505806,
            4.151100158691406
          ]
        },
        {
          "atom_index": 1304,
          "name": "C",
          "element": "C",
          "coord": [
            0.850600004196167,
            -0.025800000876188278,
            4.1468000411987305
          ]
        },
        {
          "atom_index": 1305,
          "name": "O",
          "element": "O",
          "coord": [
            0.8461999893188477,
            -0.14589999616146088,
            4.120100021362305
          ]
        },
        {
          "atom_index": 1306,
          "name": "CB",
          "element": "C",
          "coord": [
            1.0295000076293945,
            0.07010000199079514,
            4.296299934387207
          ]
        },
        {
          "atom_index": 1307,
          "name": "CG",
          "element": "C",
          "coord": [
            1.180799961090088,
            0.062300000339746475,
            4.312300205230713
          ]
        },
        {
          "atom_index": 1308,
          "name": "OD1",
          "element": "O",
          "coord": [
            1.2355999946594238,
            -0.04490000009536743,
            4.339200019836426
          ]
        },
        {
          "atom_index": 1309,
          "name": "ND2",
          "element": "N",
          "coord": [
            1.2491999864578247,
            0.17569999396800995,
            4.29449987411499
          ]
        }
      ]
    },
    {
      "id": "A:463",
      "chain": "A",
      "resseq": 463,
      "icode": "",
      "resname": "LEU",
      "hetflag": " ",
      "sasa": 0.0,
      "atoms": [
        {
          "atom_index": 1310,
          "name": "N",
          "element": "N",
          "coord": [
            0.7412999868392944,
            0.04670000076293945,
            4.17110013961792
          ]
        },
        {
          "atom_index": 1311,
          "name": "CA",
          "element": "C",
          "coord": [
            0.6079999804496765,
            -0.012500000186264515,
            4.168099880218506
          ]
        },
        {
          "atom_index": 1312,
          "name": "C",
          "element": "C",
          "coord": [
            0.572700023651123,
            -0.06939999759197235,
            4.030300140380859
          ]
        },
        {
          "atom_index": 1313,
          "name": "O",
          "element": "O",
          "coord": [
            0.5091000199317932,
            -0.17399999499320984,
            4.020199775695801
          ]
        },
        {
          "atom_index": 1314,
          "name": "CB",
          "element": "C",
          "coord": [
            0.5031999945640564,
            0.0917000025510788,
            4.20989990234375
          ]
        },
        {
          "atom_index": 1315,
          "name": "CG",
          "element": "C",
          "coord": [
            0.5060999989509583,
            0.125900000333786,
            4.359000205993652
          ]
        },
        {
          "atom_index": 1316,
          "name": "CD1",
          "element": "C",
          "coord": [
            0.41780000925064087,
            0.2468000054359436,
            4.389900207519531
          ]
        },
        {
          "atom_index": 1317,
          "name": "CD2",
          "element": "C",
          "coord": [
            0.4584999978542328,
            0.002899999963119626,
            4.437300205230713
          ]
        }
      ]
    },
    {
      "id": "A:464",
      "chain": "A",
      "resseq": 464,
      "icode": "",
      "resname": "SER",
      "hetflag": " ",
      "sasa": 0.5360075831413269,
      "atoms": [
        {
          "atom_index": 1318,
          "name": "N",
          "element": "N",
          "coord": [
            0.6155999898910522,
            -0.0020000000949949026,
            3.9242000579833984
          ]
        },
        {
          "atom_index": 1319,
          "name": "CA",
          "element": "C",
          "coord": [
            0.5853000283241272,
            -0.04699999839067459,
            3.788300037384033
          ]
        },
        {
          "atom_index": 1320,
          "name": "C",
          "element": "C",
          "coord": [
            0.689300000667572,
            -0.14259999990463257,
            3.7304000854492188
          ]
        },
        {
          "atom_index": 1321,
          "name": "O",
          "element": "O",
          "coord": [
            0.6728000044822693,
            -0.19259999692440033,
            3.6194000244140625
          ]
        },
        {
          "atom_index": 1322,
          "name": "CB",
          "element": "C",
          "coord": [
            0.5716999769210815,
            0.07429999858140945,
            3.6951000690460205
          ]
        },
        {
          "atom_index": 1323,
          "name": "OG",
          "element": "O",
          "coord": [
            0.6926000118255615,
            0.14990000426769257,
            3.690999984741211
          ]
        }
      ]
    },
    {
      "id": "A:465",
      "chain": "A",
      "resseq": 465,
      "icode": "",
      "resname": "GLY",
      "hetflag": " ",
      "sasa": 0.15764929354190826,
      "atoms": [
        {
          "atom_index": 1324,
          "name": "N",
          "element": "N",
          "coord": [
            0.796500027179718,
            -0.1671999990940094,
            3.804500102996826
          ]
        },
        {
          "atom_index": 1325,
          "name": "CA",
          "element": "C",
          "coord": [
            0.8995000123977661,
            -0.25600001215934753,
            3.7544000148773193
          ]
        },
        {
          "atom_index": 1326,
          "name": "C",
          "element": "C",
          "coord": [
            0.9936000108718872,
            -0.19059999287128448,
            3.654099941253662
          ]
        },
        {
          "atom_index": 1327,
          "name": "O",
          "element": "O",
          "coord": [
            1.0673999786376953,
            -0.26019999384880066,
            3.5845000743865967
          ]
        }
      ]
    },
    {
      "id": "A:466",
      "chain": "A",
      "resseq": 466,
      "icode": "",
      "resname": "GLU",
      "hetflag": " ",
      "sasa": 0.9158371090888977,
      "atoms": [
        {
          "atom_index": 1328,
          "name": "N",
          "element": "N",
          "coord": [
            0.9902999997138977,
            -0.05770000070333481,
            3.6449999809265137
          ]
        },
        {
          "atom_index": 1329,
          "name": "CA",
          "element": "C",
          "coord": [
            1.0782999992370605,
            0.015699999406933784,
            3.5532000064849854
          ]
        },
        {
          "atom_index": 1330,
          "name": "C",
          "element": "C",
          "coord": [
            1.2014000415802002,
            0.054499998688697815,
            3.634999990463257
          ]
        },
        {
          "atom_index": 1331,
          "name": "O",
          "element": "O",
          "coord": [
            1.2309999465942383,
            0.1728000044822693,
            3.6577000617980957
          ]
        },
        {
          "atom_index": 1332,
          "name": "CB",
          "element": "C",
          "coord": [
            1.0054999589920044,
            0.14000000059604645,
            3.4988999366760254
          ]
        },
        {
          "atom_index": 1333,
          "name": "CG",
          "element": "C",
          "coord": [
            0.8967000246047974,
            0.10530000180006027,
            3.3959999084472656
          ]
        },
        {
          "atom_index": 1334,
          "name": "CD",
          "element": "C",
          "coord": [
            0.8007000088691711,
            0.22040000557899475,
            3.3678998947143555
          ]
        },
        {
          "atom_index": 1335,
          "name": "OE1",
          "element": "O",
          "coord": [
            0.7167999744415283,
            0.250900000333786,
            3.4553000926971436
          ]
        },
        {
          "atom_index": 1336,
          "name": "OE2",
          "element": "O",
          "coord": [
            0.8091999888420105,
            0.28060001134872437,
            3.258699893951416
          ]
        }
      ]
    },
    {
      "id": "A:467",
      "chain": "A",
      "resseq": 467,
      "icode": "",
      "resname": "TYR",
      "hetflag": " ",
      "sasa": 0.0,
      "atoms": [
        {
          "atom_index": 1337,
          "name": "N",
          "element": "N",
          "coord": [
            1.2730000019073486,
            -0.0478999987244606,
            3.679800033569336
          ]
        },
        {
          "atom_index": 1338,
          "name": "CA",
          "element": "C",
          "coord": [
            1.3902000188827515,
            -0.02930000051856041,
            3.763400077819824
          ]
        },
        {
          "atom_index": 1339,
          "name": "C",
          "element": "C",
          "coord": [
            1.4996999502182007,
            0.05719999969005585,
            3.7009999752044678
          ]
        },
        {
          "atom_index": 1340,
          "name": "O",
          "element": "O",
          "coord": [
            1.5645999908447266,
            0.13500000536441803,
            3.7711000442504883
          ]
        },
        {
          "atom_index": 1341,
          "name": "CB",
          "element": "C",
          "coord": [
            1.4433000087738037,
            -0.1665000021457672,
            3.8076999187469482
          ]
        },
        {
          "atom_index": 1342,
          "name": "CG",
          "element": "C",
          "coord": [
            1.3380000591278076,
            -0.24650000035762787,
            3.8840999603271484
          ]
        },
        {
          "atom_index": 1343,
          "name": "CD1",
          "element": "C",
          "coord": [
            1.2788000106811523,
            -0.3603000044822693,
            3.828900098800659
          ]
        },
        {
          "atom_index": 1344,
          "name": "CD2",
          "element": "C",
          "coord": [
            1.2936999797821045,
            -0.20360000431537628,
            4.009099960327148
          ]
        },
        {
          "atom_index": 1345,
          "name": "CE1",
          "element": "C",
          "coord": [
            1.1770999431610107,
            -0.4296000003814697,
            3.897900104522705
          ]
        },
        {
          "atom_index": 1346,
          "name": "CE2",
          "element": "C",
          "coord": [
            1.1929999589920044,
            -0.27000001072883606,
            4.077700138092041
          ]
        },
        {
          "atom_index": 1347,
          "name": "CZ",
          "element": "C",
          "coord": [
            1.135200023651123,
            -0.38280001282691956,
            4.02209997177124
          ]
        },
        {
          "atom_index": 1348,
          "name": "OH",
          "element": "O",
          "coord": [
            1.0361000299453735,
            -0.44620001316070557,
            4.092599868774414
          ]
        }
      ]
    },
    {
      "id": "A:468",
      "chain": "A",
      "resseq": 468,
      "icode": "",
      "resname": "ASP",
      "hetflag": " ",
      "sasa": 2.8376872539520264,
      "atoms": [
        {
          "atom_index": 1349,
          "name": "N",
          "element": "N",
          "coord": [
            1.5181000232696533,
            0.046799998730421066,
            3.569999933242798
          ]
        },
        {
          "atom_index": 1350,
          "name": "CA",
          "element": "C",
          "coord": [
            1.6193000078201294,
            0.1274999976158142,
            3.5027999877929688
          ]
        },
        {
          "atom_index": 1351,
          "name": "C",
          "element": "C",
          "coord": [
            1.5949000120162964,
            0.2784999907016754,
            3.521399974822998
          ]
        },
        {
          "atom_index": 1352,
          "name": "O",
          "element": "O",
          "coord": [
            1.687399983406067,
            0.35359999537467957,
            3.5543999671936035
          ]
        },
        {
          "atom_index": 1353,
          "name": "CB",
          "element": "C",
          "coord": [
            1.6252000331878662,
            0.09019999951124191,
            3.3534998893737793
          ]
        },
        {
          "atom_index": 1354,
          "name": "CG",
          "element": "C",
          "coord": [
            1.4884999990463257,
            0.09960000216960907,
            3.2827999591827393
          ]
        },
        {
          "atom_index": 1355,
          "name": "OD1",
          "element": "O",
          "coord": [
            1.3813999891281128,
            0.09220000356435776,
            3.3487000465393066
          ]
        },
        {
          "atom_index": 1356,
          "name": "OD2",
          "element": "O",
          "coord": [
            1.489300012588501,
            0.11209999769926071,
            3.158099889755249
          ]
        }
      ]
    },
    {
      "id": "A:469",
      "chain": "A",
      "resseq": 469,
      "icode": "",
      "resname": "LYS",
      "hetflag": " ",
      "sasa": 0.8862524628639221,
      "atoms": [
        {
          "atom_index": 1357,
          "name": "N",
          "element": "N",
          "coord": [
            1.4714000225067139,
            0.32350000739097595,
            3.502500057220459
          ]
        },
        {
          "atom_index": 1358,
          "name": "CA",
          "element": "C",
          "coord": [
            1.44159996509552,
            0.4657000005245209,
            3.5204999446868896
          ]
        },
        {
          "atom_index": 1359,
          "name": "C",
          "element": "C",
          "coord": [
            1.448799967765808,
            0.5008000135421753,
            3.6684000492095947
          ]
        },
        {
          "atom_index": 1360,
          "name": "O",
          "element": "O",
          "coord": [
            1.4884999990463257,
            0.6119999885559082,
            3.703900098800659
          ]
        },
        {
          "atom_index": 1361,
          "name": "CB",
          "element": "C",
          "coord": [
            1.3029999732971191,
            0.5005000233650208,
            3.464099884033203
          ]
        },
        {
          "atom_index": 1362,
          "name": "CG",
          "element": "C",
          "coord": [
            1.2905999422073364,
            0.47780001163482666,
            3.313199996948242
          ]
        },
        {
          "atom_index": 1363,
          "name": "CD",
          "element": "C",
          "coord": [
            1.1598000526428223,
            0.5339000225067139,
            3.256700038909912
          ]
        },
        {
          "atom_index": 1364,
          "name": "CE",
          "element": "C",
          "coord": [
            1.1496000289916992,
            0.6873000264167786,
            3.2713000774383545
          ]
        },
        {
          "atom_index": 1365,
          "name": "NZ",
          "element": "N",
          "coord": [
            1.2522000074386597,
            0.7621999979019165,
            3.1923999786376953
          ]
        }
      ]
    },
    {
      "id": "A:470",
      "chain": "A",
      "resseq": 470,
      "icode": "",
      "resname": "ALA",
      "hetflag": " ",
      "sasa": 0.0,
      "atoms": [
        {
          "atom_index": 1366,
          "name": "N",
          "element": "N",
          "coord": [
            1.4118000268936157,
            0.4059999883174896,
            3.7548999786376953
          ]
        },
        {
          "atom_index": 1367,
          "name": "CA",
          "element": "C",
          "coord": [
            1.4163999557495117,
            0.429500013589859,
            3.8991000652313232
          ]
        },
        {
          "atom_index": 1368,
          "name": "C",
          "element": "C",
          "coord": [
            1.5606000423431396,
            0.45719999074935913,
            3.9416000843048096
          ]
        },
        {
          "atom_index": 1369,
          "name": "O",
          "element": "O",
          "coord": [
            1.5848000049591064,
            0.5414000153541565,
            4.0278000831604
          ]
        },
        {
          "atom_index": 1370,
          "name": "CB",
          "element": "C",
          "coord": [
            1.3610999584197998,
            0.30889999866485596,
            3.9748001098632812
          ]
        }
      ]
    },
    {
      "id": "A:471",
      "chain": "A",
      "resseq": 471,
      "icode": "",
      "resname": "VAL",
      "hetflag": " ",
      "sasa": 0.0,
      "atoms": [
        {
          "atom_index": 1371,
          "name": "N",
          "element": "N",
          "coord": [
            1.6553000211715698,
            0.3847000002861023,
            3.8819000720977783
          ]
        },
        {
          "atom_index": 1372,
          "name": "CA",
          "element": "C",
          "coord": [
            1.7976000308990479,
            0.4047999978065491,
            3.9102001190185547
          ]
        },
        {
          "atom_index": 1373,
          "name": "C",
          "element": "C",
          "coord": [
            1.833899974822998,
            0.5490999817848206,
            3.8749001026153564
          ]
        },
        {
          "atom_index": 1374,
          "name": "O",
          "element": "O",
          "coord": [
            1.9006999731063843,
            0.6183000206947327,
            3.952399969100952
          ]
        },
        {
          "atom_index": 1375,
          "name": "CB",
          "element": "C",
          "coord": [
            1.8868000507354736,
            0.3100999891757965,
            3.825900077819824
          ]
        },
        {
          "atom_index": 1376,
          "name": "CG1",
          "element": "C",
          "coord": [
            2.0344998836517334,
            0.3538999855518341,
            3.836199998855591
          ]
        },
        {
          "atom_index": 1377,
          "name": "CG2",
          "element": "C",
          "coord": [
            1.8720999956130981,
            0.1665000021457672,
            3.876199960708618
          ]
        }
      ]
    },
    {
      "id": "A:472",
      "chain": "A",
      "resseq": 472,
      "icode": "",
      "resname": "ASP",
      "hetflag": " ",
      "sasa": 2.017910957336426,
      "atoms": [
        {
          "atom_index": 1378,
          "name": "N",
          "element": "N",
          "coord": [
            1.7888000011444092,
            0.593500018119812,
            3.7576000690460205
          ]
        },
        {
          "atom_index": 1379,
          "name": "CA",
          "element": "C",
          "coord": [
            1.8144999742507935,
            0.7300999760627747,
            3.7118000984191895
          ]
        },
        {
          "atom_index": 1380,
          "name": "C",
          "element": "C",
          "coord": [
            1.756500005722046,
            0.8335999846458435,
            3.808000087738037
          ]
        },
        {
          "atom_index": 1381,
          "name": "O",
          "element": "O",
          "coord": [
            1.8176000118255615,
            0.9380000233650208,
            3.8308000564575195
          ]
        },
        {
          "atom_index": 1382,
          "name": "CB",
          "element": "C",
          "coord": [
            1.7577999830245972,
            0.7526000142097473,
            3.5706000328063965
          ]
        },
        {
          "atom_index": 1383,
          "name": "CG",
          "element": "C",
          "coord": [
            1.8423000574111938,
            0.6876000165939331,
            3.4632999897003174
          ]
        },
        {
          "atom_index": 1384,
          "name": "OD1",
          "element": "O",
          "coord": [
            1.9600000381469727,
            0.6564000248908997,
            3.4907000064849854
          ]
        },
        {
          "atom_index": 1385,
          "name": "OD2",
          "element": "O",
          "coord": [
            1.792799949645996,
            0.6690999865531921,
            3.3505001068115234
          ]
        }
      ]
    },
    {
      "id": "A:473",
      "chain": "A",
      "resseq": 473,
      "icode": "",
      "resname": "CYS",
      "hetflag": " ",
      "sasa": 0.0,
      "atoms": [
        {
          "atom_index": 1386,
          "name": "N",
          "element": "N",
          "coord": [
            1.6395000219345093,
            0.8044000267982483,
            3.8649001121520996
          ]
        },
        {
          "atom_index": 1387,
          "name": "CA",
          "element": "C",
          "coord": [
            1.5777000188827515,
            0.8960000276565552,
            3.960200071334839
          ]
        },
        {
          "atom_index": 1388,
          "name": "C",
          "element": "C",
          "coord": [
            1.6624000072479248,
            0.9110000133514404,
            4.086299896240234
          ]
        },
        {
          "atom_index": 1389,
          "name": "O",
          "element": "O",
          "coord": [
            1.6799999475479126,
            1.0219999551773071,
            4.137599945068359
          ]
        },
        {
          "atom_index": 1390,
          "name": "CB",
          "element": "C",
          "coord": [
            1.4375,
            0.8475000262260437,
            3.999799966812134
          ]
        },
        {
          "atom_index": 1391,
          "name": "SG",
          "element": "S",
          "coord": [
            1.313599944114685,
            0.8618000149726868,
            3.8696999549865723
          ]
        }
      ]
    },
    {
      "id": "A:474",
      "chain": "A",
      "resseq": 474,
      "icode": "",
      "resname": "PHE",
      "hetflag": " ",
      "sasa": 0.0,
      "atoms": [
        {
          "atom_index": 1392,
          "name": "N",
          "element": "N",
          "coord": [
            1.7142000198364258,
            0.7994999885559082,
            4.137199878692627
          ]
        },
        {
          "atom_index": 1393,
          "name": "CA",
          "element": "C",
          "coord": [
            1.795300006866455,
            0.8041999936103821,
            4.258200168609619
          ]
        },
        {
          "atom_index": 1394,
          "name": "C",
          "element": "C",
          "coord": [
            1.937399983406067,
            0.857200026512146,
            4.235499858856201
          ]
        },
        {
          "atom_index": 1395,
          "name": "O",
          "element": "O",
          "coord": [
            1.9952000379562378,
            0.9190000295639038,
            4.324999809265137
          ]
        },
        {
          "atom_index": 1396,
          "name": "CB",
          "element": "C",
          "coord": [
            1.7962000370025635,
            0.666700005531311,
            4.326499938964844
          ]
        },
        {
          "atom_index": 1397,
          "name": "CG",
          "element": "C",
          "coord": [
            1.6607999801635742,
            0.6266000270843506,
            4.381800174713135
          ]
        },
        {
          "atom_index": 1398,
          "name": "CD1",
          "element": "C",
          "coord": [
            1.5995999574661255,
            0.5080000162124634,
            4.342100143432617
          ]
        },
        {
          "atom_index": 1399,
          "name": "CD2",
          "element": "C",
          "coord": [
            1.5918999910354614,
            0.7114999890327454,
            4.468299865722656
          ]
        },
        {
          "atom_index": 1400,
          "name": "CE1",
          "element": "C",
          "coord": [
            1.4718999862670898,
            0.4749999940395355,
            4.3871002197265625
          ]
        },
        {
          "atom_index": 1401,
          "name": "CE2",
          "element": "C",
          "coord": [
            1.4641000032424927,
            0.6797000169754028,
            4.513999938964844
          ]
        },
        {
          "atom_index": 1402,
          "name": "CZ",
          "element": "C",
          "coord": [
            1.4035999774932861,
            0.560699999332428,
            4.473100185394287
          ]
        }
      ]
    },
    {
      "id": "A:475",
      "chain": "A",
      "resseq": 475,
      "icode": "",
      "resname": "THR",
      "hetflag": " ",
      "sasa": 0.12906184792518616,
      "atoms": [
        {
          "atom_index": 1403,
          "name": "N",
          "element": "N",
          "coord": [
            1.9946999549865723,
            0.8342000246047974,
            4.118000030517578
          ]
        },
        {
          "atom_index": 1404,
          "name": "CA",
          "element": "C",
          "coord": [
            2.1275999546051025,
            0.8891000151634216,
            4.093800067901611
          ]
        },
        {
          "atom_index": 1405,
          "name": "C",
          "element": "C",
          "coord": [
            2.1082000732421875,
            1.0401999950408936,
            4.07480001449585
          ]
        },
        {
          "atom_index": 1406,
          "name": "O",
          "element": "O",
          "coord": [
            2.1921000480651855,
            1.120300054550171,
            4.115600109100342
          ]
        },
        {
          "atom_index": 1407,
          "name": "CB",
          "element": "C",
          "coord": [
            2.1951000690460205,
            0.8285999894142151,
            3.9697999954223633
          ]
        },
        {
          "atom_index": 1408,
          "name": "OG1",
          "element": "O",
          "coord": [
            2.110599994659424,
            0.8452000021934509,
            3.855600118637085
          ]
        },
        {
          "atom_index": 1409,
          "name": "CG2",
          "element": "C",
          "coord": [
            2.224299907684326,
            0.6797000169754028,
            3.9925999641418457
          ]
        }
      ]
    },
    {
      "id": "A:476",
      "chain": "A",
      "resseq": 476,
      "icode": "",
      "resname": "ALA",
      "hetflag": " ",
      "sasa": 0.0,
      "atoms": [
        {
          "atom_index": 1410,
          "name": "N",
          "element": "N",
          "coord": [
            1.9953999519348145,
            1.0785000324249268,
            4.015600204467773
          ]
        },
        {
          "atom_index": 1411,
          "name": "CA",
          "element": "C",
          "coord": [
            1.965399980545044,
            1.2199000120162964,
            3.995699882507324
          ]
        },
        {
          "atom_index": 1412,
          "name": "C",
          "element": "C",
          "coord": [
            1.9557000398635864,
            1.2877999544143677,
            4.131899833679199
          ]
        },
        {
          "atom_index": 1413,
          "name": "O",
          "element": "O",
          "coord": [
            2.013200044631958,
            1.394700050354004,
            4.153299808502197
          ]
        },
        {
          "atom_index": 1414,
          "name": "CB",
          "element": "C",
          "coord": [
            1.833899974822998,
            1.2354999780654907,
            3.9205000400543213
          ]
        }
      ]
    },
    {
      "id": "A:477",
      "chain": "A",
      "resseq": 477,
      "icode": "",
      "resname": "ALA",
      "hetflag": " ",
      "sasa": 0.0,
      "atoms": [
        {
          "atom_index": 1415,
          "name": "N",
          "element": "N",
          "coord": [
            1.8838000297546387,
            1.2244000434875488,
            4.2245001792907715
          ]
        },
        {
          "atom_index": 1416,
          "name": "CA",
          "element": "C",
          "coord": [
            1.8667000532150269,
            1.2797000408172607,
            4.35830020904541
          ]
        },
        {
          "atom_index": 1417,
          "name": "C",
          "element": "C",
          "coord": [
            1.9988000392913818,
            1.2832000255584717,
            4.434000015258789
          ]
        },
        {
          "atom_index": 1418,
          "name": "O",
          "element": "O",
          "coord": [
            2.022200107574463,
            1.3734999895095825,
            4.514500141143799
          ]
        },
        {
          "atom_index": 1419,
          "name": "CB",
          "element": "C",
          "coord": [
            1.7634999752044678,
            1.1985000371932983,
            4.437099933624268
          ]
        }
      ]
    },
    {
      "id": "A:478",
      "chain": "A",
      "resseq": 478,
      "icode": "",
      "resname": "LEU",
      "hetflag": " ",
      "sasa": 0.0,
      "atoms": [
        {
          "atom_index": 1420,
          "name": "N",
          "element": "N",
          "coord": [
            2.084399938583374,
            1.184499979019165,
            4.4095001220703125
          ]
        },
        {
          "atom_index": 1421,
          "name": "CA",
          "element": "C",
          "coord": [
            2.2144999504089355,
            1.1784000396728516,
            4.475500106811523
          ]
        },
        {
          "atom_index": 1422,
          "name": "C",
          "element": "C",
          "coord": [
            2.308799982070923,
            1.2892999649047852,
            4.4274001121521
          ]
        },
        {
          "atom_index": 1423,
          "name": "O",
          "element": "O",
          "coord": [
            2.3965001106262207,
            1.3330999612808228,
            4.501399993896484
          ]
        },
        {
          "atom_index": 1424,
          "name": "CB",
          "element": "C",
          "coord": [
            2.2795000076293945,
            1.0410000085830688,
            4.452700138092041
          ]
        },
        {
          "atom_index": 1425,
          "name": "CG",
          "element": "C",
          "coord": [
            2.230799913406372,
            0.9312999844551086,
            4.548500061035156
          ]
        },
        {
          "atom_index": 1426,
          "name": "CD1",
          "element": "C",
          "coord": [
            2.27620005607605,
            0.7940000295639038,
            4.500999927520752
          ]
        },
        {
          "atom_index": 1427,
          "name": "CD2",
          "element": "C",
          "coord": [
            2.2834999561309814,
            0.9614999890327454,
            4.689199924468994
          ]
        }
      ]
    },
    {
      "id": "A:479",
      "chain": "A",
      "resseq": 479,
      "icode": "",
      "resname": "SER",
      "hetflag": " ",
      "sasa": 2.0751869678497314,
      "atoms": [
        {
          "atom_index": 1428,
          "name": "N",
          "element": "N",
          "coord": [
            2.291300058364868,
            1.3344999551773071,
            4.303699970245361
          ]
        },
        {
          "atom_index": 1429,
          "name": "CA",
          "element": "C",
          "coord": [
            2.3768999576568604,
            1.4402999877929688,
            4.251800060272217
          ]
        },
        {
          "atom_index": 1430,
          "name": "C",
          "element": "C",
          "coord": [
            2.350800037384033,
            1.5686999559402466,
            4.3302998542785645
          ]
        },
        {
          "atom_index": 1431,
          "name": "O",
          "element": "O",
          "coord": [
            2.4349000453948975,
            1.6578999757766724,
            4.333499908447266
          ]
        },
        {
          "atom_index": 1432,
          "name": "CB",
          "element": "C",
          "coord": [
            2.3513998985290527,
            1.4622000455856323,
            4.102499961853027
          ]
        },
        {
          "atom_index": 1433,
          "name": "OG",
          "element": "O",
          "coord": [
            2.2298998832702637,
            1.530500054359436,
            4.0802998542785645
          ]
        }
      ]
    },
    {
      "id": "A:480",
      "chain": "A",
      "resseq": 480,
      "icode": "",
      "resname": "VAL",
      "hetflag": " ",
      "sasa": 1.1424309015274048,
      "atoms": [
        {
          "atom_index": 1434,
          "name": "N",
          "element": "N",
          "coord": [
            2.2346999645233154,
            1.5765000581741333,
            4.395299911499023
          ]
        },
        {
          "atom_index": 1435,
          "name": "CA",
          "element": "C",
          "coord": [
            2.1995999813079834,
            1.6934000253677368,
            4.4756999015808105
          ]
        },
        {
          "atom_index": 1436,
          "name": "C",
          "element": "C",
          "coord": [
            2.229599952697754,
            1.669800043106079,
            4.624000072479248
          ]
        },
        {
          "atom_index": 1437,
          "name": "O",
          "element": "O",
          "coord": [
            2.2569000720977783,
            1.7640000581741333,
            4.69789981842041
          ]
        },
        {
          "atom_index": 1438,
          "name": "CB",
          "element": "C",
          "coord": [
            2.0497000217437744,
            1.7301000356674194,
            4.461699962615967
          ]
        },
        {
          "atom_index": 1439,
          "name": "CG1",
          "element": "C",
          "coord": [
            2.0151000022888184,
            1.8458000421524048,
            4.555500030517578
          ]
        },
        {
          "atom_index": 1440,
          "name": "CG2",
          "element": "C",
          "coord": [
            2.0185999870300293,
            1.7681000232696533,
            4.318900108337402
          ]
        }
      ]
    },
    {
      "id": "A:481",
      "chain": "A",
      "resseq": 481,
      "icode": "",
      "resname": "ARG",
      "hetflag": " ",
      "sasa": 0.06453092396259308,
      "atoms": [
        {
          "atom_index": 1441,
          "name": "N",
          "element": "N",
          "coord": [
            2.2227001190185547,
            1.5442999601364136,
            4.667399883270264
          ]
        },
        {
          "atom_index": 1442,
          "name": "CA",
          "element": "C",
          "coord": [
            2.250499963760376,
            1.5088000297546387,
            4.80679988861084
          ]
        },
        {
          "atom_index": 1443,
          "name": "C",
          "element": "C",
          "coord": [
            2.3396999835968018,
            1.384600043296814,
            4.807700157165527
          ]
        },
        {
          "atom_index": 1444,
          "name": "O",
          "element": "O",
          "coord": [
            2.2957000732421875,
            1.2760000228881836,
            4.843699932098389
          ]
        },
        {
          "atom_index": 1445,
          "name": "CB",
          "element": "C",
          "coord": [
            2.119999885559082,
            1.4804999828338623,
            4.882999897003174
          ]
        },
        {
          "atom_index": 1446,
          "name": "CG",
          "element": "C",
          "coord": [
            2.0195999145507812,
            1.5959999561309814,
            4.880199909210205
          ]
        },
        {
          "atom_index": 1447,
          "name": "CD",
          "element": "C",
          "coord": [
            1.905400037765503,
            1.5786999464035034,
            4.980400085449219
          ]
        },
        {
          "atom_index": 1448,
          "name": "NE",
          "element": "N",
          "coord": [
            1.8249000310897827,
            1.4594999551773071,
            4.95550012588501
          ]
        },
        {
          "atom_index": 1449,
          "name": "CZ",
          "element": "C",
          "coord": [
            1.6920000314712524,
            1.455399990081787,
            4.964700222015381
          ]
        },
        {
          "atom_index": 1450,
          "name": "NH1",
          "element": "N",
          "coord": [
            1.6243000030517578,
            1.5649000406265259,
            4.997900009155273
          ]
        },
        {
          "atom_index": 1451,
          "name": "NH2",
          "element": "N",
          "coord": [
            1.6262999773025513,
            1.3422000408172607,
            4.940899848937988
          ]
        }
      ]
    },
    {
      "id": "A:482",
      "chain": "A",
      "resseq": 482,
      "icode": "",
      "resname": "PRO",
      "hetflag": " ",
      "sasa": 1.1292911767959595,
      "atoms": [
        {
          "atom_index": 1452,
          "name": "N",
          "element": "N",
          "coord": [
            2.4672999382019043,
            1.4006999731063843,
            4.769100189208984
          ]
        },
        {
          "atom_index": 1453,
          "name": "CA",
          "element": "C",
          "coord": [
            2.5696001052856445,
            1.295300006866455,
            4.761499881744385
          ]
        },
        {
          "atom_index": 1454,
          "name": "C",
          "element": "C",
          "coord": [
            2.595099925994873,
            1.2139999866485596,
            4.888999938964844
          ]
        },
        {
          "atom_index": 1455,
          "name": "O",
          "element": "O",
          "coord": [
            2.6389999389648438,
            1.0993000268936157,
            4.882299900054932
          ]
        },
        {
          "atom_index": 1456,
          "name": "CB",
          "element": "C",
          "coord": [
            2.6953999996185303,
            1.371899962425232,
            4.718599796295166
          ]
        },
        {
          "atom_index": 1457,
          "name": "CG",
          "element": "C",
          "coord": [
            2.641200065612793,
            1.4947999715805054,
            4.651000022888184
          ]
        },
        {
          "atom_index": 1458,
          "name": "CD",
          "element": "C",
          "coord": [
            2.526700019836426,
            1.532099962234497,
            4.739200115203857
          ]
        }
      ]
    },
    {
      "id": "A:483",
      "chain": "A",
      "resseq": 483,
      "icode": "",
      "resname": "ASN",
      "hetflag": " ",
      "sasa": 2.7220611572265625,
      "atoms": [
        {
          "atom_index": 1459,
          "name": "N",
          "element": "N",
          "coord": [
            2.5689001083374023,
            1.2730000019073486,
            5.005000114440918
          ]
        },
        {
          "atom_index": 1460,
          "name": "CA",
          "element": "C",
          "coord": [
            2.593899965286255,
            1.2029999494552612,
            5.130499839782715
          ]
        },
        {
          "atom_index": 1461,
          "name": "C",
          "element": "C",
          "coord": [
            2.466900110244751,
            1.1588000059127808,
            5.202099800109863
          ]
        },
        {
          "atom_index": 1462,
          "name": "O",
          "element": "O",
          "coord": [
            2.4677000045776367,
            1.1368000507354736,
            5.323200225830078
          ]
        },
        {
          "atom_index": 1463,
          "name": "CB",
          "element": "C",
          "coord": [
            2.677500009536743,
            1.2920000553131104,
            5.2230000495910645
          ]
        },
        {
          "atom_index": 1464,
          "name": "CG",
          "element": "C",
          "coord": [
            2.800299882888794,
            1.3476999998092651,
            5.153900146484375
          ]
        },
        {
          "atom_index": 1465,
          "name": "OD1",
          "element": "O",
          "coord": [
            2.8831000328063965,
            1.2726999521255493,
            5.101799964904785
          ]
        },
        {
          "atom_index": 1466,
          "name": "ND2",
          "element": "N",
          "coord": [
            2.812299966812134,
            1.4801000356674194,
            5.1519999504089355
          ]
        }
      ]
    },
    {
      "id": "A:484",
      "chain": "A",
      "resseq": 484,
      "icode": "",
      "resname": "ASP",
      "hetflag": " ",
      "sasa": 0.0,
      "atoms": [
        {
          "atom_index": 1467,
          "name": "N",
          "element": "N",
          "coord": [
            2.357800006866455,
            1.1461999416351318,
            5.127600193023682
          ]
        },
        {
          "atom_index": 1468,
          "name": "CA",
          "element": "C",
          "coord": [
            2.231300115585327,
            1.1030999422073364,
            5.185800075531006
          ]
        },
        {
          "atom_index": 1469,
          "name": "C",
          "element": "C",
          "coord": [
            2.2323999404907227,
            0.9502999782562256,
            5.184100151062012
          ]
        },
        {
          "atom_index": 1470,
          "name": "O",
          "element": "O",
          "coord": [
            2.208899974822998,
            0.8892999887466431,
            5.079599857330322
          ]
        },
        {
          "atom_index": 1471,
          "name": "CB",
          "element": "C",
          "coord": [
            2.114500045776367,
            1.1548999547958374,
            5.102200031280518
          ]
        },
        {
          "atom_index": 1472,
          "name": "CG",
          "element": "C",
          "coord": [
            1.9824999570846558,
            1.142199993133545,
            5.173799991607666
          ]
        },
        {
          "atom_index": 1473,
          "name": "OD1",
          "element": "O",
          "coord": [
            1.9648000001907349,
            1.0434999465942383,
            5.248499870300293
          ]
        },
        {
          "atom_index": 1474,
          "name": "OD2",
          "element": "O",
          "coord": [
            1.895900011062622,
            1.2300000190734863,
            5.15500020980835
          ]
        }
      ]
    },
    {
      "id": "A:485",
      "chain": "A",
      "resseq": 485,
      "icode": "",
      "resname": "TYR",
      "hetflag": " ",
      "sasa": 0.0,
      "atoms": [
        {
          "atom_index": 1475,
          "name": "N",
          "element": "N",
          "coord": [
            2.2604000568389893,
            0.8883000016212463,
            5.298600196838379
          ]
        },
        {
          "atom_index": 1476,
          "name": "CA",
          "element": "C",
          "coord": [
            2.2662999629974365,
            0.7426999807357788,
            5.303899765014648
          ]
        },
        {
          "atom_index": 1477,
          "name": "C",
          "element": "C",
          "coord": [
            2.1338999271392822,
            0.6766999959945679,
            5.267399787902832
          ]
        },
        {
          "atom_index": 1478,
          "name": "O",
          "element": "O",
          "coord": [
            2.131200075149536,
            0.5647000074386597,
            5.216700077056885
          ]
        },
        {
          "atom_index": 1479,
          "name": "CB",
          "element": "C",
          "coord": [
            2.3162999153137207,
            0.6953999996185303,
            5.4415998458862305
          ]
        },
        {
          "atom_index": 1480,
          "name": "CG",
          "element": "C",
          "coord": [
            2.2311999797821045,
            0.7325999736785889,
            5.561699867248535
          ]
        },
        {
          "atom_index": 1481,
          "name": "CD1",
          "element": "C",
          "coord": [
            2.1135001182556152,
            0.6639000177383423,
            5.590199947357178
          ]
        },
        {
          "atom_index": 1482,
          "name": "CD2",
          "element": "C",
          "coord": [
            2.273099899291992,
            0.8306000232696533,
            5.651899814605713
          ]
        },
        {
          "atom_index": 1483,
          "name": "CE1",
          "element": "C",
          "coord": [
            2.04010009765625,
            0.6908000111579895,
            5.706099987030029
          ]
        },
        {
          "atom_index": 1484,
          "name": "CE2",
          "element": "C",
          "coord": [
            2.200000047683716,
            0.8586000204086304,
            5.7683000564575195
          ]
        },
        {
          "atom_index": 1485,
          "name": "CZ",
          "element": "C",
          "coord": [
            2.083899974822998,
            0.7875999808311462,
            5.794899940490723
          ]
        },
        {
          "atom_index": 1486,
          "name": "OH",
          "element": "O",
          "coord": [
            2.013200044631958,
            0.8098000288009644,
            5.9120001792907715
          ]
        }
      ]
    },
    {
      "id": "A:486",
      "chain": "A",
      "resseq": 486,
      "icode": "",
      "resname": "LEU",
      "hetflag": " ",
      "sasa": 0.0,
      "atoms": [
        {
          "atom_index": 1487,
          "name": "N",
          "element": "N",
          "coord": [
            2.023900032043457,
            0.746399998664856,
            5.2916998863220215
          ]
        },
        {
          "atom_index": 1488,
          "name": "CA",
          "element": "C",
          "coord": [
            1.8930000066757202,
            0.6927000284194946,
            5.257599830627441
          ]
        },
        {
          "atom_index": 1489,
          "name": "C",
          "element": "C",
          "coord": [
            1.882699966430664,
            0.6776999831199646,
            5.105899810791016
          ]
        },
        {
          "atom_index": 1490,
          "name": "O",
          "element": "O",
          "coord": [
            1.8355000019073486,
            0.5755000114440918,
            5.056099891662598
          ]
        },
        {
          "atom_index": 1491,
          "name": "CB",
          "element": "C",
          "coord": [
            1.782099962234497,
            0.7854999899864197,
            5.3078999519348145
          ]
        },
        {
          "atom_index": 1492,
          "name": "CG",
          "element": "C",
          "coord": [
            1.7724000215530396,
            0.8036999702453613,
            5.459499835968018
          ]
        },
        {
          "atom_index": 1493,
          "name": "CD1",
          "element": "C",
          "coord": [
            1.6646000146865845,
            0.9074000120162964,
            5.491300106048584
          ]
        },
        {
          "atom_index": 1494,
          "name": "CD2",
          "element": "C",
          "coord": [
            1.740399956703186,
            0.6699000000953674,
            5.525400161743164
          ]
        }
      ]
    },
    {
      "id": "A:487",
      "chain": "A",
      "resseq": 487,
      "icode": "",
      "resname": "LEU",
      "hetflag": " ",
      "sasa": 0.0,
      "atoms": [
        {
          "atom_index": 1495,
          "name": "N",
          "element": "N",
          "coord": [
            1.9278000593185425,
            0.7796000242233276,
            5.032899856567383
          ]
        },
        {
          "atom_index": 1496,
          "name": "CA",
          "element": "C",
          "coord": [
            1.9225000143051147,
            0.7760000228881836,
            4.887199878692627
          ]
        },
        {
          "atom_index": 1497,
          "name": "C",
          "element": "C",
          "coord": [
            2.0114998817443848,
            0.6661999821662903,
            4.832300186157227
          ]
        },
        {
          "atom_index": 1498,
          "name": "O",
          "element": "O",
          "coord": [
            1.978600025177002,
            0.6043999791145325,
            4.731200218200684
          ]
        },
        {
          "atom_index": 1499,
          "name": "CB",
          "element": "C",
          "coord": [
            1.9637999534606934,
            0.9104999899864197,
            4.827300071716309
          ]
        },
        {
          "atom_index": 1500,
          "name": "CG",
          "element": "C",
          "coord": [
            1.8633999824523926,
            1.024999976158142,
            4.842100143432617
          ]
        },
        {
          "atom_index": 1501,
          "name": "CD1",
          "element": "C",
          "coord": [
            1.920199990272522,
            1.1483999490737915,
            4.773600101470947
          ]
        },
        {
          "atom_index": 1502,
          "name": "CD2",
          "element": "C",
          "coord": [
            1.729599952697754,
            0.9868000149726868,
            4.78000020980835
          ]
        }
      ]
    },
    {
      "id": "A:488",
      "chain": "A",
      "resseq": 488,
      "icode": "",
      "resname": "TRP",
      "hetflag": " ",
      "sasa": 0.38718554377555847,
      "atoms": [
        {
          "atom_index": 1503,
          "name": "N",
          "element": "N",
          "coord": [
            2.1250998973846436,
            0.6421999931335449,
            4.89739990234375
          ]
        },
        {
          "atom_index": 1504,
          "name": "CA",
          "element": "C",
          "coord": [
            2.214200019836426,
            0.5360999703407288,
            4.851500034332275
          ]
        },
        {
          "atom_index": 1505,
          "name": "C",
          "element": "C",
          "coord": [
            2.1452999114990234,
            0.40070000290870667,
            4.871399879455566
          ]
        },
        {
          "atom_index": 1506,
          "name": "O",
          "element": "O",
          "coord": [
            2.1572000980377197,
            0.31150001287460327,
            4.787700176239014
          ]
        },
        {
          "atom_index": 1507,
          "name": "CB",
          "element": "C",
          "coord": [
            2.3473000526428223,
            0.5389000177383423,
            4.928100109100342
          ]
        },
        {
          "atom_index": 1508,
          "name": "CG",
          "element": "C",
          "coord": [
            2.4451000690460205,
            0.6402000188827515,
            4.875699996948242
          ]
        },
        {
          "atom_index": 1509,
          "name": "CD1",
          "element": "C",
          "coord": [
            2.4749999046325684,
            0.7621999979019165,
            4.930200099945068
          ]
        },
        {
          "atom_index": 1510,
          "name": "CD2",
          "element": "C",
          "coord": [
            2.525899887084961,
            0.6279000043869019,
            4.757900238037109
          ]
        },
        {
          "atom_index": 1511,
          "name": "NE1",
          "element": "N",
          "coord": [
            2.5692999362945557,
            0.8260999917984009,
            4.853799819946289
          ]
        },
        {
          "atom_index": 1512,
          "name": "CE2",
          "element": "C",
          "coord": [
            2.602400064468384,
            0.7462999820709229,
            4.747300148010254
          ]
        },
        {
          "atom_index": 1513,
          "name": "CE3",
          "element": "C",
          "coord": [
            2.5411999225616455,
            0.5282999873161316,
            4.6605000495910645
          ]
        },
        {
          "atom_index": 1514,
          "name": "CZ2",
          "element": "C",
          "coord": [
            2.693000078201294,
            0.7680000066757202,
            4.6427998542785645
          ]
        },
        {
          "atom_index": 1515,
          "name": "CZ3",
          "element": "C",
          "coord": [
            2.6312999725341797,
            0.5497000217437744,
            4.556300163269043
          ]
        },
        {
          "atom_index": 1516,
          "name": "CH2",
          "element": "C",
          "coord": [
            2.705899953842163,
            0.6690000295639038,
            4.548399925231934
          ]
        }
      ]
    },
    {
      "id": "A:489",
      "chain": "A",
      "resseq": 489,
      "icode": "",
      "resname": "ASN",
      "hetflag": " ",
      "sasa": 0.0,
      "atoms": [
        {
          "atom_index": 1517,
          "name": "N",
          "element": "N",
          "coord": [
            2.0725998878479004,
            0.3862999975681305,
            4.98199987411499
          ]
        },
        {
          "atom_index": 1518,
          "name": "CA",
          "element": "C",
          "coord": [
            2.002700090408325,
            0.26089999079704285,
            5.008900165557861
          ]
        },
        {
          "atom_index": 1519,
          "name": "C",
          "element": "C",
          "coord": [
            1.8968000411987305,
            0.23559999465942383,
            4.901700019836426
          ]
        },
        {
          "atom_index": 1520,
          "name": "O",
          "element": "O",
          "coord": [
            1.8837000131607056,
            0.1242000013589859,
            4.85099983215332
          ]
        },
        {
          "atom_index": 1521,
          "name": "CB",
          "element": "C",
          "coord": [
            1.9359999895095825,
            0.2639999985694885,
            5.146500110626221
          ]
        },
        {
          "atom_index": 1522,
          "name": "CG",
          "element": "C",
          "coord": [
            1.8568999767303467,
            0.13660000264644623,
            5.17549991607666
          ]
        },
        {
          "atom_index": 1523,
          "name": "OD1",
          "element": "O",
          "coord": [
            1.9146000146865845,
            0.029899999499320984,
            5.199399948120117
          ]
        },
        {
          "atom_index": 1524,
          "name": "ND2",
          "element": "N",
          "coord": [
            1.7236000299453735,
            0.14730000495910645,
            5.171999931335449
          ]
        }
      ]
    },
    {
      "id": "A:490",
      "chain": "A",
      "resseq": 490,
      "icode": "",
      "resname": "LYS",
      "hetflag": " ",
      "sasa": 0.0,
      "atoms": [
        {
          "atom_index": 1525,
          "name": "N",
          "element": "N",
          "coord": [
            1.8221999406814575,
            0.33959999680519104,
            4.866499900817871
          ]
        },
        {
          "atom_index": 1526,
          "name": "CA",
          "element": "C",
          "coord": [
            1.7178000211715698,
            0.3262999951839447,
            4.765699863433838
          ]
        },
        {
          "atom_index": 1527,
          "name": "C",
          "element": "C",
          "coord": [
            1.7755999565124512,
            0.28760001063346863,
            4.6315999031066895
          ]
        },
        {
          "atom_index": 1528,
          "name": "O",
          "element": "O",
          "coord": [
            1.7146999835968018,
            0.210999995470047,
            4.556000232696533
          ]
        },
        {
          "atom_index": 1529,
          "name": "CB",
          "element": "C",
          "coord": [
            1.6390000581741333,
            0.45660001039505005,
            4.753900051116943
          ]
        },
        {
          "atom_index": 1530,
          "name": "CG",
          "element": "C",
          "coord": [
            1.5587999820709229,
            0.48660001158714294,
            4.879000186920166
          ]
        },
        {
          "atom_index": 1531,
          "name": "CD",
          "element": "C",
          "coord": [
            1.464400053024292,
            0.6035000085830688,
            4.8592000007629395
          ]
        },
        {
          "atom_index": 1532,
          "name": "CE",
          "element": "C",
          "coord": [
            1.378000020980835,
            0.6219000220298767,
            4.9822998046875
          ]
        },
        {
          "atom_index": 1533,
          "name": "NZ",
          "element": "N",
          "coord": [
            1.4615999460220337,
            0.6345999836921692,
            5.104400157928467
          ]
        }
      ]
    },
    {
      "id": "A:491",
      "chain": "A",
      "resseq": 491,
      "icode": "",
      "resname": "LEU",
      "hetflag": " ",
      "sasa": 0.0,
      "atoms": [
        {
          "atom_index": 1534,
          "name": "N",
          "element": "N",
          "coord": [
            1.8935999870300293,
            0.3409999907016754,
            4.601799964904785
          ]
        },
        {
          "atom_index": 1535,
          "name": "CA",
          "element": "C",
          "coord": [
            1.9602999687194824,
            0.3091999888420105,
            4.4766998291015625
          ]
        },
        {
          "atom_index": 1536,
          "name": "C",
          "element": "C",
          "coord": [
            1.9984999895095825,
            0.16060000658035278,
            4.478400230407715
          ]
        },
        {
          "atom_index": 1537,
          "name": "O",
          "element": "O",
          "coord": [
            1.9773000478744507,
            0.08910000324249268,
            4.38100004196167
          ]
        },
        {
          "atom_index": 1538,
          "name": "CB",
          "element": "C",
          "coord": [
            2.085400104522705,
            0.3961000144481659,
            4.4604997634887695
          ]
        },
        {
          "atom_index": 1539,
          "name": "CG",
          "element": "C",
          "coord": [
            2.1823999881744385,
            0.35350000858306885,
            4.35129976272583
          ]
        },
        {
          "atom_index": 1540,
          "name": "CD1",
          "element": "C",
          "coord": [
            2.1136999130249023,
            0.35510000586509705,
            4.216100215911865
          ]
        },
        {
          "atom_index": 1541,
          "name": "CD2",
          "element": "C",
          "coord": [
            2.3015999794006348,
            0.44760000705718994,
            4.3531999588012695
          ]
        }
      ]
    },
    {
      "id": "A:492",
      "chain": "A",
      "resseq": 492,
      "icode": "",
      "resname": "GLY",
      "hetflag": " ",
      "sasa": 0.0,
      "atoms": [
        {
          "atom_index": 1542,
          "name": "N",
          "element": "N",
          "coord": [
            2.0553998947143555,
            0.1152999997138977,
            4.589700222015381
          ]
        },
        {
          "atom_index": 1543,
          "name": "CA",
          "element": "C",
          "coord": [
            2.093100070953369,
            -0.024800000712275505,
            4.600599765777588
          ]
        },
        {
          "atom_index": 1544,
          "name": "C",
          "element": "C",
          "coord": [
            1.9714000225067139,
            -0.11509999632835388,
            4.586999893188477
          ]
        },
        {
          "atom_index": 1545,
          "name": "O",
          "element": "O",
          "coord": [
            1.9713000059127808,
            -0.2078000009059906,
            4.506100177764893
          ]
        }
      ]
    },
    {
      "id": "A:493",
      "chain": "A",
      "resseq": 493,
      "icode": "",
      "resname": "ALA",
      "hetflag": " ",
      "sasa": 0.0,
      "atoms": [
        {
          "atom_index": 1546,
          "name": "N",
          "element": "N",
          "coord": [
            1.8675999641418457,
            -0.08760000020265579,
            4.665900230407715
          ]
        },
        {
          "atom_index": 1547,
          "name": "CA",
          "element": "C",
          "coord": [
            1.7445000410079956,
            -0.1662999987602234,
            4.662899971008301
          ]
        },
        {
          "atom_index": 1548,
          "name": "C",
          "element": "C",
          "coord": [
            1.6862000226974487,
            -0.17010000348091125,
            4.52239990234375
          ]
        },
        {
          "atom_index": 1549,
          "name": "O",
          "element": "O",
          "coord": [
            1.6394000053405762,
            -0.27390000224113464,
            4.476099967956543
          ]
        },
        {
          "atom_index": 1550,
          "name": "CB",
          "element": "C",
          "coord": [
            1.6418999433517456,
            -0.10750000178813934,
            4.7606000900268555
          ]
        }
      ]
    },
    {
      "id": "A:494",
      "chain": "A",
      "resseq": 494,
      "icode": "",
      "resname": "THR",
      "hetflag": " ",
      "sasa": 0.0,
      "atoms": [
        {
          "atom_index": 1551,
          "name": "N",
          "element": "N",
          "coord": [
            1.6891000270843506,
            -0.05620000138878822,
            4.453800201416016
          ]
        },
        {
          "atom_index": 1552,
          "name": "CA",
          "element": "C",
          "coord": [
            1.6367000341415405,
            -0.05009999871253967,
            4.31790018081665
          ]
        },
        {
          "atom_index": 1553,
          "name": "C",
          "element": "C",
          "coord": [
            1.7187999486923218,
            -0.13819999992847443,
            4.2230000495910645
          ]
        },
        {
          "atom_index": 1554,
          "name": "O",
          "element": "O",
          "coord": [
            1.663100004196167,
            -0.21310000121593475,
            4.142399787902832
          ]
        },
        {
          "atom_index": 1555,
          "name": "CB",
          "element": "C",
          "coord": [
            1.63510000705719,
            0.09600000083446503,
            4.265600204467773
          ]
        },
        {
          "atom_index": 1556,
          "name": "OG1",
          "element": "O",
          "coord": [
            1.545199990272522,
            0.17409999668598175,
            4.345600128173828
          ]
        },
        {
          "atom_index": 1557,
          "name": "CG2",
          "element": "C",
          "coord": [
            1.5898000001907349,
            0.10050000250339508,
            4.120699882507324
          ]
        }
      ]
    },
    {
      "id": "A:495",
      "chain": "A",
      "resseq": 495,
      "icode": "",
      "resname": "LEU",
      "hetflag": " ",
      "sasa": 0.0,
      "atoms": [
        {
          "atom_index": 1558,
          "name": "N",
          "element": "N",
          "coord": [
            1.851199984550476,
            -0.1290999948978424,
            4.231900215148926
          ]
        },
        {
          "atom_index": 1559,
          "name": "CA",
          "element": "C",
          "coord": [
            1.9365999698638916,
            -0.21089999377727509,
            4.145899772644043
          ]
        },
        {
          "atom_index": 1560,
          "name": "C",
          "element": "C",
          "coord": [
            1.909999966621399,
            -0.35989999771118164,
            4.172100067138672
          ]
        },
        {
          "atom_index": 1561,
          "name": "O",
          "element": "O",
          "coord": [
            1.898300051689148,
            -0.43959999084472656,
            4.078999996185303
          ]
        },
        {
          "atom_index": 1562,
          "name": "CB",
          "element": "C",
          "coord": [
            2.0845999717712402,
            -0.17880000174045563,
            4.171299934387207
          ]
        },
        {
          "atom_index": 1563,
          "name": "CG",
          "element": "C",
          "coord": [
            2.136399984359741,
            -0.04560000076889992,
            4.114799976348877
          ]
        },
        {
          "atom_index": 1564,
          "name": "CD1",
          "element": "C",
          "coord": [
            2.265199899673462,
            -0.004399999976158142,
            4.1859002113342285
          ]
        },
        {
          "atom_index": 1565,
          "name": "CD2",
          "element": "C",
          "coord": [
            2.1579999923706055,
            -0.05959999933838844,
            3.963900089263916
          ]
        }
      ]
    },
    {
      "id": "A:496",
      "chain": "A",
      "resseq": 496,
      "icode": "",
      "resname": "ALA",
      "hetflag": " ",
      "sasa": 0.0,
      "atoms": [
        {
          "atom_index": 1566,
          "name": "N",
          "element": "N",
          "coord": [
            1.8997999429702759,
            -0.3968999981880188,
            4.299300193786621
          ]
        },
        {
          "atom_index": 1567,
          "name": "CA",
          "element": "C",
          "coord": [
            1.8743000030517578,
            -0.5364999771118164,
            4.334099769592285
          ]
        },
        {
          "atom_index": 1568,
          "name": "C",
          "element": "C",
          "coord": [
            1.7386000156402588,
            -0.5809999704360962,
            4.279600143432617
          ]
        },
        {
          "atom_index": 1569,
          "name": "O",
          "element": "O",
          "coord": [
            1.7275999784469604,
            -0.6866999864578247,
            4.21750020980835
          ]
        },
        {
          "atom_index": 1570,
          "name": "CB",
          "element": "C",
          "coord": [
            1.8796000480651855,
            -0.5544999837875366,
            4.485499858856201
          ]
        }
      ]
    },
    {
      "id": "A:497",
      "chain": "A",
      "resseq": 497,
      "icode": "",
      "resname": "ASN",
      "hetflag": " ",
      "sasa": 0.0,
      "atoms": [
        {
          "atom_index": 1571,
          "name": "N",
          "element": "N",
          "coord": [
            1.63510000705719,
            -0.4999000132083893,
            4.301000118255615
          ]
        },
        {
          "atom_index": 1572,
          "name": "CA",
          "element": "C",
          "coord": [
            1.5029000043869019,
            -0.536300003528595,
            4.251200199127197
          ]
        },
        {
          "atom_index": 1573,
          "name": "C",
          "element": "C",
          "coord": [
            1.506700038909912,
            -0.5496000051498413,
            4.099800109863281
          ]
        },
        {
          "atom_index": 1574,
          "name": "O",
          "element": "O",
          "coord": [
            1.4278000593185425,
            -0.6237999796867371,
            4.041200160980225
          ]
        },
        {
          "atom_index": 1575,
          "name": "CB",
          "element": "C",
          "coord": [
            1.3976999521255493,
            -0.4320000112056732,
            4.290900230407715
          ]
        },
        {
          "atom_index": 1576,
          "name": "CG",
          "element": "C",
          "coord": [
            1.3729000091552734,
            -0.42890000343322754,
            4.439899921417236
          ]
        },
        {
          "atom_index": 1577,
          "name": "OD1",
          "element": "O",
          "coord": [
            1.3997000455856323,
            -0.5266000032424927,
            4.509200096130371
          ]
        },
        {
          "atom_index": 1578,
          "name": "ND2",
          "element": "N",
          "coord": [
            1.3199000358581543,
            -0.3172000050544739,
            4.4899001121521
          ]
        }
      ]
    },
    {
      "id": "A:498",
      "chain": "A",
      "resseq": 498,
      "icode": "",
      "resname": "GLY",
      "hetflag": " ",
      "sasa": 0.0,
      "atoms": [
        {
          "atom_index": 1579,
          "name": "N",
          "element": "N",
          "coord": [
            1.5989999771118164,
            -0.4767000079154968,
            4.037099838256836
          ]
        },
        {
          "atom_index": 1580,
          "name": "CA",
          "element": "C",
          "coord": [
            1.6123000383377075,
            -0.4814999997615814,
            3.8924999237060547
          ]
        },
        {
          "atom_index": 1581,
          "name": "C",
          "element": "C",
          "coord": [
            1.6995999813079834,
            -0.5968999862670898,
            3.8482000827789307
          ]
        },
        {
          "atom_index": 1582,
          "name": "O",
          "element": "O",
          "coord": [
            1.7426999807357788,
            -0.6022999882698059,
            3.7334001064300537
          ]
        }
      ]
    },
    {
      "id": "A:499",
      "chain": "A",
      "resseq": 499,
      "icode": "",
      "resname": "ASN",
      "hetflag": " ",
      "sasa": 4.445710182189941,
      "atoms": [
        {
          "atom_index": 1583,
          "name": "N",
          "element": "N",
          "coord": [
            1.725100040435791,
            -0.689300000667572,
            3.940500020980835
          ]
        },
        {
          "atom_index": 1584,
          "name": "CA",
          "element": "C",
          "coord": [
            1.8071000576019287,
            -0.8075000047683716,
            3.91510009765625
          ]
        },
        {
          "atom_index": 1585,
          "name": "C",
          "element": "C",
          "coord": [
            1.9536999464035034,
            -0.772599995136261,
            3.886199951171875
          ]
        },
        {
          "atom_index": 1586,
          "name": "O",
          "element": "O",
          "coord": [
            2.0185000896453857,
            -0.8363000154495239,
            3.803100109100342
          ]
        },
        {
          "atom_index": 1587,
          "name": "CB",
          "element": "C",
          "coord": [
            1.748900055885315,
            -0.8881000280380249,
            3.7985999584198
          ]
        },
        {
          "atom_index": 1588,
          "name": "CG",
          "element": "C",
          "coord": [
            1.7913999557495117,
            -1.0339000225067139,
            3.8018999099731445
          ]
        },
        {
          "atom_index": 1589,
          "name": "OD1",
          "element": "O",
          "coord": [
            1.766800045967102,
            -1.1089999675750732,
            3.7076001167297363
          ]
        },
        {
          "atom_index": 1590,
          "name": "ND2",
          "element": "N",
          "coord": [
            1.8543000221252441,
            -1.0748000144958496,
            3.9114999771118164
          ]
        }
      ]
    },
    {
      "id": "A:500",
      "chain": "A",
      "resseq": 500,
      "icode": "",
      "resname": "GLN",
      "hetflag": " ",
      "sasa": 1.8024486303329468,
      "atoms": [
        {
          "atom_index": 1591,
          "name": "N",
          "element": "N",
          "coord": [
            2.0053999423980713,
            -0.6718999743461609,
            3.9560999870300293
          ]
        },
        {
          "atom_index": 1592,
          "name": "CA",
          "element": "C",
          "coord": [
            2.143699884414673,
            -0.6276000142097473,
            3.9393999576568604
          ]
        },
        {
          "atom_index": 1593,
          "name": "C",
          "element": "C",
          "coord": [
            2.2076001167297363,
            -0.619700014591217,
            4.07859992980957
          ]
        },
        {
          "atom_index": 1594,
          "name": "O",
          "element": "O",
          "coord": [
            2.2607998847961426,
            -0.5152999758720398,
            4.117400169372559
          ]
        },
        {
          "atom_index": 1595,
          "name": "CB",
          "element": "C",
          "coord": [
            2.146399974822998,
            -0.4885999858379364,
            3.875
          ]
        },
        {
          "atom_index": 1596,
          "name": "CG",
          "element": "C",
          "coord": [
            2.072999954223633,
            -0.4767000079154968,
            3.740600109100342
          ]
        },
        {
          "atom_index": 1597,
          "name": "CD",
          "element": "C",
          "coord": [
            2.1470999717712402,
            -0.5437999963760376,
            3.6259000301361084
          ]
        },
        {
          "atom_index": 1598,
          "name": "OE1",
          "element": "O",
          "coord": [
            2.2704999446868896,
            -0.5437999963760376,
            3.621299982070923
          ]
        },
        {
          "atom_index": 1599,
          "name": "NE2",
          "element": "N",
          "coord": [
            2.0717999935150146,
            -0.599399983882904,
            3.531399965286255
          ]
        }
      ]
    },
    {
      "id": "A:501",
      "chain": "A",
      "resseq": 501,
      "icode": "",
      "resname": "SER",
      "hetflag": " ",
      "sasa": 0.0,
      "atoms": [
        {
          "atom_index": 1600,
          "name": "N",
          "element": "N",
          "coord": [
            2.201900005340576,
            -0.7303000092506409,
            4.153200149536133
          ]
        },
        {
          "atom_index": 1601,
          "name": "CA",
          "element": "C",
          "coord": [
            2.2551000118255615,
            -0.7343999743461609,
            4.289000034332275
          ]
        },
        {
          "atom_index": 1602,
          "name": "C",
          "element": "C",
          "coord": [
            2.404599905014038,
            -0.7074000239372253,
            4.305500030517578
          ]
        },
        {
          "atom_index": 1603,
          "name": "O",
          "element": "O",
          "coord": [
            2.4453001022338867,
            -0.6468999981880188,
            4.404799938201904
          ]
        },
        {
          "atom_index": 1604,
          "name": "CB",
          "element": "C",
          "coord": [
            2.218400001525879,
            -0.8676000237464905,
            4.355400085449219
          ]
        },
        {
          "atom_index": 1605,
          "name": "OG",
          "element": "O",
          "coord": [
            2.081899881362915,
            -0.8676000237464905,
            4.3942999839782715
          ]
        }
      ]
    },
    {
      "id": "A:502",
      "chain": "A",
      "resseq": 502,
      "icode": "",
      "resname": "GLU",
      "hetflag": " ",
      "sasa": 1.5487421751022339,
      "atoms": [
        {
          "atom_index": 1606,
          "name": "N",
          "element": "N",
          "coord": [
            2.486799955368042,
            -0.7516999840736389,
            4.210599899291992
          ]
        },
        {
          "atom_index": 1607,
          "name": "CA",
          "element": "C",
          "coord": [
            2.630500078201294,
            -0.7275000214576721,
            4.22130012512207
          ]
        },
        {
          "atom_index": 1608,
          "name": "C",
          "element": "C",
          "coord": [
            2.6538000106811523,
            -0.5770999789237976,
            4.229800224304199
          ]
        },
        {
          "atom_index": 1609,
          "name": "O",
          "element": "O",
          "coord": [
            2.731600046157837,
            -0.5293999910354614,
            4.312399864196777
          ]
        },
        {
          "atom_index": 1610,
          "name": "CB",
          "element": "C",
          "coord": [
            2.704200029373169,
            -0.7860999703407288,
            4.100299835205078
          ]
        }
      ]
    },
    {
      "id": "A:503",
      "chain": "A",
      "resseq": 503,
      "icode": "",
      "resname": "GLU",
      "hetflag": " ",
      "sasa": 2.5804004669189453,
      "atoms": [
        {
          "atom_index": 1611,
          "name": "N",
          "element": "N",
          "coord": [
            2.5843000411987305,
            -0.5024999976158142,
            4.144499778747559
          ]
        },
        {
          "atom_index": 1612,
          "name": "CA",
          "element": "C",
          "coord": [
            2.5959999561309814,
            -0.3569999933242798,
            4.1427001953125
          ]
        },
        {
          "atom_index": 1613,
          "name": "C",
          "element": "C",
          "coord": [
            2.53629994392395,
            -0.2937999963760376,
            4.267399787902832
          ]
        },
        {
          "atom_index": 1614,
          "name": "O",
          "element": "O",
          "coord": [
            2.5905001163482666,
            -0.1972000002861023,
            4.320400238037109
          ]
        },
        {
          "atom_index": 1615,
          "name": "CB",
          "element": "C",
          "coord": [
            2.5274999141693115,
            -0.30059999227523804,
            4.01800012588501
          ]
        },
        {
          "atom_index": 1616,
          "name": "CG",
          "element": "C",
          "coord": [
            2.6001999378204346,
            -0.33469998836517334,
            3.8893001079559326
          ]
        },
        {
          "atom_index": 1617,
          "name": "CD",
          "element": "C",
          "coord": [
            2.508500099182129,
            -0.39239999651908875,
            3.7841999530792236
          ]
        },
        {
          "atom_index": 1618,
          "name": "OE1",
          "element": "O",
          "coord": [
            2.4170000553131104,
            -0.3197999894618988,
            3.73799991607666
          ]
        },
        {
          "atom_index": 1619,
          "name": "OE2",
          "element": "O",
          "coord": [
            2.5278000831604004,
            -0.5108000040054321,
            3.7479000091552734
          ]
        }
      ]
    },
    {
      "id": "A:504",
      "chain": "A",
      "resseq": 504,
      "icode": "",
      "resname": "ALA",
      "hetflag": " ",
      "sasa": 0.0,
      "atoms": [
        {
          "atom_index": 1620,
          "name": "N",
          "element": "N",
          "coord": [
            2.4240000247955322,
            -0.34860000014305115,
            4.313700199127197
          ]
        },
        {
          "atom_index": 1621,
          "name": "CA",
          "element": "C",
          "coord": [
            2.356100082397461,
            -0.2969000041484833,
            4.43209981918335
          ]
        },
        {
          "atom_index": 1622,
          "name": "C",
          "element": "C",
          "coord": [
            2.4495999813079834,
            -0.2955000102519989,
            4.551700115203857
          ]
        },
        {
          "atom_index": 1623,
          "name": "O",
          "element": "O",
          "coord": [
            2.4374001026153564,
            -0.20999999344348907,
            4.639200210571289
          ]
        },
        {
          "atom_index": 1624,
          "name": "CB",
          "element": "C",
          "coord": [
            2.2321999073028564,
            -0.38269999623298645,
            4.464300155639648
          ]
        }
      ]
    },
    {
      "id": "A:505",
      "chain": "A",
      "resseq": 505,
      "icode": "",
      "resname": "VAL",
      "hetflag": " ",
      "sasa": 0.0,
      "atoms": [
        {
          "atom_index": 1625,
          "name": "N",
          "element": "N",
          "coord": [
            2.54229998588562,
            -0.3912999927997589,
            4.556000232696533
          ]
        },
        {
          "atom_index": 1626,
          "name": "CA",
          "element": "C",
          "coord": [
            2.6373000144958496,
            -0.39980000257492065,
            4.666999816894531
          ]
        },
        {
          "atom_index": 1627,
          "name": "C",
          "element": "C",
          "coord": [
            2.7190001010894775,
            -0.27129998803138733,
            4.68209981918335
          ]
        },
        {
          "atom_index": 1628,
          "name": "O",
          "element": "O",
          "coord": [
            2.7416000366210938,
            -0.2240000069141388,
            4.793399810791016
          ]
        },
        {
          "atom_index": 1629,
          "name": "CB",
          "element": "C",
          "coord": [
            2.735100030899048,
            -0.5184999704360962,
            4.649400234222412
          ]
        },
        {
          "atom_index": 1630,
          "name": "CG1",
          "element": "C",
          "coord": [
            2.843600034713745,
            -0.512499988079071,
            4.757199764251709
          ]
        },
        {
          "atom_index": 1631,
          "name": "CG2",
          "element": "C",
          "coord": [
            2.6598000526428223,
            -0.6499999761581421,
            4.659599781036377
          ]
        }
      ]
    },
    {
      "id": "A:506",
      "chain": "A",
      "resseq": 506,
      "icode": "",
      "resname": "ALA",
      "hetflag": " ",
      "sasa": 1.2906184196472168,
      "atoms": [
        {
          "atom_index": 1632,
          "name": "N",
          "element": "N",
          "coord": [
            2.7630999088287354,
            -0.21469999849796295,
            4.570300102233887
          ]
        },
        {
          "atom_index": 1633,
          "name": "CA",
          "element": "C",
          "coord": [
            2.8417000770568848,
            -0.09109999984502792,
            4.5746002197265625
          ]
        },
        {
          "atom_index": 1634,
          "name": "C",
          "element": "C",
          "coord": [
            2.7634999752044678,
            0.023600000888109207,
            4.640399932861328
          ]
        },
        {
          "atom_index": 1635,
          "name": "O",
          "element": "O",
          "coord": [
            2.8206000328063965,
            0.10440000146627426,
            4.714300155639648
          ]
        },
        {
          "atom_index": 1636,
          "name": "CB",
          "element": "C",
          "coord": [
            2.884999990463257,
            -0.052299998700618744,
            4.43310022354126
          ]
        }
      ]
    },
    {
      "id": "A:507",
      "chain": "A",
      "resseq": 507,
      "icode": "",
      "resname": "ALA",
      "hetflag": " ",
      "sasa": 0.0,
      "atoms": [
        {
          "atom_index": 1637,
          "name": "N",
          "element": "N",
          "coord": [
            2.6328001022338867,
            0.030300000682473183,
            4.615099906921387
          ]
        },
        {
          "atom_index": 1638,
          "name": "CA",
          "element": "C",
          "coord": [
            2.5495998859405518,
            0.13510000705718994,
            4.674300193786621
          ]
        },
        {
          "atom_index": 1639,
          "name": "C",
          "element": "C",
          "coord": [
            2.53439998626709,
            0.1151999980211258,
            4.8256001472473145
          ]
        },
        {
          "atom_index": 1640,
          "name": "O",
          "element": "O",
          "coord": [
            2.5464000701904297,
            0.20999999344348907,
            4.90369987487793
          ]
        },
        {
          "atom_index": 1641,
          "name": "CB",
          "element": "C",
          "coord": [
            2.411600112915039,
            0.1371999979019165,
            4.606800079345703
          ]
        }
      ]
    },
    {
      "id": "A:508",
      "chain": "A",
      "resseq": 508,
      "icode": "",
      "resname": "TYR",
      "hetflag": " ",
      "sasa": 0.0,
      "atoms": [
        {
          "atom_index": 1642,
          "name": "N",
          "element": "N",
          "coord": [
            2.5081000328063965,
            -0.00839999970048666,
            4.867499828338623
          ]
        },
        {
          "atom_index": 1643,
          "name": "CA",
          "element": "C",
          "coord": [
            2.492500066757202,
            -0.037300001829862595,
            5.0100998878479
          ]
        },
        {
          "atom_index": 1644,
          "name": "C",
          "element": "C",
          "coord": [
            2.620699882507324,
            -0.007400000002235174,
            5.0879998207092285
          ]
        },
        {
          "atom_index": 1645,
          "name": "O",
          "element": "O",
          "coord": [
            2.615499973297119,
            0.04639999940991402,
            5.1992998123168945
          ]
        },
        {
          "atom_index": 1646,
          "name": "CB",
          "element": "C",
          "coord": [
            2.453900098800659,
            -0.1835000067949295,
            5.031099796295166
          ]
        },
        {
          "atom_index": 1647,
          "name": "CG",
          "element": "C",
          "coord": [
            2.321500062942505,
            -0.22300000488758087,
            4.96999979019165
          ]
        },
        {
          "atom_index": 1648,
          "name": "CD1",
          "element": "C",
          "coord": [
            2.31030011177063,
            -0.3407999873161316,
            4.896900177001953
          ]
        },
        {
          "atom_index": 1649,
          "name": "CD2",
          "element": "C",
          "coord": [
            2.206899881362915,
            -0.1445000022649765,
            4.987800121307373
          ]
        },
        {
          "atom_index": 1650,
          "name": "CE1",
          "element": "C",
          "coord": [
            2.1895999908447266,
            -0.3806999921798706,
            4.842899799346924
          ]
        },
        {
          "atom_index": 1651,
          "name": "CE2",
          "element": "C",
          "coord": [
            2.0841000080108643,
            -0.18400000035762787,
            4.933800220489502
          ]
        },
        {
          "atom_index": 1652,
          "name": "CZ",
          "element": "C",
          "coord": [
            2.076900005340576,
            -0.3025999963283539,
            4.861599922180176
          ]
        },
        {
          "atom_index": 1653,
          "name": "OH",
          "element": "O",
          "coord": [
            1.9581999778747559,
            -0.3456999957561493,
            4.80810022354126
          ]
        }
      ]
    },
    {
      "id": "A:509",
      "chain": "A",
      "resseq": 509,
      "icode": "",
      "resname": "ARG",
      "hetflag": " ",
      "sasa": 0.953237771987915,
      "atoms": [
        {
          "atom_index": 1654,
          "name": "N",
          "element": "N",
          "coord": [
            2.7355000972747803,
            -0.0430000014603138,
            5.030300140380859
          ]
        },
        {
          "atom_index": 1655,
          "name": "CA",
          "element": "C",
          "coord": [
            2.8643999099731445,
            -0.017500000074505806,
            5.0954999923706055
          ]
        },
        {
          "atom_index": 1656,
          "name": "C",
          "element": "C",
          "coord": [
            2.8763999938964844,
            0.13099999725818634,
            5.128200054168701
          ]
        },
        {
          "atom_index": 1657,
          "name": "O",
          "element": "O",
          "coord": [
            2.919100046157837,
            0.16850000619888306,
            5.237800121307373
          ]
        },
        {
          "atom_index": 1658,
          "name": "CB",
          "element": "C",
          "coord": [
            2.9811999797821045,
            -0.05829999968409538,
            5.004499912261963
          ]
        },
        {
          "atom_index": 1659,
          "name": "CG",
          "element": "C",
          "coord": [
            2.994999885559082,
            -0.2085999995470047,
            4.977499961853027
          ]
        },
        {
          "atom_index": 1660,
          "name": "CD",
          "element": "C",
          "coord": [
            3.023699998855591,
            -0.28870001435279846,
            5.104100227355957
          ]
        },
        {
          "atom_index": 1661,
          "name": "NE",
          "element": "N",
          "coord": [
            3.043800115585327,
            -0.4311000108718872,
            5.0756001472473145
          ]
        },
        {
          "atom_index": 1662,
          "name": "CZ",
          "element": "C",
          "coord": [
            3.0564000606536865,
            -0.5259000062942505,
            5.168600082397461
          ]
        },
        {
          "atom_index": 1663,
          "name": "NH1",
          "element": "N",
          "coord": [
            3.0510001182556152,
            -0.4945000112056732,
            5.297900199890137
          ]
        },
        {
          "atom_index": 1664,
          "name": "NH2",
          "element": "N",
          "coord": [
            3.0738000869750977,
            -0.6525999903678894,
            5.132400035858154
          ]
        }
      ]
    },
    {
      "id": "A:510",
      "chain": "A",
      "resseq": 510,
      "icode": "",
      "resname": "ARG",
      "hetflag": " ",
      "sasa": 0.4443534016609192,
      "atoms": [
        {
          "atom_index": 1665,
          "name": "N",
          "element": "N",
          "coord": [
            2.838900089263916,
            0.2160000056028366,
            5.033299922943115
          ]
        },
        {
          "atom_index": 1666,
          "name": "CA",
          "element": "C",
          "coord": [
            2.8468000888824463,
            0.3596999943256378,
            5.056399822235107
          ]
        },
        {
          "atom_index": 1667,
          "name": "C",
          "element": "C",
          "coord": [
            2.7534000873565674,
            0.4011000096797943,
            5.169400215148926
          ]
        },
        {
          "atom_index": 1668,
          "name": "O",
          "element": "O",
          "coord": [
            2.794300079345703,
            0.4702000021934509,
            5.262700080871582
          ]
        },
        {
          "atom_index": 1669,
          "name": "CB",
          "element": "C",
          "coord": [
            2.812700033187866,
            0.43689998984336853,
            4.928899765014648
          ]
        },
        {
          "atom_index": 1670,
          "name": "CG",
          "element": "C",
          "coord": [
            2.8199000358581543,
            0.5878000259399414,
            4.946199893951416
          ]
        },
        {
          "atom_index": 1671,
          "name": "CD",
          "element": "C",
          "coord": [
            2.953000068664551,
            0.6310999989509583,
            5.007500171661377
          ]
        },
        {
          "atom_index": 1672,
          "name": "NE",
          "element": "N",
          "coord": [
            2.960599899291992,
            0.7756999731063843,
            5.025400161743164
          ]
        },
        {
          "atom_index": 1673,
          "name": "CZ",
          "element": "C",
          "coord": [
            3.0546998977661133,
            0.8375999927520752,
            5.096399784088135
          ]
        },
        {
          "atom_index": 1674,
          "name": "NH1",
          "element": "N",
          "coord": [
            3.1500000953674316,
            0.7670999765396118,
            5.156499862670898
          ]
        },
        {
          "atom_index": 1675,
          "name": "NH2",
          "element": "N",
          "coord": [
            3.0529000759124756,
            0.9699000120162964,
            5.10830020904541
          ]
        }
      ]
    },
    {
      "id": "A:511",
      "chain": "A",
      "resseq": 511,
      "icode": "",
      "resname": "ALA",
      "hetflag": " ",
      "sasa": 0.0,
      "atoms": [
        {
          "atom_index": 1676,
          "name": "N",
          "element": "N",
          "coord": [
            2.628000020980835,
            0.3578999936580658,
            5.162600040435791
          ]
        },
        {
          "atom_index": 1677,
          "name": "CA",
          "element": "C",
          "coord": [
            2.5320000648498535,
            0.39169999957084656,
            5.267099857330322
          ]
        },
        {
          "atom_index": 1678,
          "name": "C",
          "element": "C",
          "coord": [
            2.5859999656677246,
            0.3483000099658966,
            5.40310001373291
          ]
        },
        {
          "atom_index": 1679,
          "name": "O",
          "element": "O",
          "coord": [
            2.5759999752044678,
            0.4214000105857849,
            5.501500129699707
          ]
        },
        {
          "atom_index": 1680,
          "name": "CB",
          "element": "C",
          "coord": [
            2.3982999324798584,
            0.323199987411499,
            5.240200042724609
          ]
        }
      ]
    },
    {
      "id": "A:512",
      "chain": "A",
      "resseq": 512,
      "icode": "",
      "resname": "LEU",
      "hetflag": " ",
      "sasa": 0.0,
      "atoms": [
        {
          "atom_index": 1681,
          "name": "N",
          "element": "N",
          "coord": [
            2.6426000595092773,
            0.22830000519752502,
            5.408199787139893
          ]
        },
        {
          "atom_index": 1682,
          "name": "CA",
          "element": "C",
          "coord": [
            2.6963000297546387,
            0.1761000007390976,
            5.532899856567383
          ]
        },
        {
          "atom_index": 1683,
          "name": "C",
          "element": "C",
          "coord": [
            2.8210999965667725,
            0.25369998812675476,
            5.573200225830078
          ]
        },
        {
          "atom_index": 1684,
          "name": "O",
          "element": "O",
          "coord": [
            2.8477001190185547,
            0.272599995136261,
            5.691500186920166
          ]
        },
        {
          "atom_index": 1685,
          "name": "CB",
          "element": "C",
          "coord": [
            2.725399971008301,
            0.026100000366568565,
            5.518499851226807
          ]
        },
        {
          "atom_index": 1686,
          "name": "CG",
          "element": "C",
          "coord": [
            2.5959999561309814,
            -0.05649999901652336,
            5.514599800109863
          ]
        },
        {
          "atom_index": 1687,
          "name": "CD1",
          "element": "C",
          "coord": [
            2.6250998973846436,
            -0.20149999856948853,
            5.475100040435791
          ]
        },
        {
          "atom_index": 1688,
          "name": "CD2",
          "element": "C",
          "coord": [
            2.528599977493286,
            -0.049400001764297485,
            5.651199817657471
          ]
        }
      ]
    },
    {
      "id": "A:513",
      "chain": "A",
      "resseq": 513,
      "icode": "",
      "resname": "GLU",
      "hetflag": " ",
      "sasa": 5.368167877197266,
      "atoms": [
        {
          "atom_index": 1689,
          "name": "N",
          "element": "N",
          "coord": [
            2.8963000774383545,
            0.30070000886917114,
            5.474299907684326
          ]
        },
        {
          "atom_index": 1690,
          "name": "CA",
          "element": "C",
          "coord": [
            3.015899896621704,
            0.3788999915122986,
            5.502099990844727
          ]
        },
        {
          "atom_index": 1691,
          "name": "C",
          "element": "C",
          "coord": [
            2.9723000526428223,
            0.5081999897956848,
            5.570700168609619
          ]
        },
        {
          "atom_index": 1692,
          "name": "O",
          "element": "O",
          "coord": [
            3.035599946975708,
            0.5544999837875366,
            5.66540002822876
          ]
        },
        {
          "atom_index": 1693,
          "name": "CB",
          "element": "C",
          "coord": [
            3.088099956512451,
            0.4124999940395355,
            5.372600078582764
          ]
        },
        {
          "atom_index": 1694,
          "name": "CG",
          "element": "C",
          "coord": [
            3.2330000400543213,
            0.44830000400543213,
            5.3917999267578125
          ]
        },
        {
          "atom_index": 1695,
          "name": "CD",
          "element": "C",
          "coord": [
            3.293299913406372,
            0.5091000199317932,
            5.2677998542785645
          ]
        },
        {
          "atom_index": 1696,
          "name": "OE1",
          "element": "O",
          "coord": [
            3.2662999629974365,
            0.45680001378059387,
            5.157100200653076
          ]
        },
        {
          "atom_index": 1697,
          "name": "OE2",
          "element": "O",
          "coord": [
            3.3678998947143555,
            0.6086999773979187,
            5.281199932098389
          ]
        }
      ]
    },
    {
      "id": "A:514",
      "chain": "A",
      "resseq": 514,
      "icode": "",
      "resname": "LEU",
      "hetflag": " ",
      "sasa": 0.0,
      "atoms": [
        {
          "atom_index": 1698,
          "name": "N",
          "element": "N",
          "coord": [
            2.8622000217437744,
            0.5645999908447266,
            5.522200107574463
          ]
        },
        {
          "atom_index": 1699,
          "name": "CA",
          "element": "C",
          "coord": [
            2.806999921798706,
            0.6883999705314636,
            5.576600074768066
          ]
        },
        {
          "atom_index": 1700,
          "name": "C",
          "element": "C",
          "coord": [
            2.7362000942230225,
            0.6676999926567078,
            5.710100173950195
          ]
        },
        {
          "atom_index": 1701,
          "name": "O",
          "element": "O",
          "coord": [
            2.7404000759124756,
            0.7544999718666077,
            5.7972002029418945
          ]
        },
        {
          "atom_index": 1702,
          "name": "CB",
          "element": "C",
          "coord": [
            2.7084999084472656,
            0.7494999766349792,
            5.476399898529053
          ]
        },
        {
          "atom_index": 1703,
          "name": "CG",
          "element": "C",
          "coord": [
            2.767899990081787,
            0.8083999752998352,
            5.348599910736084
          ]
        },
        {
          "atom_index": 1704,
          "name": "CD1",
          "element": "C",
          "coord": [
            2.659600019454956,
            0.8238999843597412,
            5.242400169372559
          ]
        },
        {
          "atom_index": 1705,
          "name": "CD2",
          "element": "C",
          "coord": [
            2.832200050354004,
            0.9427000284194946,
            5.38129997253418
          ]
        }
      ]
    },
    {
      "id": "A:515",
      "chain": "A",
      "resseq": 515,
      "icode": "",
      "resname": "GLN",
      "hetflag": " ",
      "sasa": 0.0,
      "atoms": [
        {
          "atom_index": 1706,
          "name": "N",
          "element": "N",
          "coord": [
            2.669800043106079,
            0.5533999800682068,
            5.7256999015808105
          ]
        },
        {
          "atom_index": 1707,
          "name": "CA",
          "element": "C",
          "coord": [
            2.597899913787842,
            0.5242000222206116,
            5.8491997718811035
          ]
        },
        {
          "atom_index": 1708,
          "name": "C",
          "element": "C",
          "coord": [
            2.6061999797821045,
            0.37439998984336853,
            5.880099773406982
          ]
        },
        {
          "atom_index": 1709,
          "name": "O",
          "element": "O",
          "coord": [
            2.514699935913086,
            0.29829999804496765,
            5.848499774932861
          ]
        },
        {
          "atom_index": 1710,
          "name": "CB",
          "element": "C",
          "coord": [
            2.451200008392334,
            0.5666000247001648,
            5.83620023727417
          ]
        },
        {
          "atom_index": 1711,
          "name": "CG",
          "element": "C",
          "coord": [
            2.3857998847961426,
            0.6103000044822693,
            5.966400146484375
          ]
        },
        {
          "atom_index": 1712,
          "name": "CD",
          "element": "C",
          "coord": [
            2.4154000282287598,
            0.516700029373169,
            6.082399845123291
          ]
        },
        {
          "atom_index": 1713,
          "name": "OE1",
          "element": "O",
          "coord": [
            2.5292000770568848,
            0.508400022983551,
            6.130000114440918
          ]
        },
        {
          "atom_index": 1714,
          "name": "NE2",
          "element": "N",
          "coord": [
            2.312999963760376,
            0.4456999897956848,
            6.128900051116943
          ]
        }
      ]
    },
    {
      "id": "A:516",
      "chain": "A",
      "resseq": 516,
      "icode": "",
      "resname": "PRO",
      "hetflag": " ",
      "sasa": 0.35492008924484253,
      "atoms": [
        {
          "atom_index": 1715,
          "name": "N",
          "element": "N",
          "coord": [
            2.716900110244751,
            0.33070001006126404,
            5.942800045013428
          ]
        },
        {
          "atom_index": 1716,
          "name": "CA",
          "element": "C",
          "coord": [
            2.7402000427246094,
            0.19050000607967377,
            5.979000091552734
          ]
        },
        {
          "atom_index": 1717,
          "name": "C",
          "element": "C",
          "coord": [
            2.6256000995635986,
            0.1281999945640564,
            6.058800220489502
          ]
        },
        {
          "atom_index": 1718,
          "name": "O",
          "element": "O",
          "coord": [
            2.6033999919891357,
            0.007499999832361937,
            6.052199840545654
          ]
        },
        {
          "atom_index": 1719,
          "name": "CB",
          "element": "C",
          "coord": [
            2.8696999549865723,
            0.19679999351501465,
            6.060200214385986
          ]
        },
        {
          "atom_index": 1720,
          "name": "CG",
          "element": "C",
          "coord": [
            2.9409000873565674,
            0.31439998745918274,
            6.0015997886657715
          ]
        },
        {
          "atom_index": 1721,
          "name": "CD",
          "element": "C",
          "coord": [
            2.8296000957489014,
            0.41510000824928284,
            5.986999988555908
          ]
        }
      ]
    },
    {
      "id": "A:517",
      "chain": "A",
      "resseq": 517,
      "icode": "",
      "resname": "GLY",
      "hetflag": " ",
      "sasa": 0.0,
      "atoms": [
        {
          "atom_index": 1722,
          "name": "N",
          "element": "N",
          "coord": [
            2.5536999702453613,
            0.21060000360012054,
            6.134200096130371
          ]
        },
        {
          "atom_index": 1723,
          "name": "CA",
          "element": "C",
          "coord": [
            2.442699909210205,
            0.16030000150203705,
            6.213200092315674
          ]
        },
        {
          "atom_index": 1724,
          "name": "C",
          "element": "C",
          "coord": [
            2.3115999698638916,
            0.15060000121593475,
            6.136199951171875
          ]
        },
        {
          "atom_index": 1725,
          "name": "O",
          "element": "O",
          "coord": [
            2.2060000896453857,
            0.1281999945640564,
            6.196400165557861
          ]
        }
      ]
    },
    {
      "id": "A:518",
      "chain": "A",
      "resseq": 518,
      "icode": "",
      "resname": "TYR",
      "hetflag": " ",
      "sasa": 0.0,
      "atoms": [
        {
          "atom_index": 1726,
          "name": "N",
          "element": "N",
          "coord": [
            2.3178999423980713,
            0.16609999537467957,
            6.004000186920166
          ]
        },
        {
          "atom_index": 1727,
          "name": "CA",
          "element": "C",
          "coord": [
            2.1984000205993652,
            0.16130000352859497,
            5.919300079345703
          ]
        },
        {
          "atom_index": 1728,
          "name": "C",
          "element": "C",
          "coord": [
            2.1540000438690186,
            0.016499999910593033,
            5.8942999839782715
          ]
        },
        {
          "atom_index": 1729,
          "name": "O",
          "element": "O",
          "coord": [
            2.191800117492676,
            -0.04529999941587448,
            5.79449987411499
          ]
        },
        {
          "atom_index": 1730,
          "name": "CB",
          "element": "C",
          "coord": [
            2.2263998985290527,
            0.2337999939918518,
            5.786799907684326
          ]
        },
        {
          "atom_index": 1731,
          "name": "CG",
          "element": "C",
          "coord": [
            2.1048998832702637,
            0.2596000134944916,
            5.6992998123168945
          ]
        },
        {
          "atom_index": 1732,
          "name": "CD1",
          "element": "C",
          "coord": [
            1.9759999513626099,
            0.2599000036716461,
            5.752600193023682
          ]
        },
        {
          "atom_index": 1733,
          "name": "CD2",
          "element": "C",
          "coord": [
            2.1196000576019287,
            0.289000004529953,
            5.563700199127197
          ]
        },
        {
          "atom_index": 1734,
          "name": "CE1",
          "element": "C",
          "coord": [
            1.8645000457763672,
            0.28859999775886536,
            5.672900199890137
          ]
        },
        {
          "atom_index": 1735,
          "name": "CE2",
          "element": "C",
          "coord": [
            2.0092999935150146,
            0.3181999921798706,
            5.48360013961792
          ]
        },
        {
          "atom_index": 1736,
          "name": "CZ",
          "element": "C",
          "coord": [
            1.882099986076355,
            0.31769999861717224,
            5.539100170135498
          ]
        },
        {
          "atom_index": 1737,
          "name": "OH",
          "element": "O",
          "coord": [
            1.7726000547409058,
            0.3472000062465668,
            5.460700035095215
          ]
        }
      ]
    },
    {
      "id": "A:519",
      "chain": "A",
      "resseq": 519,
      "icode": "",
      "resname": "ILE",
      "hetflag": " ",
      "sasa": 0.0,
      "atoms": [
        {
          "atom_index": 1738,
          "name": "N",
          "element": "N",
          "coord": [
            2.0734000205993652,
            -0.035599999129772186,
            5.986700057983398
          ]
        },
        {
          "atom_index": 1739,
          "name": "CA",
          "element": "C",
          "coord": [
            2.023699998855591,
            -0.17260000109672546,
            5.9807000160217285
          ]
        },
        {
          "atom_index": 1740,
          "name": "C",
          "element": "C",
          "coord": [
            1.9610999822616577,
            -0.21199999749660492,
            5.8460001945495605
          ]
        },
        {
          "atom_index": 1741,
          "name": "O",
          "element": "O",
          "coord": [
            1.9988000392913818,
            -0.3133000135421753,
            5.785799980163574
          ]
        },
        {
          "atom_index": 1742,
          "name": "CB",
          "element": "C",
          "coord": [
            1.9208999872207642,
            -0.19699999690055847,
            6.094200134277344
          ]
        },
        {
          "atom_index": 1743,
          "name": "CG1",
          "element": "C",
          "coord": [
            1.9842000007629395,
            -0.1632000058889389,
            6.230299949645996
          ]
        },
        {
          "atom_index": 1744,
          "name": "CG2",
          "element": "C",
          "coord": [
            1.8723000288009644,
            -0.3409000039100647,
            6.091400146484375
          ]
        },
        {
          "atom_index": 1745,
          "name": "CD1",
          "element": "C",
          "coord": [
            2.1082000732421875,
            -0.24410000443458557,
            6.263400077819824
          ]
        }
      ]
    },
    {
      "id": "A:520",
      "chain": "A",
      "resseq": 520,
      "icode": "",
      "resname": "ARG",
      "hetflag": " ",
      "sasa": 0.0,
      "atoms": [
        {
          "atom_index": 1746,
          "name": "N",
          "element": "N",
          "coord": [
            1.8658000230789185,
            -0.1316000074148178,
            5.799099922180176
          ]
        },
        {
          "atom_index": 1747,
          "name": "CA",
          "element": "C",
          "coord": [
            1.7970000505447388,
            -0.15880000591278076,
            5.672699928283691
          ]
        },
        {
          "atom_index": 1748,
          "name": "C",
          "element": "C",
          "coord": [
            1.8937000036239624,
            -0.19110000133514404,
            5.558499813079834
          ]
        },
        {
          "atom_index": 1749,
          "name": "O",
          "element": "O",
          "coord": [
            1.8716000318527222,
            -0.2847999930381775,
            5.481599807739258
          ]
        },
        {
          "atom_index": 1750,
          "name": "CB",
          "element": "C",
          "coord": [
            1.7103999853134155,
            -0.03869999945163727,
            5.633699893951416
          ]
        },
        {
          "atom_index": 1751,
          "name": "CG",
          "element": "C",
          "coord": [
            1.6414999961853027,
            -0.05249999836087227,
            5.498600006103516
          ]
        },
        {
          "atom_index": 1752,
          "name": "CD",
          "element": "C",
          "coord": [
            1.5077999830245972,
            -0.12280000001192093,
            5.512199878692627
          ]
        },
        {
          "atom_index": 1753,
          "name": "NE",
          "element": "N",
          "coord": [
            1.3983999490737915,
            -0.027400000020861626,
            5.51200008392334
          ]
        },
        {
          "atom_index": 1754,
          "name": "CZ",
          "element": "C",
          "coord": [
            1.2733999490737915,
            -0.05510000139474869,
            5.5467000007629395
          ]
        },
        {
          "atom_index": 1755,
          "name": "NH1",
          "element": "N",
          "coord": [
            1.2391999959945679,
            -0.1768999993801117,
            5.586400032043457
          ]
        },
        {
          "atom_index": 1756,
          "name": "NH2",
          "element": "N",
          "coord": [
            1.181399941444397,
            0.039900001138448715,
            5.538599967956543
          ]
        }
      ]
    },
    {
      "id": "A:521",
      "chain": "A",
      "resseq": 521,
      "icode": "",
      "resname": "SER",
      "hetflag": " ",
      "sasa": 0.0,
      "atoms": [
        {
          "atom_index": 1757,
          "name": "N",
          "element": "N",
          "coord": [
            2.000699996948242,
            -0.11330000311136246,
            5.546999931335449
          ]
        },
        {
          "atom_index": 1758,
          "name": "CA",
          "element": "C",
          "coord": [
            2.0992000102996826,
            -0.13519999384880066,
            5.440999984741211
          ]
        },
        {
          "atom_index": 1759,
          "name": "C",
          "element": "C",
          "coord": [
            2.177299976348877,
            -0.26510000228881836,
            5.455399990081787
          ]
        },
        {
          "atom_index": 1760,
          "name": "O",
          "element": "O",
          "coord": [
            2.203200101852417,
            -0.33340001106262207,
            5.356299877166748
          ]
        },
        {
          "atom_index": 1761,
          "name": "CB",
          "element": "C",
          "coord": [
            2.1975998878479004,
            -0.018200000748038292,
            5.434599876403809
          ]
        },
        {
          "atom_index": 1762,
          "name": "OG",
          "element": "O",
          "coord": [
            2.1570000648498535,
            0.07500000298023224,
            5.336599826812744
          ]
        }
      ]
    },
    {
      "id": "A:522",
      "chain": "A",
      "resseq": 522,
      "icode": "",
      "resname": "ARG",
      "hetflag": " ",
      "sasa": 0.0,
      "atoms": [
        {
          "atom_index": 1763,
          "name": "N",
          "element": "N",
          "coord": [
            2.2170000076293945,
            -0.29829999804496765,
            5.577899932861328
          ]
        },
        {
          "atom_index": 1764,
          "name": "CA",
          "element": "C",
          "coord": [
            2.2927000522613525,
            -0.421099990606308,
            5.599800109863281
          ]
        },
        {
          "atom_index": 1765,
          "name": "C",
          "element": "C",
          "coord": [
            2.2004001140594482,
            -0.5371999740600586,
            5.564599990844727
          ]
        },
        {
          "atom_index": 1766,
          "name": "O",
          "element": "O",
          "coord": [
            2.2416000366210938,
            -0.6326000094413757,
            5.499300003051758
          ]
        },
        {
          "atom_index": 1767,
          "name": "CB",
          "element": "C",
          "coord": [
            2.339099884033203,
            -0.4309999942779541,
            5.745500087738037
          ]
        },
        {
          "atom_index": 1768,
          "name": "CG",
          "element": "C",
          "coord": [
            2.4581000804901123,
            -0.5249999761581421,
            5.76609992980957
          ]
        },
        {
          "atom_index": 1769,
          "name": "CD",
          "element": "C",
          "coord": [
            2.5116000175476074,
            -0.5149999856948853,
            5.908599853515625
          ]
        },
        {
          "atom_index": 1770,
          "name": "NE",
          "element": "N",
          "coord": [
            2.568000078201294,
            -0.382999986410141,
            5.938899993896484
          ]
        },
        {
          "atom_index": 1771,
          "name": "CZ",
          "element": "C",
          "coord": [
            2.685800075531006,
            -0.3391000032424927,
            5.895400047302246
          ]
        },
        {
          "atom_index": 1772,
          "name": "NH1",
          "element": "N",
          "coord": [
            2.7620999813079834,
            -0.4162999987602234,
            5.818299770355225
          ]
        },
        {
          "atom_index": 1773,
          "name": "NH2",
          "element": "N",
          "coord": [
            2.728100061416626,
            -0.21780000627040863,
            5.929699897766113
          ]
        }
      ]
    },
    {
      "id": "A:523",
      "chain": "A",
      "resseq": 523,
      "icode": "",
      "resname": "TYR",
      "hetflag": " ",
      "sasa": 0.0,
      "atoms": [
        {
          "atom_index": 1774,
          "name": "N",
          "element": "N",
          "coord": [
            2.074399948120117,
            -0.5266000032424927,
            5.606400012969971
          ]
        },
        {
          "atom_index": 1775,
          "name": "CA",
          "element": "C",
          "coord": [
            1.9752999544143677,
            -0.6294000148773193,
            5.577000141143799
          ]
        },
        {
          "atom_index": 1776,
          "name": "C",
          "element": "C",
          "coord": [
            1.965399980545044,
            -0.6438999772071838,
            5.425600051879883
          ]
        },
        {
          "atom_index": 1777,
          "name": "O",
          "element": "O",
          "coord": [
            1.9674999713897705,
            -0.7549999952316284,
            5.372399806976318
          ]
        },
        {
          "atom_index": 1778,
          "name": "CB",
          "element": "C",
          "coord": [
            1.8395999670028687,
            -0.5898000001907349,
            5.63670015335083
          ]
        },
        {
          "atom_index": 1779,
          "name": "CG",
          "element": "C",
          "coord": [
            1.7245999574661255,
            -0.680899977684021,
            5.598999977111816
          ]
        },
        {
          "atom_index": 1780,
          "name": "CD1",
          "element": "C",
          "coord": [
            1.7267999649047852,
            -0.816100001335144,
            5.63129997253418
          ]
        },
        {
          "atom_index": 1781,
          "name": "CD2",
          "element": "C",
          "coord": [
            1.6125999689102173,
            -0.6308000087738037,
            5.532400131225586
          ]
        },
        {
          "atom_index": 1782,
          "name": "CE1",
          "element": "C",
          "coord": [
            1.6201000213623047,
            -0.8998000025749207,
            5.598800182342529
          ]
        },
        {
          "atom_index": 1783,
          "name": "CE2",
          "element": "C",
          "coord": [
            1.5049999952316284,
            -0.713100016117096,
            5.499300003051758
          ]
        },
        {
          "atom_index": 1784,
          "name": "CZ",
          "element": "C",
          "coord": [
            1.5092999935150146,
            -0.8478000164031982,
            5.532800197601318
          ]
        },
        {
          "atom_index": 1785,
          "name": "OH",
          "element": "O",
          "coord": [
            1.402999997138977,
            -0.9300000071525574,
            5.5015997886657715
          ]
        }
      ]
    },
    {
      "id": "A:524",
      "chain": "A",
      "resseq": 524,
      "icode": "",
      "resname": "ASN",
      "hetflag": " ",
      "sasa": 0.0,
      "atoms": [
        {
          "atom_index": 1786,
          "name": "N",
          "element": "N",
          "coord": [
            1.957200050354004,
            -0.5311999917030334,
            5.3557000160217285
          ]
        },
        {
          "atom_index": 1787,
          "name": "CA",
          "element": "C",
          "coord": [
            1.948699951171875,
            -0.5340999960899353,
            5.210100173950195
          ]
        },
        {
          "atom_index": 1788,
          "name": "C",
          "element": "C",
          "coord": [
            2.072000026702881,
            -0.597100019454956,
            5.14739990234375
          ]
        },
        {
          "atom_index": 1789,
          "name": "O",
          "element": "O",
          "coord": [
            2.0629000663757324,
            -0.6636000275611877,
            5.044400215148926
          ]
        },
        {
          "atom_index": 1790,
          "name": "CB",
          "element": "C",
          "coord": [
            1.9312000274658203,
            -0.3930000066757202,
            5.152699947357178
          ]
        },
        {
          "atom_index": 1791,
          "name": "CG",
          "element": "C",
          "coord": [
            1.7865999937057495,
            -0.3474999964237213,
            5.151000022888184
          ]
        },
        {
          "atom_index": 1792,
          "name": "OD1",
          "element": "O",
          "coord": [
            1.694100022315979,
            -0.4293000102043152,
            5.142399787902832
          ]
        },
        {
          "atom_index": 1793,
          "name": "ND2",
          "element": "N",
          "coord": [
            1.7661000490188599,
            -0.21619999408721924,
            5.15749979019165
          ]
        }
      ]
    },
    {
      "id": "A:525",
      "chain": "A",
      "resseq": 525,
      "icode": "",
      "resname": "LEU",
      "hetflag": " ",
      "sasa": 0.0,
      "atoms": [
        {
          "atom_index": 1794,
          "name": "N",
          "element": "N",
          "coord": [
            2.1879000663757324,
            -0.5738000273704529,
            5.207799911499023
          ]
        },
        {
          "atom_index": 1795,
          "name": "CA",
          "element": "C",
          "coord": [
            2.311199903488159,
            -0.6298999786376953,
            5.154900074005127
          ]
        },
        {
          "atom_index": 1796,
          "name": "C",
          "element": "C",
          "coord": [
            2.3018999099731445,
            -0.7825999855995178,
            5.166200160980225
          ]
        },
        {
          "atom_index": 1797,
          "name": "O",
          "element": "O",
          "coord": [
            2.3436999320983887,
            -0.8550999760627747,
            5.076399803161621
          ]
        },
        {
          "atom_index": 1798,
          "name": "CB",
          "element": "C",
          "coord": [
            2.4314000606536865,
            -0.574400007724762,
            5.232399940490723
          ]
        },
        {
          "atom_index": 1799,
          "name": "CG",
          "element": "C",
          "coord": [
            2.573199987411499,
            -0.6134999990463257,
            5.1890997886657715
          ]
        },
        {
          "atom_index": 1800,
          "name": "CD1",
          "element": "C",
          "coord": [
            2.5899999141693115,
            -0.598800003528595,
            5.039100170135498
          ]
        },
        {
          "atom_index": 1801,
          "name": "CD2",
          "element": "C",
          "coord": [
            2.6735000610351562,
            -0.5249999761581421,
            5.2642998695373535
          ]
        }
      ]
    },
    {
      "id": "A:526",
      "chain": "A",
      "resseq": 526,
      "icode": "",
      "resname": "GLY",
      "hetflag": " ",
      "sasa": 0.0,
      "atoms": [
        {
          "atom_index": 1802,
          "name": "N",
          "element": "N",
          "coord": [
            2.2444000244140625,
            -0.8307999968528748,
            5.275899887084961
          ]
        },
        {
          "atom_index": 1803,
          "name": "CA",
          "element": "C",
          "coord": [
            2.227799892425537,
            -0.9740999937057495,
            5.293300151824951
          ]
        },
        {
          "atom_index": 1804,
          "name": "C",
          "element": "C",
          "coord": [
            2.134200096130371,
            -1.0305999517440796,
            5.187399864196777
          ]
        },
        {
          "atom_index": 1805,
          "name": "O",
          "element": "O",
          "coord": [
            2.157099962234497,
            -1.139299988746643,
            5.134699821472168
          ]
        }
      ]
    },
    {
      "id": "A:527",
      "chain": "A",
      "resseq": 527,
      "icode": "",
      "resname": "ILE",
      "hetflag": " ",
      "sasa": 0.0,
      "atoms": [
        {
          "atom_index": 1806,
          "name": "N",
          "element": "N",
          "coord": [
            2.0285000801086426,
            -0.9563000202178955,
            5.155399799346924
          ]
        },
        {
          "atom_index": 1807,
          "name": "CA",
          "element": "C",
          "coord": [
            1.9332000017166138,
            -1.000100016593933,
            5.053599834442139
          ]
        },
        {
          "atom_index": 1808,
          "name": "C",
          "element": "C",
          "coord": [
            2.000200033187866,
            -1.0120999813079834,
            4.916600227355957
          ]
        },
        {
          "atom_index": 1809,
          "name": "O",
          "element": "O",
          "coord": [
            1.9759999513626099,
            -1.1079000234603882,
            4.842400074005127
          ]
        },
        {
          "atom_index": 1810,
          "name": "CB",
          "element": "C",
          "coord": [
            1.8142000436782837,
            -0.9016000032424927,
            5.043300151824951
          ]
        },
        {
          "atom_index": 1811,
          "name": "CG1",
          "element": "C",
          "coord": [
            1.7314000129699707,
            -0.9075999855995178,
            5.171999931335449
          ]
        },
        {
          "atom_index": 1812,
          "name": "CG2",
          "element": "C",
          "coord": [
            1.7275999784469604,
            -0.9362000226974487,
            4.923399925231934
          ]
        },
        {
          "atom_index": 1813,
          "name": "CD1",
          "element": "C",
          "coord": [
            1.6197999715805054,
            -0.8044999837875366,
            5.179699897766113
          ]
        }
      ]
    },
    {
      "id": "A:528",
      "chain": "A",
      "resseq": 528,
      "icode": "",
      "resname": "SER",
      "hetflag": " ",
      "sasa": 0.0,
      "atoms": [
        {
          "atom_index": 1814,
          "name": "N",
          "element": "N",
          "coord": [
            2.0836000442504883,
            -0.9146000146865845,
            4.881499767303467
          ]
        },
        {
          "atom_index": 1815,
          "name": "CA",
          "element": "C",
          "coord": [
            2.151599884033203,
            -0.9223999977111816,
            4.752799987792969
          ]
        },
        {
          "atom_index": 1816,
          "name": "C",
          "element": "C",
          "coord": [
            2.2411000728607178,
            -1.0455000400543213,
            4.749199867248535
          ]
        },
        {
          "atom_index": 1817,
          "name": "O",
          "element": "O",
          "coord": [
            2.250699996948242,
            -1.1123000383377075,
            4.646599769592285
          ]
        },
        {
          "atom_index": 1818,
          "name": "CB",
          "element": "C",
          "coord": [
            2.2342000007629395,
            -0.7955999970436096,
            4.725399971008301
          ]
        },
        {
          "atom_index": 1819,
          "name": "OG",
          "element": "O",
          "coord": [
            2.153700113296509,
            -0.6930000185966492,
            4.667799949645996
          ]
        }
      ]
    },
    {
      "id": "A:529",
      "chain": "A",
      "resseq": 529,
      "icode": "",
      "resname": "CYS",
      "hetflag": " ",
      "sasa": 0.0,
      "atoms": [
        {
          "atom_index": 1820,
          "name": "N",
          "element": "N",
          "coord": [
            2.306999921798706,
            -1.075600028038025,
            4.860799789428711
          ]
        },
        {
          "atom_index": 1821,
          "name": "CA",
          "element": "C",
          "coord": [
            2.392899990081787,
            -1.1929999589920044,
            4.864699840545654
          ]
        },
        {
          "atom_index": 1822,
          "name": "C",
          "element": "C",
          "coord": [
            2.307300090789795,
            -1.316100001335144,
            4.837399959564209
          ]
        },
        {
          "atom_index": 1823,
          "name": "O",
          "element": "O",
          "coord": [
            2.3487000465393066,
            -1.4045000076293945,
            4.762499809265137
          ]
        },
        {
          "atom_index": 1824,
          "name": "CB",
          "element": "C",
          "coord": [
            2.464200019836426,
            -1.2039999961853027,
            5.0
          ]
        },
        {
          "atom_index": 1825,
          "name": "SG",
          "element": "S",
          "coord": [
            2.5994999408721924,
            -1.0831999778747559,
            5.0192999839782715
          ]
        }
      ]
    },
    {
      "id": "A:530",
      "chain": "A",
      "resseq": 530,
      "icode": "",
      "resname": "ILE",
      "hetflag": " ",
      "sasa": 0.0,
      "atoms": [
        {
          "atom_index": 1826,
          "name": "N",
          "element": "N",
          "coord": [
            2.1877999305725098,
            -1.3214000463485718,
            4.896399974822998
          ]
        },
        {
          "atom_index": 1827,
          "name": "CA",
          "element": "C",
          "coord": [
            2.098099946975708,
            -1.434000015258789,
            4.871799945831299
          ]
        },
        {
          "atom_index": 1828,
          "name": "C",
          "element": "C",
          "coord": [
            2.068000078201294,
            -1.4457999467849731,
            4.722700119018555
          ]
        },
        {
          "atom_index": 1829,
          "name": "O",
          "element": "O",
          "coord": [
            2.0785999298095703,
            -1.5546000003814697,
            4.66510009765625
          ]
        },
        {
          "atom_index": 1830,
          "name": "CB",
          "element": "C",
          "coord": [
            1.9621000289916992,
            -1.4190000295639038,
            4.94290018081665
          ]
        },
        {
          "atom_index": 1831,
          "name": "CG1",
          "element": "C",
          "coord": [
            1.9780999422073364,
            -1.4349000453948975,
            5.094099998474121
          ]
        },
        {
          "atom_index": 1832,
          "name": "CG2",
          "element": "C",
          "coord": [
            1.8654999732971191,
            -1.5245000123977661,
            4.889200210571289
          ]
        },
        {
          "atom_index": 1833,
          "name": "CD1",
          "element": "C",
          "coord": [
            1.8476999998092651,
            -1.4312000274658203,
            5.169300079345703
          ]
        }
      ]
    },
    {
      "id": "A:531",
      "chain": "A",
      "resseq": 531,
      "icode": "",
      "resname": "ASN",
      "hetflag": " ",
      "sasa": 0.0,
      "atoms": [
        {
          "atom_index": 1834,
          "name": "N",
          "element": "N",
          "coord": [
            2.0292999744415283,
            -1.3339999914169312,
            4.660900115966797
          ]
        },
        {
          "atom_index": 1835,
          "name": "CA",
          "element": "C",
          "coord": [
            1.996399998664856,
            -1.3323999643325806,
            4.5183000564575195
          ]
        },
        {
          "atom_index": 1836,
          "name": "C",
          "element": "C",
          "coord": [
            2.115000009536743,
            -1.3741999864578247,
            4.433700084686279
          ]
        },
        {
          "atom_index": 1837,
          "name": "O",
          "element": "O",
          "coord": [
            2.0969998836517334,
            -1.42330002784729,
            4.322700023651123
          ]
        },
        {
          "atom_index": 1838,
          "name": "CB",
          "element": "C",
          "coord": [
            1.951300024986267,
            -1.1927000284194946,
            4.472700119018555
          ]
        },
        {
          "atom_index": 1839,
          "name": "CG",
          "element": "C",
          "coord": [
            1.8243999481201172,
            -1.1478999853134155,
            4.5406999588012695
          ]
        },
        {
          "atom_index": 1840,
          "name": "OD1",
          "element": "O",
          "coord": [
            1.7472000122070312,
            -1.229599952697754,
            4.59089994430542
          ]
        },
        {
          "atom_index": 1841,
          "name": "ND2",
          "element": "N",
          "coord": [
            1.8009999990463257,
            -1.017699956893921,
            4.541900157928467
          ]
        }
      ]
    },
    {
      "id": "A:532",
      "chain": "A",
      "resseq": 532,
      "icode": "",
      "resname": "LEU",
      "hetflag": " ",
      "sasa": 1.8294674158096313,
      "atoms": [
        {
          "atom_index": 1842,
          "name": "N",
          "element": "N",
          "coord": [
            2.2356998920440674,
            -1.3532999753952026,
            4.486000061035156
          ]
        },
        {
          "atom_index": 1843,
          "name": "CA",
          "element": "C",
          "coord": [
            2.357599973678589,
            -1.3890000581741333,
            4.413400173187256
          ]
        },
        {
          "atom_index": 1844,
          "name": "C",
          "element": "C",
          "coord": [
            2.403700113296509,
            -1.5322999954223633,
            4.442200183868408
          ]
        },
        {
          "atom_index": 1845,
          "name": "O",
          "element": "O",
          "coord": [
            2.4965999126434326,
            -1.582800030708313,
            4.378399848937988
          ]
        },
        {
          "atom_index": 1846,
          "name": "CB",
          "element": "C",
          "coord": [
            2.4700000286102295,
            -1.2913999557495117,
            4.448699951171875
          ]
        },
        {
          "atom_index": 1847,
          "name": "CG",
          "element": "C",
          "coord": [
            2.4514000415802,
            -1.1478999853134155,
            4.3983001708984375
          ]
        },
        {
          "atom_index": 1848,
          "name": "CD1",
          "element": "C",
          "coord": [
            2.552299976348877,
            -1.055299997329712,
            4.4654998779296875
          ]
        },
        {
          "atom_index": 1849,
          "name": "CD2",
          "element": "C",
          "coord": [
            2.4672000408172607,
            -1.145300030708313,
            4.245699882507324
          ]
        }
      ]
    },
    {
      "id": "A:533",
      "chain": "A",
      "resseq": 533,
      "icode": "",
      "resname": "GLY",
      "hetflag": " ",
      "sasa": 0.6943925023078918,
      "atoms": [
        {
          "atom_index": 1850,
          "name": "N",
          "element": "N",
          "coord": [
            2.3385000228881836,
            -1.5978000164031982,
            4.537399768829346
          ]
        },
        {
          "atom_index": 1851,
          "name": "CA",
          "element": "C",
          "coord": [
            2.3763999938964844,
            -1.7337000370025635,
            4.571000099182129
          ]
        },
        {
          "atom_index": 1852,
          "name": "C",
          "element": "C",
          "coord": [
            2.4874000549316406,
            -1.7391999959945679,
            4.674699783325195
          ]
        },
        {
          "atom_index": 1853,
          "name": "O",
          "element": "O",
          "coord": [
            2.533799886703491,
            -1.8473000526428223,
            4.708600044250488
          ]
        }
      ]
    },
    {
      "id": "A:534",
      "chain": "A",
      "resseq": 534,
      "icode": "",
      "resname": "ALA",
      "hetflag": " ",
      "sasa": 0.0,
      "atoms": [
        {
          "atom_index": 1854,
          "name": "N",
          "element": "N",
          "coord": [
            2.5311999320983887,
            -1.6234999895095825,
            4.723899841308594
          ]
        },
        {
          "atom_index": 1855,
          "name": "CA",
          "element": "C",
          "coord": [
            2.6356000900268555,
            -1.6188000440597534,
            4.826200008392334
          ]
        },
        {
          "atom_index": 1856,
          "name": "C",
          "element": "C",
          "coord": [
            2.5625,
            -1.6273000240325928,
            4.959199905395508
          ]
        },
        {
          "atom_index": 1857,
          "name": "O",
          "element": "O",
          "coord": [
            2.5518999099731445,
            -1.5289000272750854,
            5.032599925994873
          ]
        },
        {
          "atom_index": 1858,
          "name": "CB",
          "element": "C",
          "coord": [
            2.7130000591278076,
            -1.4886000156402588,
            4.816800117492676
          ]
        }
      ]
    },
    {
      "id": "A:535",
      "chain": "A",
      "resseq": 535,
      "icode": "",
      "resname": "HIS",
      "hetflag": " ",
      "sasa": 0.7098401784896851,
      "atoms": [
        {
          "atom_index": 1859,
          "name": "N",
          "element": "N",
          "coord": [
            2.5120999813079834,
            -1.746399998664856,
            4.98960018157959
          ]
        },
        {
          "atom_index": 1860,
          "name": "CA",
          "element": "C",
          "coord": [
            2.4339001178741455,
            -1.767899990081787,
            5.110400199890137
          ]
        },
        {
          "atom_index": 1861,
          "name": "C",
          "element": "C",
          "coord": [
            2.5053999423980713,
            -1.750499963760376,
            5.243899822235107
          ]
        },
        {
          "atom_index": 1862,
          "name": "O",
          "element": "O",
          "coord": [
            2.4463999271392822,
            -1.6985000371932983,
            5.340400218963623
          ]
        },
        {
          "atom_index": 1863,
          "name": "CB",
          "element": "C",
          "coord": [
            2.3673999309539795,
            -1.9050999879837036,
            5.101500034332275
          ]
        },
        {
          "atom_index": 1864,
          "name": "CG",
          "element": "C",
          "coord": [
            2.283600091934204,
            -1.9220999479293823,
            4.978600025177002
          ]
        },
        {
          "atom_index": 1865,
          "name": "ND1",
          "element": "N",
          "coord": [
            2.3036999702453613,
            -2.0241000652313232,
            4.888000011444092
          ]
        },
        {
          "atom_index": 1866,
          "name": "CD2",
          "element": "C",
          "coord": [
            2.1809000968933105,
            -1.848099946975708,
            4.929800033569336
          ]
        },
        {
          "atom_index": 1867,
          "name": "CE1",
          "element": "C",
          "coord": [
            2.217099905014038,
            -2.0123000144958496,
            4.78879976272583
          ]
        },
        {
          "atom_index": 1868,
          "name": "NE2",
          "element": "N",
          "coord": [
            2.1414999961853027,
            -1.9063999652862549,
            4.811699867248535
          ]
        }
      ]
    },
    {
      "id": "A:536",
      "chain": "A",
      "resseq": 536,
      "icode": "",
      "resname": "ARG",
      "hetflag": " ",
      "sasa": 2.8292884826660156,
      "atoms": [
        {
          "atom_index": 1869,
          "name": "N",
          "element": "N",
          "coord": [
            2.631200075149536,
            -1.7929999828338623,
            5.251500129699707
          ]
        },
        {
          "atom_index": 1870,
          "name": "CA",
          "element": "C",
          "coord": [
            2.705199956893921,
            -1.777999997138977,
            5.3765997886657715
          ]
        },
        {
          "atom_index": 1871,
          "name": "C",
          "element": "C",
          "coord": [
            2.7237000465393066,
            -1.628999948501587,
            5.406700134277344
          ]
        },
        {
          "atom_index": 1872,
          "name": "O",
          "element": "O",
          "coord": [
            2.7065999507904053,
            -1.5850000381469727,
            5.520400047302246
          ]
        },
        {
          "atom_index": 1873,
          "name": "CB",
          "element": "C",
          "coord": [
            2.841599941253662,
            -1.848099946975708,
            5.368299961090088
          ]
        },
        {
          "atom_index": 1874,
          "name": "CG",
          "element": "C",
          "coord": [
            2.923099994659424,
            -1.8416999578475952,
            5.498199939727783
          ]
        },
        {
          "atom_index": 1875,
          "name": "CD",
          "element": "C",
          "coord": [
            3.046600103378296,
            -1.9306999444961548,
            5.489799976348877
          ]
        },
        {
          "atom_index": 1876,
          "name": "NE",
          "element": "N",
          "coord": [
            3.0102999210357666,
            -2.071199893951416,
            5.469399929046631
          ]
        },
        {
          "atom_index": 1877,
          "name": "CZ",
          "element": "C",
          "coord": [
            2.965100049972534,
            -2.152100086212158,
            5.565100193023682
          ]
        },
        {
          "atom_index": 1878,
          "name": "NH1",
          "element": "N",
          "coord": [
            2.9511001110076904,
            -2.1075000762939453,
            5.689499855041504
          ]
        },
        {
          "atom_index": 1879,
          "name": "NH2",
          "element": "N",
          "coord": [
            2.932300090789795,
            -2.2774999141693115,
            5.535900115966797
          ]
        }
      ]
    },
    {
      "id": "A:537",
      "chain": "A",
      "resseq": 537,
      "icode": "",
      "resname": "GLU",
      "hetflag": " ",
      "sasa": 2.2701497077941895,
      "atoms": [
        {
          "atom_index": 1880,
          "name": "N",
          "element": "N",
          "coord": [
            2.7578001022338867,
            -1.5513999462127686,
            5.304599761962891
          ]
        },
        {
          "atom_index": 1881,
          "name": "CA",
          "element": "C",
          "coord": [
            2.775700092315674,
            -1.4076000452041626,
            5.323500156402588
          ]
        },
        {
          "atom_index": 1882,
          "name": "C",
          "element": "C",
          "coord": [
            2.643399953842163,
            -1.3425999879837036,
            5.36359977722168
          ]
        },
        {
          "atom_index": 1883,
          "name": "O",
          "element": "O",
          "coord": [
            2.640700101852417,
            -1.2502000331878662,
            5.445000171661377
          ]
        },
        {
          "atom_index": 1884,
          "name": "CB",
          "element": "C",
          "coord": [
            2.828700065612793,
            -1.342900037765503,
            5.1956000328063965
          ]
        },
        {
          "atom_index": 1885,
          "name": "CG",
          "element": "C",
          "coord": [
            2.9755001068115234,
            -1.3716000318527222,
            5.168499946594238
          ]
        },
        {
          "atom_index": 1886,
          "name": "CD",
          "element": "C",
          "coord": [
            3.0211000442504883,
            -1.3180999755859375,
            5.033999919891357
          ]
        },
        {
          "atom_index": 1887,
          "name": "OE1",
          "element": "O",
          "coord": [
            2.995800018310547,
            -1.1986000537872314,
            5.005499839782715
          ]
        },
        {
          "atom_index": 1888,
          "name": "OE2",
          "element": "O",
          "coord": [
            3.0820999145507812,
            -1.3954999446868896,
            4.9567999839782715
          ]
        }
      ]
    },
    {
      "id": "A:538",
      "chain": "A",
      "resseq": 538,
      "icode": "",
      "resname": "ALA",
      "hetflag": " ",
      "sasa": 0.0,
      "atoms": [
        {
          "atom_index": 1889,
          "name": "N",
          "element": "N",
          "coord": [
            2.533799886703491,
            -1.3912999629974365,
            5.30620002746582
          ]
        },
        {
          "atom_index": 1890,
          "name": "CA",
          "element": "C",
          "coord": [
            2.4021999835968018,
            -1.337499976158142,
            5.339000225067139
          ]
        },
        {
          "atom_index": 1891,
          "name": "C",
          "element": "C",
          "coord": [
            2.3782999515533447,
            -1.3585000038146973,
            5.4878997802734375
          ]
        },
        {
          "atom_index": 1892,
          "name": "O",
          "element": "O",
          "coord": [
            2.33870005607605,
            -1.2659000158309937,
            5.559100151062012
          ]
        },
        {
          "atom_index": 1893,
          "name": "CB",
          "element": "C",
          "coord": [
            2.2945001125335693,
            -1.4081000089645386,
            5.257699966430664
          ]
        }
      ]
    },
    {
      "id": "A:539",
      "chain": "A",
      "resseq": 539,
      "icode": "",
      "resname": "VAL",
      "hetflag": " ",
      "sasa": 0.0,
      "atoms": [
        {
          "atom_index": 1894,
          "name": "N",
          "element": "N",
          "coord": [
            2.4040000438690186,
            -1.4803999662399292,
            5.534800052642822
          ]
        },
        {
          "atom_index": 1895,
          "name": "CA",
          "element": "C",
          "coord": [
            2.3863000869750977,
            -1.5133999586105347,
            5.676199913024902
          ]
        },
        {
          "atom_index": 1896,
          "name": "C",
          "element": "C",
          "coord": [
            2.4691998958587646,
            -1.4199999570846558,
            5.764200210571289
          ]
        },
        {
          "atom_index": 1897,
          "name": "O",
          "element": "O",
          "coord": [
            2.419300079345703,
            -1.3662999868392944,
            5.8628997802734375
          ]
        },
        {
          "atom_index": 1898,
          "name": "CB",
          "element": "C",
          "coord": [
            2.4277000427246094,
            -1.660099983215332,
            5.7052001953125
          ]
        },
        {
          "atom_index": 1899,
          "name": "CG1",
          "element": "C",
          "coord": [
            2.428999900817871,
            -1.6854000091552734,
            5.855800151824951
          ]
        },
        {
          "atom_index": 1900,
          "name": "CG2",
          "element": "C",
          "coord": [
            2.3306000232696533,
            -1.7558000087738037,
            5.636899948120117
          ]
        }
      ]
    },
    {
      "id": "A:540",
      "chain": "A",
      "resseq": 540,
      "icode": "",
      "resname": "GLU",
      "hetflag": " ",
      "sasa": 0.03152985870838165,
      "atoms": [
        {
          "atom_index": 1901,
          "name": "N",
          "element": "N",
          "coord": [
            2.5957000255584717,
            -1.4007999897003174,
            5.728000164031982
          ]
        },
        {
          "atom_index": 1902,
          "name": "CA",
          "element": "C",
          "coord": [
            2.6837000846862793,
            -1.3116999864578247,
            5.803999900817871
          ]
        },
        {
          "atom_index": 1903,
          "name": "C",
          "element": "C",
          "coord": [
            2.6245999336242676,
            -1.1708999872207642,
            5.81689977645874
          ]
        },
        {
          "atom_index": 1904,
          "name": "O",
          "element": "O",
          "coord": [
            2.6201000213623047,
            -1.1140999794006348,
            5.92609977722168
          ]
        },
        {
          "atom_index": 1905,
          "name": "CB",
          "element": "C",
          "coord": [
            2.8213000297546387,
            -1.3049999475479126,
            5.737199783325195
          ]
        },
        {
          "atom_index": 1906,
          "name": "CG",
          "element": "C",
          "coord": [
            2.9103000164031982,
            -1.4240000247955322,
            5.769400119781494
          ]
        },
        {
          "atom_index": 1907,
          "name": "CD",
          "element": "C",
          "coord": [
            3.0283000469207764,
            -1.436900019645691,
            5.675099849700928
          ]
        },
        {
          "atom_index": 1908,
          "name": "OE1",
          "element": "O",
          "coord": [
            3.0713999271392822,
            -1.3336999416351318,
            5.618899822235107
          ]
        },
        {
          "atom_index": 1909,
          "name": "OE2",
          "element": "O",
          "coord": [
            3.0787999629974365,
            -1.5501999855041504,
            5.657899856567383
          ]
        }
      ]
    },
    {
      "id": "A:541",
      "chain": "A",
      "resseq": 541,
      "icode": "",
      "resname": "HIS",
      "hetflag": " ",
      "sasa": 0.0,
      "atoms": [
        {
          "atom_index": 1910,
          "name": "N",
          "element": "N",
          "coord": [
            2.577699899673462,
            -1.1146999597549438,
            5.705900192260742
          ]
        },
        {
          "atom_index": 1911,
          "name": "CA",
          "element": "C",
          "coord": [
            2.519399881362915,
            -0.9805999994277954,
            5.709799766540527
          ]
        },
        {
          "atom_index": 1912,
          "name": "C",
          "element": "C",
          "coord": [
            2.399399995803833,
            -0.9722999930381775,
            5.804100036621094
          ]
        },
        {
          "atom_index": 1913,
          "name": "O",
          "element": "O",
          "coord": [
            2.390700101852417,
            -0.8806999921798706,
            5.886300086975098
          ]
        },
        {
          "atom_index": 1914,
          "name": "CB",
          "element": "C",
          "coord": [
            2.4802000522613525,
            -0.9369999766349792,
            5.567999839782715
          ]
        },
        {
          "atom_index": 1915,
          "name": "CG",
          "element": "C",
          "coord": [
            2.597899913787842,
            -0.9079999923706055,
            5.479499816894531
          ]
        },
        {
          "atom_index": 1916,
          "name": "ND1",
          "element": "N",
          "coord": [
            2.6953001022338867,
            -0.8162000179290771,
            5.5131001472473145
          ]
        },
        {
          "atom_index": 1917,
          "name": "CD2",
          "element": "C",
          "coord": [
            2.634399890899658,
            -0.9592000246047974,
            5.359600067138672
          ]
        },
        {
          "atom_index": 1918,
          "name": "CE1",
          "element": "C",
          "coord": [
            2.7867000102996826,
            -0.8122000098228455,
            5.417799949645996
          ]
        },
        {
          "atom_index": 1919,
          "name": "NE2",
          "element": "N",
          "coord": [
            2.75219988822937,
            -0.8981000185012817,
            5.323500156402588
          ]
        }
      ]
    },
    {
      "id": "A:542",
      "chain": "A",
      "resseq": 542,
      "icode": "",
      "resname": "PHE",
      "hetflag": " ",
      "sasa": 0.0,
      "atoms": [
        {
          "atom_index": 1920,
          "name": "N",
          "element": "N",
          "coord": [
            2.3078999519348145,
            -1.0686999559402466,
            5.794099807739258
          ]
        },
        {
          "atom_index": 1921,
          "name": "CA",
          "element": "C",
          "coord": [
            2.1893999576568604,
            -1.070099949836731,
            5.879799842834473
          ]
        },
        {
          "atom_index": 1922,
          "name": "C",
          "element": "C",
          "coord": [
            2.2291998863220215,
            -1.0799000263214111,
            6.026400089263916
          ]
        },
        {
          "atom_index": 1923,
          "name": "O",
          "element": "O",
          "coord": [
            2.1738998889923096,
            -1.01010000705719,
            6.1118998527526855
          ]
        },
        {
          "atom_index": 1924,
          "name": "CB",
          "element": "C",
          "coord": [
            2.098599910736084,
            -1.1885000467300415,
            5.844099998474121
          ]
        },
        {
          "atom_index": 1925,
          "name": "CG",
          "element": "C",
          "coord": [
            2.046600103378296,
            -1.1849000453948975,
            5.702600002288818
          ]
        },
        {
          "atom_index": 1926,
          "name": "CD1",
          "element": "C",
          "coord": [
            2.049099922180176,
            -1.2997000217437744,
            5.6234002113342285
          ]
        },
        {
          "atom_index": 1927,
          "name": "CD2",
          "element": "C",
          "coord": [
            1.9953999519348145,
            -1.0670000314712524,
            5.648499965667725
          ]
        },
        {
          "atom_index": 1928,
          "name": "CE1",
          "element": "C",
          "coord": [
            2.0018999576568604,
            -1.2975000143051147,
            5.492400169372559
          ]
        },
        {
          "atom_index": 1929,
          "name": "CE2",
          "element": "C",
          "coord": [
            1.9478000402450562,
            -1.0637999773025513,
            5.516900062561035
          ]
        },
        {
          "atom_index": 1930,
          "name": "CZ",
          "element": "C",
          "coord": [
            1.9510999917984009,
            -1.1792000532150269,
            5.438799858093262
          ]
        }
      ]
    },
    {
      "id": "A:543",
      "chain": "A",
      "resseq": 543,
      "icode": "",
      "resname": "LEU",
      "hetflag": " ",
      "sasa": 0.0,
      "atoms": [
        {
          "atom_index": 1931,
          "name": "N",
          "element": "N",
          "coord": [
            2.3250999450683594,
            -1.167099952697754,
            6.055699825286865
          ]
        },
        {
          "atom_index": 1932,
          "name": "CA",
          "element": "C",
          "coord": [
            2.3705999851226807,
            -1.183500051498413,
            6.19320011138916
          ]
        },
        {
          "atom_index": 1933,
          "name": "C",
          "element": "C",
          "coord": [
            2.432499885559082,
            -1.0537999868392944,
            6.24399995803833
          ]
        },
        {
          "atom_index": 1934,
          "name": "O",
          "element": "O",
          "coord": [
            2.4100000858306885,
            -1.0140000581741333,
            6.358099937438965
          ]
        },
        {
          "atom_index": 1935,
          "name": "CB",
          "element": "C",
          "coord": [
            2.4719998836517334,
            -1.2984999418258667,
            6.202899932861328
          ]
        },
        {
          "atom_index": 1936,
          "name": "CG",
          "element": "C",
          "coord": [
            2.4147000312805176,
            -1.4365999698638916,
            6.169400215148926
          ]
        },
        {
          "atom_index": 1937,
          "name": "CD1",
          "element": "C",
          "coord": [
            2.5262999534606934,
            -1.5406999588012695,
            6.172599792480469
          ]
        },
        {
          "atom_index": 1938,
          "name": "CD2",
          "element": "C",
          "coord": [
            2.305299997329712,
            -1.472000002861023,
            6.269000053405762
          ]
        }
      ]
    },
    {
      "id": "A:544",
      "chain": "A",
      "resseq": 544,
      "icode": "",
      "resname": "GLU",
      "hetflag": " ",
      "sasa": 0.0,
      "atoms": [
        {
          "atom_index": 1939,
          "name": "N",
          "element": "N",
          "coord": [
            2.5109000205993652,
            -0.9883000254631042,
            6.15910005569458
          ]
        },
        {
          "atom_index": 1940,
          "name": "CA",
          "element": "C",
          "coord": [
            2.574399948120117,
            -0.8619999885559082,
            6.196800231933594
          ]
        },
        {
          "atom_index": 1941,
          "name": "C",
          "element": "C",
          "coord": [
            2.4653000831604004,
            -0.760200023651123,
            6.2266998291015625
          ]
        },
        {
          "atom_index": 1942,
          "name": "O",
          "element": "O",
          "coord": [
            2.4719998836517334,
            -0.6884999871253967,
            6.326300144195557
          ]
        },
        {
          "atom_index": 1943,
          "name": "CB",
          "element": "C",
          "coord": [
            2.661900043487549,
            -0.8077999949455261,
            6.083099842071533
          ]
        },
        {
          "atom_index": 1944,
          "name": "CG",
          "element": "C",
          "coord": [
            2.782599925994873,
            -0.8919000029563904,
            6.045599937438965
          ]
        },
        {
          "atom_index": 1945,
          "name": "CD",
          "element": "C",
          "coord": [
            2.8921000957489014,
            -0.8895999789237976,
            6.150599956512451
          ]
        },
        {
          "atom_index": 1946,
          "name": "OE1",
          "element": "O",
          "coord": [
            3.006500005722046,
            -0.9284999966621399,
            6.117400169372559
          ]
        },
        {
          "atom_index": 1947,
          "name": "OE2",
          "element": "O",
          "coord": [
            2.864300012588501,
            -0.8495000004768372,
            6.266200065612793
          ]
        }
      ]
    },
    {
      "id": "A:545",
      "chain": "A",
      "resseq": 545,
      "icode": "",
      "resname": "ALA",
      "hetflag": " ",
      "sasa": 0.0,
      "atoms": [
        {
          "atom_index": 1948,
          "name": "N",
          "element": "N",
          "coord": [
            2.364799976348877,
            -0.7537999749183655,
            6.139800071716309
          ]
        },
        {
          "atom_index": 1949,
          "name": "CA",
          "element": "C",
          "coord": [
            2.255500078201294,
            -0.6589999794960022,
            6.15910005569458
          ]
        },
        {
          "atom_index": 1950,
          "name": "C",
          "element": "C",
          "coord": [
            2.1837000846862793,
            -0.6848000288009644,
            6.290299892425537
          ]
        },
        {
          "atom_index": 1951,
          "name": "O",
          "element": "O",
          "coord": [
            2.1665000915527344,
            -0.5939000248908997,
            6.370699882507324
          ]
        },
        {
          "atom_index": 1952,
          "name": "CB",
          "element": "C",
          "coord": [
            2.1572999954223633,
            -0.6668999791145325,
            6.043300151824951
          ]
        }
      ]
    },
    {
      "id": "A:546",
      "chain": "A",
      "resseq": 546,
      "icode": "",
      "resname": "LEU",
      "hetflag": " ",
      "sasa": 0.0,
      "atoms": [
        {
          "atom_index": 1953,
          "name": "N",
          "element": "N",
          "coord": [
            2.1422998905181885,
            -0.8090999722480774,
            6.311999797821045
          ]
        },
        {
          "atom_index": 1954,
          "name": "CA",
          "element": "C",
          "coord": [
            2.0720999240875244,
            -0.8446999788284302,
            6.435100078582764
          ]
        },
        {
          "atom_index": 1955,
          "name": "C",
          "element": "C",
          "coord": [
            2.1558001041412354,
            -0.8148999810218811,
            6.558800220489502
          ]
        },
        {
          "atom_index": 1956,
          "name": "O",
          "element": "O",
          "coord": [
            2.103600025177002,
            -0.7687000036239624,
            6.660299777984619
          ]
        },
        {
          "atom_index": 1957,
          "name": "CB",
          "element": "C",
          "coord": [
            2.0357000827789307,
            -0.9937000274658203,
            6.434500217437744
          ]
        },
        {
          "atom_index": 1958,
          "name": "CG",
          "element": "C",
          "coord": [
            1.9292000532150269,
            -1.042099952697754,
            6.335700035095215
          ]
        },
        {
          "atom_index": 1959,
          "name": "CD1",
          "element": "C",
          "coord": [
            1.9319000244140625,
            -1.194599986076355,
            6.3292999267578125
          ]
        },
        {
          "atom_index": 1960,
          "name": "CD2",
          "element": "C",
          "coord": [
            1.7913999557495117,
            -0.9911999702453613,
            6.379000186920166
          ]
        }
      ]
    },
    {
      "id": "A:547",
      "chain": "A",
      "resseq": 547,
      "icode": "",
      "resname": "ASN",
      "hetflag": " ",
      "sasa": 0.0,
      "atoms": [
        {
          "atom_index": 1961,
          "name": "N",
          "element": "N",
          "coord": [
            2.2860000133514404,
            -0.8410000205039978,
            6.549900054931641
          ]
        },
        {
          "atom_index": 1962,
          "name": "CA",
          "element": "C",
          "coord": [
            2.3749001026153564,
            -0.8195000290870667,
            6.663400173187256
          ]
        },
        {
          "atom_index": 1963,
          "name": "C",
          "element": "C",
          "coord": [
            2.3966000080108643,
            -0.6715999841690063,
            6.689599990844727
          ]
        },
        {
          "atom_index": 1964,
          "name": "O",
          "element": "O",
          "coord": [
            2.4165000915527344,
            -0.6294000148773193,
            6.803899765014648
          ]
        },
        {
          "atom_index": 1965,
          "name": "CB",
          "element": "C",
          "coord": [
            2.509399890899658,
            -0.8906999826431274,
            6.640200138092041
          ]
        },
        {
          "atom_index": 1966,
          "name": "CG",
          "element": "C",
          "coord": [
            2.592900037765503,
            -0.902400016784668,
            6.768099784851074
          ]
        },
        {
          "atom_index": 1967,
          "name": "OD1",
          "element": "O",
          "coord": [
            2.5390000343322754,
            -0.9115999937057495,
            6.878499984741211
          ]
        },
        {
          "atom_index": 1968,
          "name": "ND2",
          "element": "N",
          "coord": [
            2.725100040435791,
            -0.9041000008583069,
            6.752600193023682
          ]
        }
      ]
    },
    {
      "id": "A:548",
      "chain": "A",
      "resseq": 548,
      "icode": "",
      "resname": "MET",
      "hetflag": " ",
      "sasa": 0.0,
      "atoms": [
        {
          "atom_index": 1969,
          "name": "N",
          "element": "N",
          "coord": [
            2.391400098800659,
            -0.5920000076293945,
            6.583700180053711
          ]
        },
        {
          "atom_index": 1970,
          "name": "CA",
          "element": "C",
          "coord": [
            2.4098000526428223,
            -0.44909998774528503,
            6.599699974060059
          ]
        },
        {
          "atom_index": 1971,
          "name": "C",
          "element": "C",
          "coord": [
            2.2904000282287598,
            -0.39739999175071716,
            6.678599834442139
          ]
        },
        {
          "atom_index": 1972,
          "name": "O",
          "element": "O",
          "coord": [
            2.30430006980896,
            -0.30869999527931213,
            6.762400150299072
          ]
        },
        {
          "atom_index": 1973,
          "name": "CB",
          "element": "C",
          "coord": [
            2.418299913406372,
            -0.3817000091075897,
            6.463200092315674
          ]
        },
        {
          "atom_index": 1974,
          "name": "CG",
          "element": "C",
          "coord": [
            2.505000114440918,
            -0.2574000060558319,
            6.4629998207092285
          ]
        },
        {
          "atom_index": 1975,
          "name": "SD",
          "element": "S",
          "coord": [
            2.561800003051758,
            -0.22300000488758087,
            6.297399997711182
          ]
        },
        {
          "atom_index": 1976,
          "name": "CE",
          "element": "C",
          "coord": [
            2.6826000213623047,
            -0.35440000891685486,
            6.2778000831604
          ]
        }
      ]
    },
    {
      "id": "A:549",
      "chain": "A",
      "resseq": 549,
      "icode": "",
      "resname": "GLN",
      "hetflag": " ",
      "sasa": 0.0,
      "atoms": [
        {
          "atom_index": 1977,
          "name": "N",
          "element": "N",
          "coord": [
            2.1735000610351562,
            -0.45489999651908875,
            6.6529998779296875
          ]
        },
        {
          "atom_index": 1978,
          "name": "CA",
          "element": "C",
          "coord": [
            2.0534000396728516,
            -0.41429999470710754,
            6.724699974060059
          ]
        },
        {
          "atom_index": 1979,
          "name": "C",
          "element": "C",
          "coord": [
            2.0606000423431396,
            -0.46299999952316284,
            6.869200229644775
          ]
        },
        {
          "atom_index": 1980,
          "name": "O",
          "element": "O",
          "coord": [
            2.035099983215332,
            -0.38749998807907104,
            6.962800025939941
          ]
        },
        {
          "atom_index": 1981,
          "name": "CB",
          "element": "C",
          "coord": [
            1.9284000396728516,
            -0.4722999930381775,
            6.658299922943115
          ]
        },
        {
          "atom_index": 1982,
          "name": "CG",
          "element": "C",
          "coord": [
            1.9067000150680542,
            -0.4260999858379364,
            6.515200138092041
          ]
        },
        {
          "atom_index": 1983,
          "name": "CD",
          "element": "C",
          "coord": [
            1.7761000394821167,
            -0.4765999913215637,
            6.457600116729736
          ]
        },
        {
          "atom_index": 1984,
          "name": "OE1",
          "element": "O",
          "coord": [
            1.750100016593933,
            -0.597100019454956,
            6.4552001953125
          ]
        },
        {
          "atom_index": 1985,
          "name": "NE2",
          "element": "N",
          "coord": [
            1.6930999755859375,
            -0.38420000672340393,
            6.4105000495910645
          ]
        }
      ]
    },
    {
      "id": "A:550",
      "chain": "A",
      "resseq": 550,
      "icode": "",
      "resname": "ARG",
      "hetflag": " ",
      "sasa": 0.0,
      "atoms": [
        {
          "atom_index": 1986,
          "name": "N",
          "element": "N",
          "coord": [
            2.0957999229431152,
            -0.5896999835968018,
            6.88700008392334
          ]
        },
        {
          "atom_index": 1987,
          "name": "CA",
          "element": "C",
          "coord": [
            2.105299949645996,
            -0.6468999981880188,
            7.020500183105469
          ]
        },
        {
          "atom_index": 1988,
          "name": "C",
          "element": "C",
          "coord": [
            2.203200101852417,
            -0.5688999891281128,
            7.109300136566162
          ]
        },
        {
          "atom_index": 1989,
          "name": "O",
          "element": "O",
          "coord": [
            2.174799919128418,
            -0.5435000061988831,
            7.22629976272583
          ]
        },
        {
          "atom_index": 1990,
          "name": "CB",
          "element": "C",
          "coord": [
            2.148200035095215,
            -0.7937999963760376,
            7.01170015335083
          ]
        },
        {
          "atom_index": 1991,
          "name": "CG",
          "element": "C",
          "coord": [
            2.1324000358581543,
            -0.8687999844551086,
            7.142399787902832
          ]
        },
        {
          "atom_index": 1992,
          "name": "CD",
          "element": "C",
          "coord": [
            2.1847000122070312,
            -1.0111000537872314,
            7.133399963378906
          ]
        },
        {
          "atom_index": 1993,
          "name": "NE",
          "element": "N",
          "coord": [
            2.3280999660491943,
            -1.0157999992370605,
            7.105800151824951
          ]
        },
        {
          "atom_index": 1994,
          "name": "CZ",
          "element": "C",
          "coord": [
            2.403599977493286,
            -1.1239999532699585,
            7.123000144958496
          ]
        },
        {
          "atom_index": 1995,
          "name": "NH1",
          "element": "N",
          "coord": [
            2.3489999771118164,
            -1.2365000247955322,
            7.168099880218506
          ]
        },
        {
          "atom_index": 1996,
          "name": "NH2",
          "element": "N",
          "coord": [
            2.5334999561309814,
            -1.1198999881744385,
            7.095699787139893
          ]
        }
      ]
    },
    {
      "id": "A:551",
      "chain": "A",
      "resseq": 551,
      "icode": "",
      "resname": "LYS",
      "hetflag": " ",
      "sasa": 1.0196094512939453,
      "atoms": [
        {
          "atom_index": 1997,
          "name": "N",
          "element": "N",
          "coord": [
            2.317699909210205,
            -0.5300999879837036,
            7.053400039672852
          ]
        },
        {
          "atom_index": 1998,
          "name": "CA",
          "element": "C",
          "coord": [
            2.4191999435424805,
            -0.4562999904155731,
            7.129000186920166
          ]
        },
        {
          "atom_index": 1999,
          "name": "C",
          "element": "C",
          "coord": [
            2.3780999183654785,
            -0.3149000108242035,
            7.172399997711182
          ]
        },
        {
          "atom_index": 2000,
          "name": "O",
          "element": "O",
          "coord": [
            2.4625000953674316,
            -0.22609999775886536,
            7.184700012207031
          ]
        },
        {
          "atom_index": 2001,
          "name": "CB",
          "element": "C",
          "coord": [
            2.5497000217437744,
            -0.4496999979019165,
            7.048600196838379
          ]
        },
        {
          "atom_index": 2002,
          "name": "CG",
          "element": "C",
          "coord": [
            2.6178998947143555,
            -0.5849999785423279,
            7.031599998474121
          ]
        },
        {
          "atom_index": 2003,
          "name": "CD",
          "element": "C",
          "coord": [
            2.7444000244140625,
            -0.5777999758720398,
            6.945899963378906
          ]
        },
        {
          "atom_index": 2004,
          "name": "CE",
          "element": "C",
          "coord": [
            2.8557000160217285,
            -0.4970000088214874,
            7.01200008392334
          ]
        },
        {
          "atom_index": 2005,
          "name": "NZ",
          "element": "N",
          "coord": [
            2.8294999599456787,
            -0.3495999872684479,
            7.013899803161621
          ]
        }
      ]
    },
    {
      "id": "A:552",
      "chain": "A",
      "resseq": 552,
      "icode": "",
      "resname": "SER",
      "hetflag": " ",
      "sasa": 0.18917915225028992,
      "atoms": [
        {
          "atom_index": 2006,
          "name": "N",
          "element": "N",
          "coord": [
            2.249000072479248,
            -0.2944999933242798,
            7.196300029754639
          ]
        },
        {
          "atom_index": 2007,
          "name": "CA",
          "element": "C",
          "coord": [
            2.1991000175476074,
            -0.16419999301433563,
            7.239299774169922
          ]
        },
        {
          "atom_index": 2008,
          "name": "C",
          "element": "C",
          "coord": [
            2.1203999519348145,
            -0.17659999430179596,
            7.36929988861084
          ]
        },
        {
          "atom_index": 2009,
          "name": "O",
          "element": "O",
          "coord": [
            2.153700113296509,
            -0.11379999667406082,
            7.469900131225586
          ]
        },
        {
          "atom_index": 2010,
          "name": "CB",
          "element": "C",
          "coord": [
            2.109999895095825,
            -0.1031000018119812,
            7.131100177764893
          ]
        },
        {
          "atom_index": 2011,
          "name": "OG",
          "element": "O",
          "coord": [
            2.1847000122070312,
            -0.07329999655485153,
            7.014599800109863
          ]
        }
      ]
    },
    {
      "id": "A:559",
      "chain": "A",
      "resseq": 559,
      "icode": "",
      "resname": "GLY",
      "hetflag": " ",
      "sasa": 1.1078155040740967,
      "atoms": [
        {
          "atom_index": 2012,
          "name": "N",
          "element": "N",
          "coord": [
            1.9914000034332275,
            -0.6008999943733215,
            7.628900051116943
          ]
        },
        {
          "atom_index": 2013,
          "name": "CA",
          "element": "C",
          "coord": [
            1.9660999774932861,
            -0.6582000255584717,
            7.497900009155273
          ]
        },
        {
          "atom_index": 2014,
          "name": "C",
          "element": "C",
          "coord": [
            1.8626999855041504,
            -0.580299973487854,
            7.418700218200684
          ]
        },
        {
          "atom_index": 2015,
          "name": "O",
          "element": "O",
          "coord": [
            1.7467000484466553,
            -0.5709999799728394,
            7.459199905395508
          ]
        }
      ]
    },
    {
      "id": "A:560",
      "chain": "A",
      "resseq": 560,
      "icode": "",
      "resname": "GLY",
      "hetflag": " ",
      "sasa": 0.0,
      "atoms": [
        {
          "atom_index": 2016,
          "name": "N",
          "element": "N",
          "coord": [
            1.9043999910354614,
            -0.5246999859809875,
            7.304999828338623
          ]
        },
        {
          "atom_index": 2017,
          "name": "CA",
          "element": "C",
          "coord": [
            1.8135000467300415,
            -0.4474000036716461,
            7.221799850463867
          ]
        },
        {
          "atom_index": 2018,
          "name": "C",
          "element": "C",
          "coord": [
            1.7116999626159668,
            -0.5306000113487244,
            7.145899772644043
          ]
        },
        {
          "atom_index": 2019,
          "name": "O",
          "element": "O",
          "coord": [
            1.7314000129699707,
            -0.6502000093460083,
            7.125100135803223
          ]
        }
      ]
    },
    {
      "id": "A:561",
      "chain": "A",
      "resseq": 561,
      "icode": "",
      "resname": "ALA",
      "hetflag": " ",
      "sasa": 0.0,
      "atoms": [
        {
          "atom_index": 2020,
          "name": "N",
          "element": "N",
          "coord": [
            1.6024999618530273,
            -0.4666000008583069,
            7.1041998863220215
          ]
        },
        {
          "atom_index": 2021,
          "name": "CA",
          "element": "C",
          "coord": [
            1.496399998664856,
            -0.5336999893188477,
            7.029699802398682
          ]
        },
        {
          "atom_index": 2022,
          "name": "C",
          "element": "C",
          "coord": [
            1.5418000221252441,
            -0.5615000128746033,
            6.88640022277832
          ]
        },
        {
          "atom_index": 2023,
          "name": "O",
          "element": "O",
          "coord": [
            1.5895999670028687,
            -0.4717999994754791,
            6.817699909210205
          ]
        },
        {
          "atom_index": 2024,
          "name": "CB",
          "element": "C",
          "coord": [
            1.3710999488830566,
            -0.4474000036716461,
            7.029200077056885
          ]
        }
      ]
    },
    {
      "id": "A:562",
      "chain": "A",
      "resseq": 562,
      "icode": "",
      "resname": "MET",
      "hetflag": " ",
      "sasa": 0.0,
      "atoms": [
        {
          "atom_index": 2025,
          "name": "N",
          "element": "N",
          "coord": [
            1.5266000032424927,
            -0.6862999796867371,
            6.84250020980835
          ]
        },
        {
          "atom_index": 2026,
          "name": "CA",
          "element": "C",
          "coord": [
            1.5667999982833862,
            -0.7275999784469604,
            6.708099842071533
          ]
        },
        {
          "atom_index": 2027,
          "name": "C",
          "element": "C",
          "coord": [
            1.4479999542236328,
            -0.7384999990463257,
            6.612800121307373
          ]
        },
        {
          "atom_index": 2028,
          "name": "O",
          "element": "O",
          "coord": [
            1.3358999490737915,
            -0.7663000226020813,
            6.65500020980835
          ]
        },
        {
          "atom_index": 2029,
          "name": "CB",
          "element": "C",
          "coord": [
            1.6404000520706177,
            -0.8618000149726868,
            6.7154998779296875
          ]
        },
        {
          "atom_index": 2030,
          "name": "CG",
          "element": "C",
          "coord": [
            1.7745000123977661,
            -0.8539000153541565,
            6.787899971008301
          ]
        },
        {
          "atom_index": 2031,
          "name": "SD",
          "element": "S",
          "coord": [
            1.8539999723434448,
            -1.014799952507019,
            6.811999797821045
          ]
        },
        {
          "atom_index": 2032,
          "name": "CE",
          "element": "C",
          "coord": [
            1.8104000091552734,
            -1.0504000186920166,
            6.983699798583984
          ]
        }
      ]
    },
    {
      "id": "A:563",
      "chain": "A",
      "resseq": 563,
      "icode": "",
      "resname": "SER",
      "hetflag": " ",
      "sasa": 0.0,
      "atoms": [
        {
          "atom_index": 2033,
          "name": "N",
          "element": "N",
          "coord": [
            1.4729000329971313,
            -0.7159000039100647,
            6.48390007019043
          ]
        },
        {
          "atom_index": 2034,
          "name": "CA",
          "element": "C",
          "coord": [
            1.3668999671936035,
            -0.7231000065803528,
            6.383200168609619
          ]
        },
        {
          "atom_index": 2035,
          "name": "C",
          "element": "C",
          "coord": [
            1.333799958229065,
            -0.8672000169754028,
            6.348400115966797
          ]
        },
        {
          "atom_index": 2036,
          "name": "O",
          "element": "O",
          "coord": [
            1.4198999404907227,
            -0.9419000148773193,
            6.301700115203857
          ]
        },
        {
          "atom_index": 2037,
          "name": "CB",
          "element": "C",
          "coord": [
            1.4081000089645386,
            -0.649399995803833,
            6.255300045013428
          ]
        },
        {
          "atom_index": 2038,
          "name": "OG",
          "element": "O",
          "coord": [
            1.4429999589920044,
            -0.5153999924659729,
            6.28380012512207
          ]
        }
      ]
    },
    {
      "id": "A:564",
      "chain": "A",
      "resseq": 564,
      "icode": "",
      "resname": "GLU",
      "hetflag": " ",
      "sasa": 0.03152985870838165,
      "atoms": [
        {
          "atom_index": 2039,
          "name": "N",
          "element": "N",
          "coord": [
            1.2086999416351318,
            -0.9057000279426575,
            6.370800018310547
          ]
        },
        {
          "atom_index": 2040,
          "name": "CA",
          "element": "C",
          "coord": [
            1.1653000116348267,
            -1.0413999557495117,
            6.34119987487793
          ]
        },
        {
          "atom_index": 2041,
          "name": "C",
          "element": "C",
          "coord": [
            1.1792000532150269,
            -1.0673999786376953,
            6.192999839782715
          ]
        },
        {
          "atom_index": 2042,
          "name": "O",
          "element": "O",
          "coord": [
            1.2009999752044678,
            -1.1806000471115112,
            6.150000095367432
          ]
        },
        {
          "atom_index": 2043,
          "name": "CB",
          "element": "C",
          "coord": [
            1.0198999643325806,
            -1.0616999864578247,
            6.383299827575684
          ]
        },
        {
          "atom_index": 2044,
          "name": "CG",
          "element": "C",
          "coord": [
            1.0020999908447266,
            -1.082900047302246,
            6.532199859619141
          ]
        },
        {
          "atom_index": 2045,
          "name": "CD",
          "element": "C",
          "coord": [
            1.0836000442504883,
            -1.2003999948501587,
            6.583700180053711
          ]
        },
        {
          "atom_index": 2046,
          "name": "OE1",
          "element": "O",
          "coord": [
            1.080299973487854,
            -1.3079999685287476,
            6.519599914550781
          ]
        },
        {
          "atom_index": 2047,
          "name": "OE2",
          "element": "O",
          "coord": [
            1.1500999927520752,
            -1.1855000257492065,
            6.688700199127197
          ]
        }
      ]
    },
    {
      "id": "A:565",
      "chain": "A",
      "resseq": 565,
      "icode": "",
      "resname": "ASN",
      "hetflag": " ",
      "sasa": 0.0,
      "atoms": [
        {
          "atom_index": 2048,
          "name": "N",
          "element": "N",
          "coord": [
            1.1675000190734863,
            -0.9603000283241272,
            6.115600109100342
          ]
        },
        {
          "atom_index": 2049,
          "name": "CA",
          "element": "C",
          "coord": [
            1.1771999597549438,
            -0.9670000076293945,
            5.970699787139893
          ]
        },
        {
          "atom_index": 2050,
          "name": "C",
          "element": "C",
          "coord": [
            1.3147000074386597,
            -1.016700029373169,
            5.926300048828125
          ]
        },
        {
          "atom_index": 2051,
          "name": "O",
          "element": "O",
          "coord": [
            1.32669997215271,
            -1.0915000438690186,
            5.829400062561035
          ]
        },
        {
          "atom_index": 2052,
          "name": "CB",
          "element": "C",
          "coord": [
            1.1477999687194824,
            -0.8282999992370605,
            5.912300109863281
          ]
        },
        {
          "atom_index": 2053,
          "name": "CG",
          "element": "C",
          "coord": [
            1.1589000225067139,
            -0.8245999813079834,
            5.76200008392334
          ]
        },
        {
          "atom_index": 2054,
          "name": "OD1",
          "element": "O",
          "coord": [
            1.106600046157837,
            -0.9121000170707703,
            5.692800045013428
          ]
        },
        {
          "atom_index": 2055,
          "name": "ND2",
          "element": "N",
          "coord": [
            1.226099967956543,
            -0.7222999930381775,
            5.709799766540527
          ]
        }
      ]
    },
    {
      "id": "A:566",
      "chain": "A",
      "resseq": 566,
      "icode": "",
      "resname": "ILE",
      "hetflag": " ",
      "sasa": 0.0,
      "atoms": [
        {
          "atom_index": 2056,
          "name": "N",
          "element": "N",
          "coord": [
            1.4190000295639038,
            -0.9753000140190125,
            5.997099876403809
          ]
        },
        {
          "atom_index": 2057,
          "name": "CA",
          "element": "C",
          "coord": [
            1.5536999702453613,
            -1.0191999673843384,
            5.9618000984191895
          ]
        },
        {
          "atom_index": 2058,
          "name": "C",
          "element": "C",
          "coord": [
            1.5721999406814575,
            -1.1655999422073364,
            6.002900123596191
          ]
        },
        {
          "atom_index": 2059,
          "name": "O",
          "element": "O",
          "coord": [
            1.6304999589920044,
            -1.2448999881744385,
            5.928299903869629
          ]
        },
        {
          "atom_index": 2060,
          "name": "CB",
          "element": "C",
          "coord": [
            1.6606999635696411,
            -0.9320999979972839,
            6.030600070953369
          ]
        },
        {
          "atom_index": 2061,
          "name": "CG1",
          "element": "C",
          "coord": [
            1.6437000036239624,
            -0.7860999703407288,
            5.986199855804443
          ]
        },
        {
          "atom_index": 2062,
          "name": "CG2",
          "element": "C",
          "coord": [
            1.8005000352859497,
            -0.9822999835014343,
            5.995100021362305
          ]
        },
        {
          "atom_index": 2063,
          "name": "CD1",
          "element": "C",
          "coord": [
            1.743299961090088,
            -0.6909000277519226,
            6.048500061035156
          ]
        }
      ]
    },
    {
      "id": "A:567",
      "chain": "A",
      "resseq": 567,
      "icode": "",
      "resname": "TRP",
      "hetflag": " ",
      "sasa": 0.0,
      "atoms": [
        {
          "atom_index": 2064,
          "name": "N",
          "element": "N",
          "coord": [
            1.520400047302246,
            -1.2002999782562256,
            6.120800018310547
          ]
        },
        {
          "atom_index": 2065,
          "name": "CA",
          "element": "C",
          "coord": [
            1.5300999879837036,
            -1.3365000486373901,
            6.1732001304626465
          ]
        },
        {
          "atom_index": 2066,
          "name": "C",
          "element": "C",
          "coord": [
            1.4737999439239502,
            -1.4364999532699585,
            6.073299884796143
          ]
        },
        {
          "atom_index": 2067,
          "name": "O",
          "element": "O",
          "coord": [
            1.537600040435791,
            -1.5371999740600586,
            6.0406999588012695
          ]
        },
        {
          "atom_index": 2068,
          "name": "CB",
          "element": "C",
          "coord": [
            1.4532999992370605,
            -1.3481999635696411,
            6.305699825286865
          ]
        },
        {
          "atom_index": 2069,
          "name": "CG",
          "element": "C",
          "coord": [
            1.5357999801635742,
            -1.3167999982833862,
            6.4268999099731445
          ]
        },
        {
          "atom_index": 2070,
          "name": "CD1",
          "element": "C",
          "coord": [
            1.5206999778747559,
            -1.2107000350952148,
            6.51170015335083
          ]
        },
        {
          "atom_index": 2071,
          "name": "CD2",
          "element": "C",
          "coord": [
            1.644700050354004,
            -1.3944000005722046,
            6.478600025177002
          ]
        },
        {
          "atom_index": 2072,
          "name": "NE1",
          "element": "N",
          "coord": [
            1.6134999990463257,
            -1.2175999879837036,
            6.613100051879883
          ]
        },
        {
          "atom_index": 2073,
          "name": "CE2",
          "element": "C",
          "coord": [
            1.6908999681472778,
            -1.329300045967102,
            6.595200061798096
          ]
        },
        {
          "atom_index": 2074,
          "name": "CE3",
          "element": "C",
          "coord": [
            1.7079999446868896,
            -1.5127999782562256,
            6.437300205230713
          ]
        },
        {
          "atom_index": 2075,
          "name": "CZ2",
          "element": "C",
          "coord": [
            1.7972999811172485,
            -1.378100037574768,
            6.671500205993652
          ]
        },
        {
          "atom_index": 2076,
          "name": "CZ3",
          "element": "C",
          "coord": [
            1.8141000270843506,
            -1.561400055885315,
            6.513000011444092
          ]
        },
        {
          "atom_index": 2077,
          "name": "CH2",
          "element": "C",
          "coord": [
            1.8574999570846558,
            -1.493899941444397,
            6.628799915313721
          ]
        }
      ]
    },
    {
      "id": "A:568",
      "chain": "A",
      "resseq": 568,
      "icode": "",
      "resname": "SER",
      "hetflag": " ",
      "sasa": 0.1261194348335266,
      "atoms": [
        {
          "atom_index": 2078,
          "name": "N",
          "element": "N",
          "coord": [
            1.354099988937378,
            -1.4062000513076782,
            6.024099826812744
          ]
        },
        {
          "atom_index": 2079,
          "name": "CA",
          "element": "C",
          "coord": [
            1.2836999893188477,
            -1.489400029182434,
            5.927599906921387
          ]
        },
        {
          "atom_index": 2080,
          "name": "C",
          "element": "C",
          "coord": [
            1.3631999492645264,
            -1.507699966430664,
            5.7972002029418945
          ]
        },
        {
          "atom_index": 2081,
          "name": "O",
          "element": "O",
          "coord": [
            1.3743000030517578,
            -1.618899941444397,
            5.74399995803833
          ]
        },
        {
          "atom_index": 2082,
          "name": "CB",
          "element": "C",
          "coord": [
            1.1468000411987305,
            -1.4258999824523926,
            5.899700164794922
          ]
        },
        {
          "atom_index": 2083,
          "name": "OG",
          "element": "O",
          "coord": [
            1.0724999904632568,
            -1.5,
            5.805099964141846
          ]
        }
      ]
    },
    {
      "id": "A:569",
      "chain": "A",
      "resseq": 569,
      "icode": "",
      "resname": "THR",
      "hetflag": " ",
      "sasa": 0.0,
      "atoms": [
        {
          "atom_index": 2084,
          "name": "N",
          "element": "N",
          "coord": [
            1.4185999631881714,
            -1.3986999988555908,
            5.745200157165527
          ]
        },
        {
          "atom_index": 2085,
          "name": "CA",
          "element": "C",
          "coord": [
            1.496999979019165,
            -1.405500054359436,
            5.622000217437744
          ]
        },
        {
          "atom_index": 2086,
          "name": "C",
          "element": "C",
          "coord": [
            1.6273000240325928,
            -1.4830000400543213,
            5.648099899291992
          ]
        },
        {
          "atom_index": 2087,
          "name": "O",
          "element": "O",
          "coord": [
            1.6759999990463257,
            -1.5562000274658203,
            5.561999797821045
          ]
        },
        {
          "atom_index": 2088,
          "name": "CB",
          "element": "C",
          "coord": [
            1.527899980545044,
            -1.2635999917984009,
            5.569799900054932
          ]
        },
        {
          "atom_index": 2089,
          "name": "OG1",
          "element": "O",
          "coord": [
            1.4042999744415283,
            -1.1963000297546387,
            5.5406999588012695
          ]
        },
        {
          "atom_index": 2090,
          "name": "CG2",
          "element": "C",
          "coord": [
            1.6121000051498413,
            -1.2695000171661377,
            5.443399906158447
          ]
        }
      ]
    },
    {
      "id": "A:570",
      "chain": "A",
      "resseq": 570,
      "icode": "",
      "resname": "LEU",
      "hetflag": " ",
      "sasa": 0.0,
      "atoms": [
        {
          "atom_index": 2091,
          "name": "N",
          "element": "N",
          "coord": [
            1.68149995803833,
            -1.4670000076293945,
            5.768499851226807
          ]
        },
        {
          "atom_index": 2092,
          "name": "CA",
          "element": "C",
          "coord": [
            1.8030999898910522,
            -1.5372999906539917,
            5.808599948883057
          ]
        },
        {
          "atom_index": 2093,
          "name": "C",
          "element": "C",
          "coord": [
            1.7763999700546265,
            -1.6875,
            5.809599876403809
          ]
        },
        {
          "atom_index": 2094,
          "name": "O",
          "element": "O",
          "coord": [
            1.8564000129699707,
            -1.7661999464035034,
            5.759399890899658
          ]
        },
        {
          "atom_index": 2095,
          "name": "CB",
          "element": "C",
          "coord": [
            1.8459999561309814,
            -1.493299961090088,
            5.948800086975098
          ]
        },
        {
          "atom_index": 2096,
          "name": "CG",
          "element": "C",
          "coord": [
            1.9426000118255615,
            -1.5867999792099,
            6.023099899291992
          ]
        },
        {
          "atom_index": 2097,
          "name": "CD1",
          "element": "C",
          "coord": [
            2.077500104904175,
            -1.5907000303268433,
            5.951200008392334
          ]
        },
        {
          "atom_index": 2098,
          "name": "CD2",
          "element": "C",
          "coord": [
            1.958299994468689,
            -1.538699984550476,
            6.166999816894531
          ]
        }
      ]
    },
    {
      "id": "A:571",
      "chain": "A",
      "resseq": 571,
      "icode": "",
      "resname": "ARG",
      "hetflag": " ",
      "sasa": 0.8862524628639221,
      "atoms": [
        {
          "atom_index": 2099,
          "name": "N",
          "element": "N",
          "coord": [
            1.6634999513626099,
            -1.7265000343322754,
            5.868199825286865
          ]
        },
        {
          "atom_index": 2100,
          "name": "CA",
          "element": "C",
          "coord": [
            1.6259000301361084,
            -1.867400050163269,
            5.875100135803223
          ]
        },
        {
          "atom_index": 2101,
          "name": "C",
          "element": "C",
          "coord": [
            1.6195000410079956,
            -1.9235999584197998,
            5.733799934387207
          ]
        },
        {
          "atom_index": 2102,
          "name": "O",
          "element": "O",
          "coord": [
            1.6651999950408936,
            -2.0348000526428223,
            5.706999778747559
          ]
        },
        {
          "atom_index": 2103,
          "name": "CB",
          "element": "C",
          "coord": [
            1.4895000457763672,
            -1.8834999799728394,
            5.94350004196167
          ]
        },
        {
          "atom_index": 2104,
          "name": "CG",
          "element": "C",
          "coord": [
            1.4420000314712524,
            -2.0281999111175537,
            5.94950008392334
          ]
        },
        {
          "atom_index": 2105,
          "name": "CD",
          "element": "C",
          "coord": [
            1.5336999893188477,
            -2.114500045776367,
            6.036399841308594
          ]
        },
        {
          "atom_index": 2106,
          "name": "NE",
          "element": "N",
          "coord": [
            1.4953999519348145,
            -2.2558000087738037,
            6.03249979019165
          ]
        },
        {
          "atom_index": 2107,
          "name": "CZ",
          "element": "C",
          "coord": [
            1.5132999420166016,
            -2.3350000381469727,
            5.927199840545654
          ]
        },
        {
          "atom_index": 2108,
          "name": "NH1",
          "element": "N",
          "coord": [
            1.569200038909912,
            -2.287400007247925,
            5.816999912261963
          ]
        },
        {
          "atom_index": 2109,
          "name": "NH2",
          "element": "N",
          "coord": [
            1.4738999605178833,
            -2.461699962615967,
            5.931399822235107
          ]
        }
      ]
    },
    {
      "id": "A:572",
      "chain": "A",
      "resseq": 572,
      "icode": "",
      "resname": "LEU",
      "hetflag": " ",
      "sasa": 1.6778039932250977,
      "atoms": [
        {
          "atom_index": 2110,
          "name": "N",
          "element": "N",
          "coord": [
            1.5622999668121338,
            -1.8450000286102295,
            5.643599987030029
          ]
        },
        {
          "atom_index": 2111,
          "name": "CA",
          "element": "C",
          "coord": [
            1.5494999885559082,
            -1.8835999965667725,
            5.503799915313721
          ]
        },
        {
          "atom_index": 2112,
          "name": "C",
          "element": "C",
          "coord": [
            1.6872999668121338,
            -1.9018000364303589,
            5.439300060272217
          ]
        },
        {
          "atom_index": 2113,
          "name": "O",
          "element": "O",
          "coord": [
            1.710800051689148,
            -1.9988000392913818,
            5.366099834442139
          ]
        },
        {
          "atom_index": 2114,
          "name": "CB",
          "element": "C",
          "coord": [
            1.469599962234497,
            -1.7762000560760498,
            5.429800033569336
          ]
        },
        {
          "atom_index": 2115,
          "name": "CG",
          "element": "C",
          "coord": [
            1.4638999700546265,
            -1.781000018119812,
            5.277699947357178
          ]
        },
        {
          "atom_index": 2116,
          "name": "CD1",
          "element": "C",
          "coord": [
            1.4097000360488892,
            -1.9157999753952026,
            5.231599807739258
          ]
        },
        {
          "atom_index": 2117,
          "name": "CD2",
          "element": "C",
          "coord": [
            1.3765000104904175,
            -1.6658999919891357,
            5.227799892425537
          ]
        }
      ]
    },
    {
      "id": "A:573",
      "chain": "A",
      "resseq": 573,
      "icode": "",
      "resname": "ALA",
      "hetflag": " ",
      "sasa": 0.0,
      "atoms": [
        {
          "atom_index": 2118,
          "name": "N",
          "element": "N",
          "coord": [
            1.7782000303268433,
            -1.808500051498413,
            5.4670000076293945
          ]
        },
        {
          "atom_index": 2119,
          "name": "CA",
          "element": "C",
          "coord": [
            1.913599967956543,
            -1.8142999410629272,
            5.411900043487549
          ]
        },
        {
          "atom_index": 2120,
          "name": "C",
          "element": "C",
          "coord": [
            1.9875999689102173,
            -1.938099980354309,
            5.462299823760986
          ]
        },
        {
          "atom_index": 2121,
          "name": "O",
          "element": "O",
          "coord": [
            2.0641000270843506,
            -1.9996000528335571,
            5.388400077819824
          ]
        },
        {
          "atom_index": 2122,
          "name": "CB",
          "element": "C",
          "coord": [
            1.9910000562667847,
            -1.6878000497817993,
            5.449399948120117
          ]
        }
      ]
    },
    {
      "id": "A:574",
      "chain": "A",
      "resseq": 574,
      "icode": "",
      "resname": "LEU",
      "hetflag": " ",
      "sasa": 0.0,
      "atoms": [
        {
          "atom_index": 2123,
          "name": "N",
          "element": "N",
          "coord": [
            1.9656000137329102,
            -1.9737999439239502,
            5.588500022888184
          ]
        },
        {
          "atom_index": 2124,
          "name": "CA",
          "element": "C",
          "coord": [
            2.029900074005127,
            -2.091599941253662,
            5.646399974822998
          ]
        },
        {
          "atom_index": 2125,
          "name": "C",
          "element": "C",
          "coord": [
            1.9880000352859497,
            -2.218100070953369,
            5.571199893951416
          ]
        },
        {
          "atom_index": 2126,
          "name": "O",
          "element": "O",
          "coord": [
            2.068700075149536,
            -2.308799982070923,
            5.552000045776367
          ]
        },
        {
          "atom_index": 2127,
          "name": "CB",
          "element": "C",
          "coord": [
            1.9948999881744385,
            -2.1033999919891357,
            5.795300006866455
          ]
        },
        {
          "atom_index": 2128,
          "name": "CG",
          "element": "C",
          "coord": [
            2.06469988822937,
            -1.9996999502182007,
            5.884500026702881
          ]
        },
        {
          "atom_index": 2129,
          "name": "CD1",
          "element": "C",
          "coord": [
            2.00219988822937,
            -1.9947999715805054,
            6.0229997634887695
          ]
        },
        {
          "atom_index": 2130,
          "name": "CD2",
          "element": "C",
          "coord": [
            2.213099956512451,
            -2.0348000526428223,
            5.892099857330322
          ]
        }
      ]
    },
    {
      "id": "A:575",
      "chain": "A",
      "resseq": 575,
      "icode": "",
      "resname": "SER",
      "hetflag": " ",
      "sasa": 1.237020492553711,
      "atoms": [
        {
          "atom_index": 2131,
          "name": "N",
          "element": "N",
          "coord": [
            1.8624000549316406,
            -2.2237000465393066,
            5.527299880981445
          ]
        },
        {
          "atom_index": 2132,
          "name": "CA",
          "element": "C",
          "coord": [
            1.813599944114685,
            -2.339600086212158,
            5.452300071716309
          ]
        },
        {
          "atom_index": 2133,
          "name": "C",
          "element": "C",
          "coord": [
            1.8799999952316284,
            -2.3478000164031982,
            5.3155999183654785
          ]
        },
        {
          "atom_index": 2134,
          "name": "O",
          "element": "O",
          "coord": [
            1.9160000085830688,
            -2.456199884414673,
            5.268899917602539
          ]
        },
        {
          "atom_index": 2135,
          "name": "CB",
          "element": "C",
          "coord": [
            1.6620999574661255,
            -2.3324999809265137,
            5.432600021362305
          ]
        },
        {
          "atom_index": 2136,
          "name": "OG",
          "element": "O",
          "coord": [
            1.5944000482559204,
            -2.3606998920440674,
            5.553299903869629
          ]
        }
      ]
    },
    {
      "id": "A:576",
      "chain": "A",
      "resseq": 576,
      "icode": "",
      "resname": "MET",
      "hetflag": " ",
      "sasa": 1.340882658958435,
      "atoms": [
        {
          "atom_index": 2137,
          "name": "N",
          "element": "N",
          "coord": [
            1.8946000337600708,
            -2.232599973678589,
            5.250899791717529
          ]
        },
        {
          "atom_index": 2138,
          "name": "CA",
          "element": "C",
          "coord": [
            1.9558000564575195,
            -2.2283999919891357,
            5.119100093841553
          ]
        },
        {
          "atom_index": 2139,
          "name": "C",
          "element": "C",
          "coord": [
            2.1017000675201416,
            -2.270900011062622,
            5.1280999183654785
          ]
        },
        {
          "atom_index": 2140,
          "name": "O",
          "element": "O",
          "coord": [
            2.1561999320983887,
            -2.329699993133545,
            5.034900188446045
          ]
        },
        {
          "atom_index": 2141,
          "name": "CB",
          "element": "C",
          "coord": [
            1.9428000450134277,
            -2.0878000259399414,
            5.059500217437744
          ]
        },
        {
          "atom_index": 2142,
          "name": "CG",
          "element": "C",
          "coord": [
            1.7976000308990479,
            -2.046299934387207,
            5.033999919891357
          ]
        },
        {
          "atom_index": 2143,
          "name": "SD",
          "element": "S",
          "coord": [
            1.7790000438690186,
            -1.8930000066757202,
            4.939700126647949
          ]
        },
        {
          "atom_index": 2144,
          "name": "CE",
          "element": "C",
          "coord": [
            1.6852999925613403,
            -1.795699954032898,
            5.046999931335449
          ]
        }
      ]
    },
    {
      "id": "A:577",
      "chain": "A",
      "resseq": 577,
      "icode": "",
      "resname": "LEU",
      "hetflag": " ",
      "sasa": 0.9143658876419067,
      "atoms": [
        {
          "atom_index": 2145,
          "name": "N",
          "element": "N",
          "coord": [
            2.1642000675201416,
            -2.2416999340057373,
            5.241499900817871
          ]
        },
        {
          "atom_index": 2146,
          "name": "CA",
          "element": "C",
          "coord": [
            2.303299903869629,
            -2.2781999111175537,
            5.264200210571289
          ]
        },
        {
          "atom_index": 2147,
          "name": "C",
          "element": "C",
          "coord": [
            2.3078999519348145,
            -2.427799940109253,
            5.2982001304626465
          ]
        },
        {
          "atom_index": 2148,
          "name": "O",
          "element": "O",
          "coord": [
            2.404099941253662,
            -2.4972000122070312,
            5.265900135040283
          ]
        },
        {
          "atom_index": 2149,
          "name": "CB",
          "element": "C",
          "coord": [
            2.3598999977111816,
            -2.1946001052856445,
            5.379499912261963
          ]
        },
        {
          "atom_index": 2150,
          "name": "CG",
          "element": "C",
          "coord": [
            2.504499912261963,
            -2.215100049972534,
            5.425000190734863
          ]
        },
        {
          "atom_index": 2151,
          "name": "CD1",
          "element": "C",
          "coord": [
            2.6017000675201416,
            -2.1940999031066895,
            5.309100151062012
          ]
        },
        {
          "atom_index": 2152,
          "name": "CD2",
          "element": "C",
          "coord": [
            2.533400058746338,
            -2.1171000003814697,
            5.537199974060059
          ]
        }
      ]
    },
    {
      "id": "A:578",
      "chain": "A",
      "resseq": 578,
      "icode": "",
      "resname": "GLY",
      "hetflag": " ",
      "sasa": 1.2084331512451172,
      "atoms": [
        {
          "atom_index": 2153,
          "name": "N",
          "element": "N",
          "coord": [
            2.201900005340576,
            -2.4765000343322754,
            5.361999988555908
          ]
        },
        {
          "atom_index": 2154,
          "name": "CA",
          "element": "C",
          "coord": [
            2.1953001022338867,
            -2.6166999340057373,
            5.3993000984191895
          ]
        },
        {
          "atom_index": 2155,
          "name": "C",
          "element": "C",
          "coord": [
            2.261399984359741,
            -2.6461000442504883,
            5.533100128173828
          ]
        },
        {
          "atom_index": 2156,
          "name": "O",
          "element": "O",
          "coord": [
            2.296999931335449,
            -2.760499954223633,
            5.561100006103516
          ]
        }
      ]
    },
    {
      "id": "A:579",
      "chain": "A",
      "resseq": 579,
      "icode": "",
      "resname": "GLN",
      "hetflag": " ",
      "sasa": 0.0,
      "atoms": [
        {
          "atom_index": 2157,
          "name": "N",
          "element": "N",
          "coord": [
            2.2767999172210693,
            -2.5429000854492188,
            5.615600109100342
          ]
        },
        {
          "atom_index": 2158,
          "name": "CA",
          "element": "C",
          "coord": [
            2.339200019836426,
            -2.555500030517578,
            5.747300148010254
          ]
        },
        {
          "atom_index": 2159,
          "name": "C",
          "element": "C",
          "coord": [
            2.2383999824523926,
            -2.6031999588012695,
            5.852099895477295
          ]
        },
        {
          "atom_index": 2160,
          "name": "O",
          "element": "O",
          "coord": [
            2.2053000926971436,
            -2.5299999713897705,
            5.945199966430664
          ]
        },
        {
          "atom_index": 2161,
          "name": "CB",
          "element": "C",
          "coord": [
            2.395400047302246,
            -2.419800043106079,
            5.789899826049805
          ]
        },
        {
          "atom_index": 2162,
          "name": "CG",
          "element": "C",
          "coord": [
            2.4892001152038574,
            -2.425600051879883,
            5.9085001945495605
          ]
        },
        {
          "atom_index": 2163,
          "name": "CD",
          "element": "C",
          "coord": [
            2.624000072479248,
            -2.484100103378296,
            5.872000217437744
          ]
        },
        {
          "atom_index": 2164,
          "name": "OE1",
          "element": "O",
          "coord": [
            2.6974000930786133,
            -2.4270999431610107,
            5.790500164031982
          ]
        },
        {
          "atom_index": 2165,
          "name": "NE2",
          "element": "N",
          "coord": [
            2.6575000286102295,
            -2.598400115966797,
            5.931700229644775
          ]
        }
      ]
    },
    {
      "id": "A:580",
      "chain": "A",
      "resseq": 580,
      "icode": "",
      "resname": "SER",
      "hetflag": " ",
      "sasa": 3.2703793048858643,
      "atoms": [
        {
          "atom_index": 2166,
          "name": "N",
          "element": "N",
          "coord": [
            2.1909000873565674,
            -2.7265000343322754,
            5.837500095367432
          ]
        },
        {
          "atom_index": 2167,
          "name": "CA",
          "element": "C",
          "coord": [
            2.0920000076293945,
            -2.7822000980377197,
            5.929200172424316
          ]
        },
        {
          "atom_index": 2168,
          "name": "C",
          "element": "C",
          "coord": [
            2.1256000995635986,
            -2.77239990234375,
            6.078800201416016
          ]
        },
        {
          "atom_index": 2169,
          "name": "O",
          "element": "O",
          "coord": [
            2.0350000858306885,
            -2.773900032043457,
            6.162600040435791
          ]
        },
        {
          "atom_index": 2170,
          "name": "CB",
          "element": "C",
          "coord": [
            2.0625,
            -2.927799940109253,
            5.890600204467773
          ]
        },
        {
          "atom_index": 2171,
          "name": "OG",
          "element": "O",
          "coord": [
            2.1821000576019287,
            -3.0011000633239746,
            5.870299816131592
          ]
        }
      ]
    },
    {
      "id": "A:581",
      "chain": "A",
      "resseq": 581,
      "icode": "",
      "resname": "ASP",
      "hetflag": " ",
      "sasa": 6.338237285614014,
      "atoms": [
        {
          "atom_index": 2172,
          "name": "N",
          "element": "N",
          "coord": [
            2.2537999153137207,
            -2.761699914932251,
            6.1132001876831055
          ]
        },
        {
          "atom_index": 2173,
          "name": "CA",
          "element": "C",
          "coord": [
            2.2927000522613525,
            -2.7504000663757324,
            6.254300117492676
          ]
        },
        {
          "atom_index": 2174,
          "name": "C",
          "element": "C",
          "coord": [
            2.2502999305725098,
            -2.617799997329712,
            6.314799785614014
          ]
        },
        {
          "atom_index": 2175,
          "name": "O",
          "element": "O",
          "coord": [
            2.24429988861084,
            -2.604099988937378,
            6.436500072479248
          ]
        },
        {
          "atom_index": 2176,
          "name": "CB",
          "element": "C",
          "coord": [
            2.444499969482422,
            -2.7625999450683594,
            6.272600173950195
          ]
        },
        {
          "atom_index": 2177,
          "name": "CG",
          "element": "C",
          "coord": [
            2.4955999851226807,
            -2.902600049972534,
            6.2484002113342285
          ]
        },
        {
          "atom_index": 2178,
          "name": "OD1",
          "element": "O",
          "coord": [
            2.4198999404907227,
            -2.999000072479248,
            6.274199962615967
          ]
        },
        {
          "atom_index": 2179,
          "name": "OD2",
          "element": "O",
          "coord": [
            2.6122000217437744,
            -2.915800094604492,
            6.205100059509277
          ]
        }
      ]
    },
    {
      "id": "A:582",
      "chain": "A",
      "resseq": 582,
      "icode": "",
      "resname": "ALA",
      "hetflag": " ",
      "sasa": 0.0,
      "atoms": [
        {
          "atom_index": 2180,
          "name": "N",
          "element": "N",
          "coord": [
            2.2207999229431152,
            -2.5199999809265137,
            6.230000019073486
          ]
        },
        {
          "atom_index": 2181,
          "name": "CA",
          "element": "C",
          "coord": [
            2.183199882507324,
            -2.3877999782562256,
            6.278200149536133
          ]
        },
        {
          "atom_index": 2182,
          "name": "C",
          "element": "C",
          "coord": [
            2.0332999229431152,
            -2.359999895095825,
            6.282100200653076
          ]
        },
        {
          "atom_index": 2183,
          "name": "O",
          "element": "O",
          "coord": [
            1.9910999536514282,
            -2.2569000720977783,
            6.334700107574463
          ]
        },
        {
          "atom_index": 2184,
          "name": "CB",
          "element": "C",
          "coord": [
            2.2532999515533447,
            -2.2811999320983887,
            6.193900108337402
          ]
        }
      ]
    },
    {
      "id": "A:583",
      "chain": "A",
      "resseq": 583,
      "icode": "",
      "resname": "TYR",
      "hetflag": " ",
      "sasa": 1.1608210802078247,
      "atoms": [
        {
          "atom_index": 2185,
          "name": "N",
          "element": "N",
          "coord": [
            1.9529999494552612,
            -2.4511001110076904,
            6.227399826049805
          ]
        },
        {
          "atom_index": 2186,
          "name": "CA",
          "element": "C",
          "coord": [
            1.8077000379562378,
            -2.4321999549865723,
            6.223499774932861
          ]
        },
        {
          "atom_index": 2187,
          "name": "C",
          "element": "C",
          "coord": [
            1.7453999519348145,
            -2.411900043487549,
            6.361199855804443
          ]
        },
        {
          "atom_index": 2188,
          "name": "O",
          "element": "O",
          "coord": [
            1.6694999933242798,
            -2.316699981689453,
            6.382699966430664
          ]
        },
        {
          "atom_index": 2189,
          "name": "CB",
          "element": "C",
          "coord": [
            1.7389999628067017,
            -2.5508999824523926,
            6.153800010681152
          ]
        },
        {
          "atom_index": 2190,
          "name": "CG",
          "element": "C",
          "coord": [
            1.7767000198364258,
            -2.5710999965667725,
            6.007999897003174
          ]
        },
        {
          "atom_index": 2191,
          "name": "CD1",
          "element": "C",
          "coord": [
            1.8583999872207642,
            -2.4797000885009766,
            5.9405999183654785
          ]
        },
        {
          "atom_index": 2192,
          "name": "CD2",
          "element": "C",
          "coord": [
            1.732100009918213,
            -2.6830999851226807,
            5.937699794769287
          ]
        },
        {
          "atom_index": 2193,
          "name": "CE1",
          "element": "C",
          "coord": [
            1.895300030708313,
            -2.4997000694274902,
            5.80679988861084
          ]
        },
        {
          "atom_index": 2194,
          "name": "CE2",
          "element": "C",
          "coord": [
            1.7681000232696533,
            -2.704200029373169,
            5.803800106048584
          ]
        },
        {
          "atom_index": 2195,
          "name": "CZ",
          "element": "C",
          "coord": [
            1.8497999906539917,
            -2.611999988555908,
            5.7393999099731445
          ]
        },
        {
          "atom_index": 2196,
          "name": "OH",
          "element": "O",
          "coord": [
            1.885599970817566,
            -2.6326000690460205,
            5.6082000732421875
          ]
        }
      ]
    },
    {
      "id": "A:584",
      "chain": "A",
      "resseq": 584,
      "icode": "",
      "resname": "GLY",
      "hetflag": " ",
      "sasa": 1.0647602081298828,
      "atoms": [
        {
          "atom_index": 2197,
          "name": "N",
          "element": "N",
          "coord": [
            1.777400016784668,
            -2.501499891281128,
            6.454100131988525
          ]
        },
        {
          "atom_index": 2198,
          "name": "CA",
          "element": "C",
          "coord": [
            1.7228000164031982,
            -2.491499900817871,
            6.588500022888184
          ]
        },
        {
          "atom_index": 2199,
          "name": "C",
          "element": "C",
          "coord": [
            1.7490999698638916,
            -2.357800006866455,
            6.655399799346924
          ]
        },
        {
          "atom_index": 2200,
          "name": "O",
          "element": "O",
          "coord": [
            1.6574000120162964,
            -2.2959001064300537,
            6.708600044250488
          ]
        }
      ]
    },
    {
      "id": "A:585",
      "chain": "A",
      "resseq": 585,
      "icode": "",
      "resname": "ALA",
      "hetflag": " ",
      "sasa": 0.0,
      "atoms": [
        {
          "atom_index": 2201,
          "name": "N",
          "element": "N",
          "coord": [
            1.874500036239624,
            -2.312999963760376,
            6.6529998779296875
          ]
        },
        {
          "atom_index": 2202,
          "name": "CA",
          "element": "C",
          "coord": [
            1.9119999408721924,
            -2.186199903488159,
            6.714700222015381
          ]
        },
        {
          "atom_index": 2203,
          "name": "C",
          "element": "C",
          "coord": [
            1.8401000499725342,
            -2.0685999393463135,
            6.6479997634887695
          ]
        },
        {
          "atom_index": 2204,
          "name": "O",
          "element": "O",
          "coord": [
            1.8015999794006348,
            -1.9723999500274658,
            6.714399814605713
          ]
        },
        {
          "atom_index": 2205,
          "name": "CB",
          "element": "C",
          "coord": [
            2.063199996948242,
            -2.16729998588562,
            6.706500053405762
          ]
        }
      ]
    },
    {
      "id": "A:586",
      "chain": "A",
      "resseq": 586,
      "icode": "",
      "resname": "ALA",
      "hetflag": " ",
      "sasa": 0.0,
      "atoms": [
        {
          "atom_index": 2206,
          "name": "N",
          "element": "N",
          "coord": [
            1.8220000267028809,
            -2.07669997215271,
            6.516600131988525
          ]
        },
        {
          "atom_index": 2207,
          "name": "CA",
          "element": "C",
          "coord": [
            1.7532000541687012,
            -1.970900058746338,
            6.44379997253418
          ]
        },
        {
          "atom_index": 2208,
          "name": "C",
          "element": "C",
          "coord": [
            1.607300043106079,
            -1.967900037765503,
            6.4878997802734375
          ]
        },
        {
          "atom_index": 2209,
          "name": "O",
          "element": "O",
          "coord": [
            1.5546000003814697,
            -1.8623000383377075,
            6.523499965667725
          ]
        },
        {
          "atom_index": 2210,
          "name": "CB",
          "element": "C",
          "coord": [
            1.7630000114440918,
            -1.9952000379562378,
            6.293700218200684
          ]
        }
      ]
    },
    {
      "id": "A:587",
      "chain": "A",
      "resseq": 587,
      "icode": "",
      "resname": "ASP",
      "hetflag": " ",
      "sasa": 3.512319564819336,
      "atoms": [
        {
          "atom_index": 2211,
          "name": "N",
          "element": "N",
          "coord": [
            1.542799949645996,
            -2.084199905395508,
            6.4868998527526855
          ]
        },
        {
          "atom_index": 2212,
          "name": "CA",
          "element": "C",
          "coord": [
            1.4031000137329102,
            -2.092600107192993,
            6.528600215911865
          ]
        },
        {
          "atom_index": 2213,
          "name": "C",
          "element": "C",
          "coord": [
            1.3865000009536743,
            -2.036099910736084,
            6.6691999435424805
          ]
        },
        {
          "atom_index": 2214,
          "name": "O",
          "element": "O",
          "coord": [
            1.2884000539779663,
            -1.9674999713897705,
            6.697700023651123
          ]
        },
        {
          "atom_index": 2215,
          "name": "CB",
          "element": "C",
          "coord": [
            1.3538000583648682,
            -2.23799991607666,
            6.526500225067139
          ]
        },
        {
          "atom_index": 2216,
          "name": "CG",
          "element": "C",
          "coord": [
            1.3513000011444092,
            -2.2971999645233154,
            6.38670015335083
          ]
        },
        {
          "atom_index": 2217,
          "name": "OD1",
          "element": "O",
          "coord": [
            1.3485000133514404,
            -2.219599962234497,
            6.28879976272583
          ]
        },
        {
          "atom_index": 2218,
          "name": "OD2",
          "element": "O",
          "coord": [
            1.3507000207901,
            -2.421799898147583,
            6.374499797821045
          ]
        }
      ]
    },
    {
      "id": "A:588",
      "chain": "A",
      "resseq": 588,
      "icode": "",
      "resname": "ALA",
      "hetflag": " ",
      "sasa": 2.451439619064331,
      "atoms": [
        {
          "atom_index": 2219,
          "name": "N",
          "element": "N",
          "coord": [
            1.483299970626831,
            -2.0636000633239746,
            6.756199836730957
          ]
        },
        {
          "atom_index": 2220,
          "name": "CA",
          "element": "C",
          "coord": [
            1.4781999588012695,
            -2.0162999629974365,
            6.894400119781494
          ]
        },
        {
          "atom_index": 2221,
          "name": "C",
          "element": "C",
          "coord": [
            1.5297000408172607,
            -1.8739999532699585,
            6.91379976272583
          ]
        },
        {
          "atom_index": 2222,
          "name": "O",
          "element": "O",
          "coord": [
            1.5357999801635742,
            -1.825600028038025,
            7.0269999504089355
          ]
        },
        {
          "atom_index": 2223,
          "name": "CB",
          "element": "C",
          "coord": [
            1.5561000108718872,
            -2.1110999584198,
            6.9847002029418945
          ]
        }
      ]
    },
    {
      "id": "A:589",
      "chain": "A",
      "resseq": 589,
      "icode": "",
      "resname": "ARG",
      "hetflag": " ",
      "sasa": 0.031651873141527176,
      "atoms": [
        {
          "atom_index": 2224,
          "name": "N",
          "element": "N",
          "coord": [
            1.567199945449829,
            -1.8069000244140625,
            6.804999828338623
          ]
        },
        {
          "atom_index": 2225,
          "name": "CA",
          "element": "C",
          "coord": [
            1.6181000471115112,
            -1.6698999404907227,
            6.815100193023682
          ]
        },
        {
          "atom_index": 2226,
          "name": "C",
          "element": "C",
          "coord": [
            1.7411999702453613,
            -1.662500023841858,
            6.905099868774414
          ]
        },
        {
          "atom_index": 2227,
          "name": "O",
          "element": "O",
          "coord": [
            1.7618000507354736,
            -1.5644999742507935,
            6.976500034332275
          ]
        },
        {
          "atom_index": 2228,
          "name": "CB",
          "element": "C",
          "coord": [
            1.5097999572753906,
            -1.575700044631958,
            6.869500160217285
          ]
        },
        {
          "atom_index": 2229,
          "name": "CG",
          "element": "C",
          "coord": [
            1.4248000383377075,
            -1.5077999830245972,
            6.7631001472473145
          ]
        },
        {
          "atom_index": 2230,
          "name": "CD",
          "element": "C",
          "coord": [
            1.3725999593734741,
            -1.607200026512146,
            6.662700176239014
          ]
        },
        {
          "atom_index": 2231,
          "name": "NE",
          "element": "N",
          "coord": [
            1.2800999879837036,
            -1.5465999841690063,
            6.56790018081665
          ]
        },
        {
          "atom_index": 2232,
          "name": "CZ",
          "element": "C",
          "coord": [
            1.238700032234192,
            -1.6064000129699707,
            6.456699848175049
          ]
        },
        {
          "atom_index": 2233,
          "name": "NH1",
          "element": "N",
          "coord": [
            1.2822999954223633,
            -1.7281999588012695,
            6.426300048828125
          ]
        },
        {
          "atom_index": 2234,
          "name": "NH2",
          "element": "N",
          "coord": [
            1.1532000303268433,
            -1.5448999404907227,
            6.375999927520752
          ]
        }
      ]
    },
    {
      "id": "A:590",
      "chain": "A",
      "resseq": 590,
      "icode": "",
      "resname": "ASP",
      "hetflag": " ",
      "sasa": 1.419579267501831,
      "atoms": [
        {
          "atom_index": 2235,
          "name": "N",
          "element": "N",
          "coord": [
            1.8224999904632568,
            -1.767300009727478,
            6.901000022888184
          ]
        },
        {
          "atom_index": 2236,
          "name": "CA",
          "element": "C",
          "coord": [
            1.9444999694824219,
            -1.7732000350952148,
            6.980299949645996
          ]
        },
        {
          "atom_index": 2237,
          "name": "C",
          "element": "C",
          "coord": [
            2.0573999881744385,
            -1.7165000438690186,
            6.893700122833252
          ]
        },
        {
          "atom_index": 2238,
          "name": "O",
          "element": "O",
          "coord": [
            2.129199981689453,
            -1.7903000116348267,
            6.826200008392334
          ]
        },
        {
          "atom_index": 2239,
          "name": "CB",
          "element": "C",
          "coord": [
            1.97160005569458,
            -1.9190000295639038,
            7.019599914550781
          ]
        },
        {
          "atom_index": 2240,
          "name": "CG",
          "element": "C",
          "coord": [
            2.099400043487549,
            -1.936400055885315,
            7.099400043487549
          ]
        },
        {
          "atom_index": 2241,
          "name": "OD1",
          "element": "O",
          "coord": [
            2.160599946975708,
            -1.8356000185012817,
            7.1407999992370605
          ]
        },
        {
          "atom_index": 2242,
          "name": "OD2",
          "element": "O",
          "coord": [
            2.138000011444092,
            -2.0529000759124756,
            7.121200084686279
          ]
        }
      ]
    },
    {
      "id": "A:591",
      "chain": "A",
      "resseq": 591,
      "icode": "",
      "resname": "LEU",
      "hetflag": " ",
      "sasa": 0.0,
      "atoms": [
        {
          "atom_index": 2243,
          "name": "N",
          "element": "N",
          "coord": [
            2.0710999965667725,
            -1.5842000246047974,
            6.895299911499023
          ]
        },
        {
          "atom_index": 2244,
          "name": "CA",
          "element": "C",
          "coord": [
            2.173099994659424,
            -1.5160000324249268,
            6.815700054168701
          ]
        },
        {
          "atom_index": 2245,
          "name": "C",
          "element": "C",
          "coord": [
            2.3180999755859375,
            -1.549299955368042,
            6.854899883270264
          ]
        },
        {
          "atom_index": 2246,
          "name": "O",
          "element": "O",
          "coord": [
            2.405100107192993,
            -1.5625,
            6.7683000564575195
          ]
        },
        {
          "atom_index": 2247,
          "name": "CB",
          "element": "C",
          "coord": [
            2.1514999866485596,
            -1.364300012588501,
            6.822999954223633
          ]
        },
        {
          "atom_index": 2248,
          "name": "CG",
          "element": "C",
          "coord": [
            2.2451000213623047,
            -1.2764999866485596,
            6.738800048828125
          ]
        },
        {
          "atom_index": 2249,
          "name": "CD1",
          "element": "C",
          "coord": [
            2.2269999980926514,
            -1.3079999685287476,
            6.590400218963623
          ]
        },
        {
          "atom_index": 2250,
          "name": "CD2",
          "element": "C",
          "coord": [
            2.2167999744415283,
            -1.1294000148773193,
            6.766499996185303
          ]
        }
      ]
    },
    {
      "id": "A:592",
      "chain": "A",
      "resseq": 592,
      "icode": "",
      "resname": "SER",
      "hetflag": " ",
      "sasa": 0.7310715913772583,
      "atoms": [
        {
          "atom_index": 2251,
          "name": "N",
          "element": "N",
          "coord": [
            2.3441998958587646,
            -1.561400055885315,
            6.984899997711182
          ]
        },
        {
          "atom_index": 2252,
          "name": "CA",
          "element": "C",
          "coord": [
            2.479099988937378,
            -1.5917999744415283,
            7.0329999923706055
          ]
        },
        {
          "atom_index": 2253,
          "name": "C",
          "element": "C",
          "coord": [
            2.534899950027466,
            -1.7170000076293945,
            6.968999862670898
          ]
        },
        {
          "atom_index": 2254,
          "name": "O",
          "element": "O",
          "coord": [
            2.6494998931884766,
            -1.7194000482559204,
            6.923399925231934
          ]
        },
        {
          "atom_index": 2255,
          "name": "CB",
          "element": "C",
          "coord": [
            2.479599952697754,
            -1.6095999479293823,
            7.184500217437744
          ]
        },
        {
          "atom_index": 2256,
          "name": "OG",
          "element": "O",
          "coord": [
            2.4433999061584473,
            -1.489400029182434,
            7.2480998039245605
          ]
        }
      ]
    },
    {
      "id": "A:593",
      "chain": "A",
      "resseq": 593,
      "icode": "",
      "resname": "THR",
      "hetflag": " ",
      "sasa": 0.9488381147384644,
      "atoms": [
        {
          "atom_index": 2257,
          "name": "N",
          "element": "N",
          "coord": [
            2.452500104904175,
            -1.8212000131607056,
            6.9654998779296875
          ]
        },
        {
          "atom_index": 2258,
          "name": "CA",
          "element": "C",
          "coord": [
            2.493799924850464,
            -1.9479000568389893,
            6.907400131225586
          ]
        },
        {
          "atom_index": 2259,
          "name": "C",
          "element": "C",
          "coord": [
            2.52839994430542,
            -1.9335999488830566,
            6.7606000900268555
          ]
        },
        {
          "atom_index": 2260,
          "name": "O",
          "element": "O",
          "coord": [
            2.6338000297546387,
            -1.9795000553131104,
            6.716899871826172
          ]
        },
        {
          "atom_index": 2261,
          "name": "CB",
          "element": "C",
          "coord": [
            2.384000062942505,
            -2.0536000728607178,
            6.921599864959717
          ]
        },
        {
          "atom_index": 2262,
          "name": "OG1",
          "element": "O",
          "coord": [
            2.36080002784729,
            -2.0785000324249268,
            7.060699939727783
          ]
        },
        {
          "atom_index": 2263,
          "name": "CG2",
          "element": "C",
          "coord": [
            2.425100088119507,
            -2.1828999519348145,
            6.85290002822876
          ]
        }
      ]
    },
    {
      "id": "A:594",
      "chain": "A",
      "resseq": 594,
      "icode": "",
      "resname": "LEU",
      "hetflag": " ",
      "sasa": 0.0,
      "atoms": [
        {
          "atom_index": 2264,
          "name": "N",
          "element": "N",
          "coord": [
            2.4388999938964844,
            -1.8703999519348145,
            6.684899806976318
          ]
        },
        {
          "atom_index": 2265,
          "name": "CA",
          "element": "C",
          "coord": [
            2.4600000381469727,
            -1.8508000373840332,
            6.541600227355957
          ]
        },
        {
          "atom_index": 2266,
          "name": "C",
          "element": "C",
          "coord": [
            2.58489990234375,
            -1.7680000066757202,
            6.510799884796143
          ]
        },
        {
          "atom_index": 2267,
          "name": "O",
          "element": "O",
          "coord": [
            2.659899950027466,
            -1.8007999658584595,
            6.418600082397461
          ]
        },
        {
          "atom_index": 2268,
          "name": "CB",
          "element": "C",
          "coord": [
            2.3361001014709473,
            -1.7860000133514404,
            6.479100227355957
          ]
        },
        {
          "atom_index": 2269,
          "name": "CG",
          "element": "C",
          "coord": [
            2.210900068283081,
            -1.8739999532699585,
            6.485599994659424
          ]
        },
        {
          "atom_index": 2270,
          "name": "CD1",
          "element": "C",
          "coord": [
            2.087899923324585,
            -1.7941999435424805,
            6.44320011138916
          ]
        },
        {
          "atom_index": 2271,
          "name": "CD2",
          "element": "C",
          "coord": [
            2.2297000885009766,
            -1.9947999715805054,
            6.396599769592285
          ]
        }
      ]
    },
    {
      "id": "A:595",
      "chain": "A",
      "resseq": 595,
      "icode": "",
      "resname": "LEU",
      "hetflag": " ",
      "sasa": 0.0,
      "atoms": [
        {
          "atom_index": 2272,
          "name": "N",
          "element": "N",
          "coord": [
            2.607599973678589,
            -1.6617000102996826,
            6.587699890136719
          ]
        },
        {
          "atom_index": 2273,
          "name": "CA",
          "element": "C",
          "coord": [
            2.7260000705718994,
            -1.5779999494552612,
            6.56689977645874
          ]
        },
        {
          "atom_index": 2274,
          "name": "C",
          "element": "C",
          "coord": [
            2.8519999980926514,
            -1.6638000011444092,
            6.572700023651123
          ]
        },
        {
          "atom_index": 2275,
          "name": "O",
          "element": "O",
          "coord": [
            2.9375998973846436,
            -1.656000018119812,
            6.48390007019043
          ]
        },
        {
          "atom_index": 2276,
          "name": "CB",
          "element": "C",
          "coord": [
            2.7344000339508057,
            -1.4673000574111938,
            6.673099994659424
          ]
        },
        {
          "atom_index": 2277,
          "name": "CG",
          "element": "C",
          "coord": [
            2.635200023651123,
            -1.3502000570297241,
            6.662700176239014
          ]
        },
        {
          "atom_index": 2278,
          "name": "CD1",
          "element": "C",
          "coord": [
            2.6426000595092773,
            -1.2635999917984009,
            6.787799835205078
          ]
        },
        {
          "atom_index": 2279,
          "name": "CD2",
          "element": "C",
          "coord": [
            2.6672000885009766,
            -1.2675000429153442,
            6.539000034332275
          ]
        }
      ]
    },
    {
      "id": "A:596",
      "chain": "A",
      "resseq": 596,
      "icode": "",
      "resname": "THR",
      "hetflag": " ",
      "sasa": 3.4516689777374268,
      "atoms": [
        {
          "atom_index": 2280,
          "name": "N",
          "element": "N",
          "coord": [
            2.8617000579833984,
            -1.7462999820709229,
            6.677299976348877
          ]
        },
        {
          "atom_index": 2281,
          "name": "CA",
          "element": "C",
          "coord": [
            2.977099895477295,
            -1.8339999914169312,
            6.696599960327148
          ]
        },
        {
          "atom_index": 2282,
          "name": "C",
          "element": "C",
          "coord": [
            2.988300085067749,
            -1.9365999698638916,
            6.58459997177124
          ]
        },
        {
          "atom_index": 2283,
          "name": "O",
          "element": "O",
          "coord": [
            3.097100019454956,
            -1.961899995803833,
            6.533299922943115
          ]
        },
        {
          "atom_index": 2284,
          "name": "CB",
          "element": "C",
          "coord": [
            2.9677999019622803,
            -1.9089000225067139,
            6.830399990081787
          ]
        },
        {
          "atom_index": 2285,
          "name": "OG1",
          "element": "O",
          "coord": [
            2.9491000175476074,
            -1.8142999410629272,
            6.936200141906738
          ]
        },
        {
          "atom_index": 2286,
          "name": "CG2",
          "element": "C",
          "coord": [
            3.0952999591827393,
            -1.9886000156402588,
            6.856200218200684
          ]
        }
      ]
    },
    {
      "id": "A:597",
      "chain": "A",
      "resseq": 597,
      "icode": "",
      "resname": "MET",
      "hetflag": " ",
      "sasa": 0.15764929354190826,
      "atoms": [
        {
          "atom_index": 2287,
          "name": "N",
          "element": "N",
          "coord": [
            2.875,
            -1.9946999549865723,
            6.546500205993652
          ]
        },
        {
          "atom_index": 2288,
          "name": "CA",
          "element": "C",
          "coord": [
            2.8726999759674072,
            -2.0940001010894775,
            6.440299987792969
          ]
        },
        {
          "atom_index": 2289,
          "name": "C",
          "element": "C",
          "coord": [
            2.9303998947143555,
            -2.0399999618530273,
            6.310100078582764
          ]
        },
        {
          "atom_index": 2290,
          "name": "O",
          "element": "O",
          "coord": [
            2.99429988861084,
            -2.114000082015991,
            6.235099792480469
          ]
        },
        {
          "atom_index": 2291,
          "name": "CB",
          "element": "C",
          "coord": [
            2.72979998588562,
            -2.143899917602539,
            6.416600227355957
          ]
        },
        {
          "atom_index": 2292,
          "name": "CG",
          "element": "C",
          "coord": [
            2.67930006980896,
            -2.2390999794006348,
            6.524199962615967
          ]
        },
        {
          "atom_index": 2293,
          "name": "SD",
          "element": "S",
          "coord": [
            2.5139000415802,
            -2.302000045776367,
            6.489299774169922
          ]
        },
        {
          "atom_index": 2294,
          "name": "CE",
          "element": "C",
          "coord": [
            2.5460000038146973,
            -2.406100034713745,
            6.346099853515625
          ]
        }
      ]
    },
    {
      "id": "A:598",
      "chain": "A",
      "resseq": 598,
      "icode": "",
      "resname": "PHE",
      "hetflag": " ",
      "sasa": 0.0,
      "atoms": [
        {
          "atom_index": 2295,
          "name": "N",
          "element": "N",
          "coord": [
            2.908400058746338,
            -1.9117000102996826,
            6.282299995422363
          ]
        },
        {
          "atom_index": 2296,
          "name": "CA",
          "element": "C",
          "coord": [
            2.9616000652313232,
            -1.8539999723434448,
            6.15910005569458
          ]
        },
        {
          "atom_index": 2297,
          "name": "C",
          "element": "C",
          "coord": [
            3.08870005607605,
            -1.7718000411987305,
            6.177999973297119
          ]
        },
        {
          "atom_index": 2298,
          "name": "O",
          "element": "O",
          "coord": [
            3.11929988861084,
            -1.684000015258789,
            6.098100185394287
          ]
        },
        {
          "atom_index": 2299,
          "name": "CB",
          "element": "C",
          "coord": [
            2.853300094604492,
            -1.7725000381469727,
            6.087800025939941
          ]
        },
        {
          "atom_index": 2300,
          "name": "CG",
          "element": "C",
          "coord": [
            2.745699882507324,
            -1.857800006866455,
            6.027200222015381
          ]
        },
        {
          "atom_index": 2301,
          "name": "CD1",
          "element": "C",
          "coord": [
            2.644200086593628,
            -1.9106999635696411,
            6.106400012969971
          ]
        },
        {
          "atom_index": 2302,
          "name": "CD2",
          "element": "C",
          "coord": [
            2.7513999938964844,
            -1.8938000202178955,
            5.8927001953125
          ]
        },
        {
          "atom_index": 2303,
          "name": "CE1",
          "element": "C",
          "coord": [
            2.55049991607666,
            -1.9987000226974487,
            6.052999973297119
          ]
        },
        {
          "atom_index": 2304,
          "name": "CE2",
          "element": "C",
          "coord": [
            2.657900094985962,
            -1.982100009918213,
            5.838200092315674
          ]
        },
        {
          "atom_index": 2305,
          "name": "CZ",
          "element": "C",
          "coord": [
            2.5576000213623047,
            -2.0346999168395996,
            5.918499946594238
          ]
        }
      ]
    },
    {
      "id": "A:599",
      "chain": "A",
      "resseq": 599,
      "icode": "",
      "resname": "GLY",
      "hetflag": " ",
      "sasa": 2.7981667518615723,
      "atoms": [
        {
          "atom_index": 2306,
          "name": "N",
          "element": "N",
          "coord": [
            3.1626999378204346,
            -1.8025000095367432,
            6.284200191497803
          ]
        },
        {
          "atom_index": 2307,
          "name": "CA",
          "element": "C",
          "coord": [
            3.2880001068115234,
            -1.7345000505447388,
            6.312399864196777
          ]
        },
        {
          "atom_index": 2308,
          "name": "C",
          "element": "C",
          "coord": [
            3.281100034713745,
            -1.5858999490737915,
            6.340700149536133
          ]
        },
        {
          "atom_index": 2309,
          "name": "O",
          "element": "O",
          "coord": [
            3.375999927520752,
            -1.5128999948501587,
            6.3125
          ]
        }
      ]
    },
    {
      "id": "A:600",
      "chain": "A",
      "resseq": 600,
      "icode": "",
      "resname": "LEU",
      "hetflag": " ",
      "sasa": 0.0,
      "atoms": [
        {
          "atom_index": 2310,
          "name": "N",
          "element": "N",
          "coord": [
            3.169800043106079,
            -1.5400999784469604,
            6.396399974822998
          ]
        },
        {
          "atom_index": 2311,
          "name": "CA",
          "element": "C",
          "coord": [
            3.1547999382019043,
            -1.3982000350952148,
            6.427599906921387
          ]
        },
        {
          "atom_index": 2312,
          "name": "C",
          "element": "C",
          "coord": [
            3.1610000133514404,
            -1.3756999969482422,
            6.5782999992370605
          ]
        },
        {
          "atom_index": 2313,
          "name": "O",
          "element": "O",
          "coord": [
            3.11299991607666,
            -1.4579999446868896,
            6.656700134277344
          ]
        },
        {
          "atom_index": 2314,
          "name": "CB",
          "element": "C",
          "coord": [
            3.02239990234375,
            -1.3451000452041626,
            6.372200012207031
          ]
        },
        {
          "atom_index": 2315,
          "name": "CG",
          "element": "C",
          "coord": [
            3.003499984741211,
            -1.3592000007629395,
            6.220600128173828
          ]
        },
        {
          "atom_index": 2316,
          "name": "CD1",
          "element": "C",
          "coord": [
            2.862799882888794,
            -1.317199945449829,
            6.182199954986572
          ]
        },
        {
          "atom_index": 2317,
          "name": "CD2",
          "element": "C",
          "coord": [
            3.1070001125335693,
            -1.2745000123977661,
            6.147299766540527
          ]
        }
      ]
    },
    {
      "id": "A:601",
      "chain": "A",
      "resseq": 601,
      "icode": "",
      "resname": "PRO",
      "hetflag": " ",
      "sasa": 3.4846696853637695,
      "atoms": [
        {
          "atom_index": 2318,
          "name": "N",
          "element": "N",
          "coord": [
            3.221299886703491,
            -1.2634999752044678,
            6.6209001541137695
          ]
        },
        {
          "atom_index": 2319,
          "name": "CA",
          "element": "C",
          "coord": [
            3.2339000701904297,
            -1.2304999828338623,
            6.763199806213379
          ]
        },
        {
          "atom_index": 2320,
          "name": "C",
          "element": "C",
          "coord": [
            3.102099895477295,
            -1.1865999698638916,
            6.826099872589111
          ]
        },
        {
          "atom_index": 2321,
          "name": "O",
          "element": "O",
          "coord": [
            3.014699935913086,
            -1.1339000463485718,
            6.757400035858154
          ]
        },
        {
          "atom_index": 2322,
          "name": "CB",
          "element": "C",
          "coord": [
            3.3378000259399414,
            -1.118499994277954,
            6.7631001472473145
          ]
        },
        {
          "atom_index": 2323,
          "name": "CG",
          "element": "C",
          "coord": [
            3.308500051498413,
            -1.0470000505447388,
            6.634500026702881
          ]
        },
        {
          "atom_index": 2324,
          "name": "CD",
          "element": "C",
          "coord": [
            3.286900043487549,
            -1.1614999771118164,
            6.5366997718811035
          ]
        }
      ]
    },
    {
      "id": "A:602",
      "chain": "A",
      "resseq": 602,
      "icode": "",
      "resname": "GLN",
      "hetflag": " ",
      "sasa": 2.8958001136779785,
      "atoms": [
        {
          "atom_index": 2325,
          "name": "N",
          "element": "N",
          "coord": [
            3.088099956512451,
            -1.2094000577926636,
            6.956500053405762
          ]
        },
        {
          "atom_index": 2326,
          "name": "CA",
          "element": "C",
          "coord": [
            2.967400074005127,
            -1.1694999933242798,
            7.0278000831604
          ]
        },
        {
          "atom_index": 2327,
          "name": "C",
          "element": "C",
          "coord": [
            2.962899923324585,
            -1.0168999433517456,
            7.030900001525879
          ]
        },
        {
          "atom_index": 2328,
          "name": "O",
          "element": "O",
          "coord": [
            3.0703001022338867,
            -0.9557999968528748,
            7.010499954223633
          ]
        },
        {
          "atom_index": 2329,
          "name": "CB",
          "element": "C",
          "coord": [
            2.9695000648498535,
            -1.2216999530792236,
            7.171599864959717
          ]
        },
        {
          "atom_index": 2330,
          "name": "CG",
          "element": "C",
          "coord": [
            2.9637999534606934,
            -1.3720999956130981,
            7.183899879455566
          ]
        },
        {
          "atom_index": 2331,
          "name": "CD",
          "element": "C",
          "coord": [
            2.839099884033203,
            -1.4297000169754028,
            7.120699882507324
          ]
        },
        {
          "atom_index": 2332,
          "name": "OE1",
          "element": "O",
          "coord": [
            2.726799964904785,
            -1.3930000066757202,
            7.156899929046631
          ]
        },
        {
          "atom_index": 2333,
          "name": "NE2",
          "element": "N",
          "coord": [
            2.857800006866455,
            -1.5205999612808228,
            7.025199890136719
          ]
        },
        {
          "atom_index": 2334,
          "name": "OXT",
          "element": "O",
          "coord": [
            2.854099988937378,
            -0.9607999920845032,
            7.056000232696533
          ]
        }
      ]
    }
  ],
  "overlaps": {
    "A:280": [
      "A:281",
      "A:282",
      "A:283",
      "A:284",
      "A:285",
      "A:286",
      "A:287",
      "A:288",
      "A:289",
      "A:290",
      "A:291",
      "A:292",
      "A:293",
      "A:294",
      "A:295",
      "A:296",
      "A:297",
      "A:298",
      "A:299",
      "A:300",
      "A:301",
      "A:302",
      "A:303",
      "A:304",
      "A:305",
      "A:306",
      "A:307",
      "A:308",
      "A:309",
      "A:310",
      "A:311",
      "A:312",
      "A:313",
      "A:314",
      "A:315",
      "A:316",
      "A:317",
      "A:318",
      "A:319",
      "A:320",
      "A:321",
      "A:322",
      "A:323",
      "A:324",
      "A:325",
      "A:326",
      "A:327",
      "A:328",
      "A:329",
      "A:330",
      "A:331",
      "A:332",
      "A:333",
      "A:334",
      "A:335",
      "A:336",
      "A:337",
      "A:338",
      "A:339",
      "A:340",
      "A:341",
      "A:342",
      "A:343",
      "A:344",
      "A:345",
      "A:346",
      "A:347",
      "A:348",
      "A:349",
      "A:350",
      "A:351",
      "A:352",
      "A:353",
      "A:354",
      "A:355",
      "A:356",
      "A:357",
      "A:358",
      "A:359",
      "A:360",
      "A:361",
      "A:362",
      "A:363",
      "A:364",
      "A:365",
      "A:366",
      "A:367",
      "A:368",
      "A:369",
      "A:370",
      "A:371",
      "A:372",
      "A:373",
      "A:374",
      "A:375",
      "A:376",
      "A:377",
      "A:378",
      "A:379",
      "A:380",
      "A:381",
      "A:382",
      "A:383",
      "A:384",
      "A:385",
      "A:386",
      "A:387",
      "A:388",
      "A:389",
      "A:390",
      "A:391",
      "A:392",
      "A:393",
      "A:394",
      "A:395",
      "A:396",
      "A:397",
      "A:398",
      "A:399",
      "A:400",
      "A:401",
      "A:402",
      "A:403",
      "A:404",
      "A:420",
      "A:421",
      "A:422",
      "A:423",
      "A:424",
      "A:425",
      "A:426",
      "A:427",
      "A:428",
      "A:429",
      "A:430",
      "A:431",
      "A:432",
      "A:433",
      "A:434",
      "A:435",
      "A:436",
      "A:437",
      "A:438",
      "A:439",
      "A:440",
      "A:441",
      "A:442",
      "A:443",
      "A:444",
      "A:445",
      "A:446",
      "A:447",
      "A:448",
      "A:449",
      "A:450",
      "A:451",
      "A:452",
      "A:453",
      "A:454",
      "A:455",
      "A:456",
      "A:457",
      "A:458",
      "A:459",
      "A:460",
      "A:461",
      "A:462",
      "A:463",
      "A:464",
      "A:465",
      "A:466",
      "A:467",
      "A:468",
      "A:469",
      "A:470",
      "A:471",
      "A:472",
      "A:473",
      "A:474",
      "A:475",
      "A:476",
      "A:477",
      "A:478",
      "A:479",
      "A:480",
      "A:481",
      "A:482",
      "A:483",
      "A:484",
      "A:485",
      "A:486",
      "A:487",
      "A:488",
      "A:489",
      "A:490",
      "A:491",
      "A:492",
      "A:493",
      "A:494",
      "A:495",
      "A:496",
      "A:497",
      "A:498",
      "A:499",
      "A:500",
      "A:501",
      "A:502",
      "A:503",
      "A:504",
      "A:505",
      "A:506",
      "A:507",
      "A:508",
      "A:509",
      "A:510",
      "A:511",
      "A:512",
      "A:513",
      "A:514",
      "A:515",
      "A:516",
      "A:517",
      "A:518",
      "A:519",
      "A:520",
      "A:521",
      "A:522",
      "A:523",
      "A:524",
      "A:525",
      "A:526",
      "A:527",
      "A:528",
      "A:529",
      "A:530",
      "A:531",
      "A:532",
      "A:533",
      "A:534",
      "A:535",
      "A:536",
      "A:537",
      "A:538",
      "A:539",
      "A:540",
      "A:541",
      "A:542",
      "A:543",
      "A:544",
      "A:545",
      "A:546",
      "A:547",
      "A:548",
      "A:549",
      "A:550",
      "A:551",
      "A:552",
      "A:559",
      "A:560",
      "A:561",
      "A:562",
      "A:563",
      "A:564",
      "A:565",
      "A:566",
      "A:567",
      "A:568",
      "A:569",
      "A:570",
      "A:571",
      "A:572",
      "A:573",
      "A:574",
      "A:575",
      "A:576",
      "A:577",
      "A:578",
      "A:579",
      "A:580",
      "A:581",
      "A:582",
      "A:583",
      "A:584",
      "A:585",
      "A:586",
      "A:587",
      "A:588",
      "A:589",
      "A:590",
      "A:591",
      "A:592",
      "A:593",
      "A:594",
      "A:595",
      "A:596",
      "A:597",
      "A:598",
      "A:599",
      "A:600",
      "A:601",
      "A:602"
    ],
    "A:281": [
      "A:280",
      "A:282",
      "A:283",
      "A:284",
      "A:285",
      "A:286",
      "A:287",
      "A:288",
      "A:289",
      "A:290",
      "A:291",
      "A:292",
      "A:293",
      "A:294",
      "A:295",
      "A:296",
      "A:297",
      "A:298",
      "A:299",
      "A:300",
      "A:301",
      "A:302",
      "A:303",
      "A:304",
      "A:305",
      "A:306",
      "A:307",
      "A:308",
      "A:309",
      "A:310",
      "A:311",
      "A:312",
      "A:313",
      "A:314",
      "A:315",
      "A:316",
      "A:317",
      "A:318",
      "A:319",
      "A:320",
      "A:321",
      "A:322",
      "A:323",
      "A:324",
      "A:325",
      "A:326",
      "A:327",
      "A:328",
      "A:329",
      "A:330",
      "A:331",
      "A:332",
      "A:333",
      "A:334",
      "A:335",
      "A:336",
      "A:337",
      "A:338",
      "A:339",
      "A:340",
      "A:341",
      "A:342",
      "A:343",
      "A:344",
      "A:345",
      "A:346",
      "A:347",
      "A:348",
      "A:349",
      "A:350",
      "A:351",
      "A:352",
      "A:353",
      "A:354",
      "A:355",
      "A:356",
      "A:357",
      "A:358",
      "A:359",
      "A:360",
      "A:361",
      "A:362",
      "A:363",
      "A:364",
      "A:365",
      "A:366",
      "A:367",
      "A:368",
      "A:369",
      "A:370",
      "A:371",
      "A:372",
      "A:373",
      "A:374",
      "A:375",
      "A:376",
      "A:377",
      "A:378",
      "A:379",
      "A:380",
      "A:381",
      "A:382",
      "A:383",
      "A:384",
      "A:385",
      "A:386",
      "A:387",
      "A:388",
      "A:389",
      "A:390",
      "A:391",
      "A:392",
      "A:393",
      "A:394",
      "A:395",
      "A:396",
      "A:397",
      "A:398",
      "A:399",
      "A:400",
      "A:401",
      "A:402",
      "A:403",
      "A:404",
      "A:420",
      "A:421",
      "A:422",
      "A:423",
      "A:424",
      "A:425",
      "A:426",
      "A:427",
      "A:428",
      "A:429",
      "A:430",
      "A:431",
      "A:432",
      "A:433",
      "A:434",
      "A:435",
      "A:436",
      "A:437",
      "A:438",
      "A:439",
      "A:440",
      "A:441",
      "A:442",
      "A:443",
      "A:444",
      "A:445",
      "A:446",
      "A:447",
      "A:448",
      "A:449",
      "A:450",
      "A:451",
      "A:452",
      "A:453",
      "A:454",
      "A:455",
      "A:456",
      "A:457",
      "A:458",
      "A:459",
      "A:460",
      "A:461",
      "A:462",
      "A:463",
      "A:464",
      "A:465",
      "A:466",
      "A:467",
      "A:468",
      "A:469",
      "A:470",
      "A:471",
      "A:472",
      "A:473",
      "A:474",
      "A:475",
      "A:476",
      "A:477",
      "A:478",
      "A:479",
      "A:480",
      "A:481",
      "A:482",
      "A:483",
      "A:484",
      "A:485",
      "A:486",
      "A:487",
      "A:488",
      "A:489",
      "A:490",
      "A:491",
      "A:492",
      "A:493",
      "A:494",
      "A:495",
      "A:496",
      "A:497",
      "A:498",
      "A:499",
      "A:500",
      "A:501",
      "A:502",
      "A:503",
      "A:504",
      "A:505",
      "A:506",
      "A:507",
      "A:508",
      "A:509",
      "A:510",
      "A:511",
      "A:512",
      "A:513",
      "A:514",
      "A:515",
      "A:516",
      "A:517",
      "A:518",
      "A:519",
      "A:520",
      "A:521",
      "A:522",
      "A:523",
      "A:524",
      "A:525",
      "A:526",
      "A:527",
      "A:528",
      "A:529",
      "A:530",
      "A:531",
      "A:532",
      "A:533",
      "A:534",
      "A:535",
      "A:536",
      "A:537",
      "A:538",
      "A:539",
      "A:540",
      "A:541",
      "A:542",
      "A:543",
      "A:544",
      "A:545",
      "A:546",
      "A:547",
      "A:548",
      "A:549",
      "A:550",
      "A:551",
      "A:552",
      "A:559",
      "A:560",
      "A:561",
      "A:562",
      "A:563",
      "A:564",
      "A:565",
      "A:566",
      "A:567",
      "A:568",
      "A:569",
      "A:570",
      "A:571",
      "A:572",
      "A:573",
      "A:574",
      "A:575",
      "A:576",
      "A:577",
      "A:578",
      "A:579",
      "A:580",
      "A:581",
      "A:582",
      "A:583",
      "A:584",
      "A:585",
      "A:586",
      "A:587",
      "A:588",
      "A:589",
      "A:590",
      "A:591",
      "A:592",
      "A:593",
      "A:594",
      "A:595",
      "A:596",
      "A:597",
      "A:598",
      "A:599",
      "A:600",
      "A:601",
      "A:602"
    ],
    "A:282": [
      "A:280",
      "A:281",
      "A:283",
      "A:284",
      "A:285",
      "A:286",
      "A:287",
      "A:288",
      "A:289",
      "A:290",
      "A:291",
      "A:292",
      "A:293",
      "A:294",
      "A:295",
      "A:296",
      "A:297",
      "A:298",
      "A:299",
      "A:300",
      "A:301",
      "A:302",
      "A:303",
      "A:304",
      "A:305",
      "A:306",
      "A:307",
      "A:308",
      "A:309",
      "A:310",
      "A:311",
      "A:312",
      "A:313",
      "A:314",
      "A:315",
      "A:316",
      "A:317",
      "A:318",
      "A:319",
      "A:320",
      "A:321",
      "A:322",
      "A:323",
      "A:324",
      "A:325",
      "A:326",
      "A:327",
      "A:328",
      "A:329",
      "A:330",
      "A:331",
      "A:332",
      "A:333",
      "A:334",
      "A:335",
      "A:336",
      "A:337",
      "A:338",
      "A:339",
      "A:340",
      "A:341",
      "A:342",
      "A:343",
      "A:344",
      "A:345",
      "A:346",
      "A:347",
      "A:348",
      "A:349",
      "A:350",
      "A:351",
      "A:352",
      "A:353",
      "A:354",
      "A:355",
      "A:356",
      "A:357",
      "A:358",
      "A:359",
      "A:360",
      "A:361",
      "A:362",
      "A:363",
      "A:364",
      "A:365",
      "A:366",
      "A:367",
      "A:368",
      "A:369",
      "A:370",
      "A:371",
      "A:372",
      "A:373",
      "A:374",
      "A:375",
      "A:376",
      "A:377",
      "A:378",
      "A:379",
      "A:380",
      "A:381",
      "A:382",
      "A:383",
      "A:384",
      "A:385",
      "A:386",
      "A:387",
      "A:388",
      "A:389",
      "A:390",
      "A:391",
      "A:392",
      "A:393",
      "A:394",
      "A:395",
      "A:396",
      "A:397",
      "A:398",
      "A:399",
      "A:400",
      "A:401",
      "A:402",
      "A:403",
      "A:404",
      "A:420",
      "A:421",
      "A:422",
      "A:423",
      "A:424",
      "A:425",
      "A:426",
      "A:427",
      "A:428",
      "A:429",
      "A:430",
      "A:431",
      "A:432",
      "A:433",
      "A:434",
      "A:435",
      "A:436",
      "A:437",
      "A:438",
      "A:439",
      "A:440",
      "A:441",
      "A:442",
      "A:443",
      "A:444",
      "A:445",
      "A:446",
      "A:447",
      "A:448",
      "A:449",
      "A:450",
      "A:451",
      "A:452",
      "A:453",
      "A:454",
      "A:455",
      "A:456",
      "A:457",
      "A:458",
      "A:459",
      "A:460",
      "A:461",
      "A:462",
      "A:463",
      "A:464",
      "A:465",
      "A:466",
      "A:467",
      "A:468",
      "A:469",
      "A:470",
      "A:471",
      "A:472",
      "A:473",
      "A:474",
      "A:475",
      "A:476",
      "A:477",
      "A:478",
      "A:479",
      "A:480",
      "A:481",
      "A:482",
      "A:483",
      "A:484",
      "A:485",
      "A:486",
      "A:487",
      "A:488",
      "A:489",
      "A:490",
      "A:491",
      "A:492",
      "A:493",
      "A:494",
      "A:495",
      "A:496",
      "A:497",
      "A:498",
      "A:499",
      "A:500",
      "A:501",
      "A:502",
      "A:503",
      "A:504",
      "A:505",
      "A:506",
      "A:507",
      "A:508",
      "A:509",
      "A:510",
      "A:511",
      "A:512",
      "A:513",
      "A:514",
      "A:515",
      "A:516",
      "A:517",
      "A:518",
      "A:519",
      "A:520",
      "A:521",
      "A:522",
      "A:523",
      "A:524",
      "A:525",
      "A:526",
      "A:527",
      "A:528",
      "A:529",
      "A:530",
      "A:531",
      "A:532",
      "A:533",
      "A:534",
      "A:535",
      "A:536",
      "A:537",
      "A:538",
      "A:539",
      "A:540",
      "A:541",
      "A:542",
      "A:543",
      "A:544",
      "A:545",
      "A:546",
      "A:547",
      "A:548",
      "A:549",
      "A:550",
      "A:551",
      "A:552",
      "A:559",
      "A:560",
      "A:561",
      "A:562",
      "A:563",
      "A:564",
      "A:565",
      "A:566",
      "A:567",
      "A:568",
      "A:569",
      "A:570",
      "A:571",
      "A:572",
      "A:573",
      "A:574",
      "A:575",
      "A:576",
      "A:577",
      "A:578",
      "A:579",
      "A:580",
      "A:581",
      "A:582",
      "A:583",
      "A:584",
      "A:585",
      "A:586",
      "A:587",
      "A:588",
      "A:589",
      "A:590",
      "A:591",
      "A:592",
      "A:593",
      "A:594",
      "A:595",
      "A:596",
      "A:597",
      "A:598",
      "A:599",
      "A:600",
      "A:601",
      "A:602"
    ],
    "A:283": [
      "A:280",
      "A:281",
      "A:282",
      "A:284",
      "A:285",
      "A:286",
      "A:287",
      "A:288",
      "A:289",
      "A:290",
      "A:291",
      "A:292",
      "A:293",
      "A:294",
      "A:295",
      "A:296",
      "A:297",
      "A:298",
      "A:299",
      "A:300",
      "A:301",
      "A:302",
      "A:303",
      "A:304",
      "A:305",
      "A:306",
      "A:307",
      "A:308",
      "A:309",
      "A:310",
      "A:311",
      "A:312",
      "A:313",
      "A:314",
      "A:315",
      "A:316",
      "A:317",
      "A:318",
      "A:319",
      "A:320",
      "A:321",
      "A:322",
      "A:323",
      "A:324",
      "A:325",
      "A:326",
      "A:327",
      "A:328",
      "A:329",
      "A:330",
      "A:331",
      "A:332",
      "A:333",
      "A:334",
      "A:335",
      "A:336",
      "A:337",
      "A:338",
      "A:339",
      "A:340",
      "A:341",
      "A:342",
      "A:343",
      "A:344",
      "A:345",
      "A:346",
      "A:347",
      "A:348",
      "A:349",
      "A:350",
      "A:351",
      "A:352",
      "A:353",
      "A:354",
      "A:355",
      "A:356",
      "A:357",
      "A:358",
      "A:359",
      "A:360",
      "A:361",
      "A:362",
      "A:363",
      "A:364",
      "A:365",
      "A:366",
      "A:367",
      "A:368",
      "A:369",
      "A:370",
      "A:371",
      "A:372",
      "A:373",
      "A:374",
      "A:375",
      "A:376",
      "A:377",
      "A:378",
      "A:379",
      "A:380",
      "A:381",
      "A:382",
      "A:383",
      "A:384",
      "A:385",
      "A:386",
      "A:387",
      "A:388",
      "A:389",
      "A:390",
      "A:391",
      "A:392",
      "A:393",
      "A:394",
      "A:395",
      "A:396",
      "A:397",
      "A:398",
      "A:399",
      "A:400",
      "A:401",
      "A:402",
      "A:403",
      "A:404",
      "A:420",
      "A:421",
      "A:422",
      "A:423",
      "A:424",
      "A:425",
      "A:426",
      "A:427",
      "A:428",
      "A:429",
      "A:430",
      "A:431",
      "A:432",
      "A:433",
      "A:434",
      "A:435",
      "A:436",
      "A:437",
      "A:438",
      "A:439",
      "A:440",
      "A:441",
      "A:442",
      "A:443",
      "A:444",
      "A:445",
      "A:446",
      "A:447",
      "A:448",
      "A:449",
      "A:450",
      "A:451",
      "A:452",
      "A:453",
      "A:454",
      "A:455",
      "A:456",
      "A:457",
      "A:458",
      "A:459",
      "A:460",
      "A:461",
      "A:462",
      "A:463",
      "A:464",
      "A:465",
      "A:466",
      "A:467",
      "A:468",
      "A:469",
      "A:470",
      "A:471",
      "A:472",
      "A:473",
      "A:474",
      "A:475",
      "A:476",
      "A:477",
      "A:478",
      "A:479",
      "A:480",
      "A:481",
      "A:482",
      "A:483",
      "A:484",
      "A:485",
      "A:486",
      "A:487",
      "A:488",
      "A:489",
      "A:490",
      "A:491",
      "A:492",
      "A:493",
      "A:494",
      "A:495",
      "A:496",
      "A:497",
      "A:498",
      "A:499",
      "A:500",
      "A:501",
      "A:502",
      "A:503",
      "A:504",
      "A:505",
      "A:506",
      "A:507",
      "A:508",
      "A:509",
      "A:510",
      "A:511",
      "A:512",
      "A:513",
      "A:514",
      "A:515",
      "A:516",
      "A:517",
      "A:518",
      "A:519",
      "A:520",
      "A:521",
      "A:522",
      "A:523",
      "A:524",
      "A:525",
      "A:526",
      "A:527",
      "A:528",
      "A:529",
      "A:530",
      "A:531",
      "A:532",
      "A:533",
      "A:534",
      "A:535",
      "A:536",
      "A:537",
      "A:538",
      "A:539",
      "A:540",
      "A:541",
      "A:542",
      "A:543",
      "A:544",
      "A:545",
      "A:546",
      "A:547",
      "A:548",
      "A:549",
      "A:550",
      "A:551",
      "A:552",
      "A:559",
      "A:560",
      "A:561",
      "A:562",
      "A:563",
      "A:564",
      "A:565",
      "A:566",
      "A:567",
      "A:568",
      "A:569",
      "A:570",
      "A:571",
      "A:572",
      "A:573",
      "A:574",
      "A:575",
      "A:576",
      "A:577",
      "A:578",
      "A:579",
      "A:580",
      "A:581",
      "A:582",
      "A:583",
      "A:584",
      "A:585",
      "A:586",
      "A:587",
      "A:588",
      "A:589",
      "A:590",
      "A:591",
      "A:592",
      "A:593",
      "A:594",
      "A:595",
      "A:596",
      "A:597",
      "A:598",
      "A:599",
      "A:600",
      "A:601",
      "A:602"
    ],
    "A:284": [
      "A:280",
      "A:281",
      "A:282",
      "A:283",
      "A:285",
      "A:286",
      "A:287",
      "A:288",
      "A:289",
      "A:290",
      "A:291",
      "A:292",
      "A:293",
      "A:294",
      "A:295",
      "A:296",
      "A:297",
      "A:298",
      "A:299",
      "A:300",
      "A:301",
      "A:302",
      "A:303",
      "A:304",
      "A:305",
      "A:306",
      "A:307",
      "A:308",
      "A:309",
      "A:310",
      "A:311",
      "A:312",
      "A:313",
      "A:314",
      "A:315",
      "A:316",
      "A:317",
      "A:318",
      "A:319",
      "A:320",
      "A:321",
      "A:322",
      "A:323",
      "A:324",
      "A:325",
      "A:326",
      "A:327",
      "A:328",
      "A:329",
      "A:330",
      "A:331",
      "A:332",
      "A:333",
      "A:334",
      "A:335",
      "A:336",
      "A:337",
      "A:338",
      "A:339",
      "A:340",
      "A:341",
      "A:342",
      "A:343",
      "A:344",
      "A:345",
      "A:346",
      "A:347",
      "A:348",
      "A:349",
      "A:350",
      "A:351",
      "A:352",
      "A:353",
      "A:354",
      "A:355",
      "A:356",
      "A:357",
      "A:358",
      "A:359",
      "A:360",
      "A:361",
      "A:362",
      "A:363",
      "A:364",
      "A:365",
      "A:366",
      "A:367",
      "A:368",
      "A:369",
      "A:370",
      "A:371",
      "A:372",
      "A:373",
      "A:374",
      "A:375",
      "A:376",
      "A:377",
      "A:378",
      "A:379",
      "A:380",
      "A:381",
      "A:382",
      "A:383",
      "A:384",
      "A:385",
      "A:386",
      "A:387",
      "A:388",
      "A:389",
      "A:390",
      "A:391",
      "A:392",
      "A:393",
      "A:394",
      "A:395",
      "A:396",
      "A:397",
      "A:398",
      "A:399",
      "A:400",
      "A:401",
      "A:402",
      "A:403",
      "A:404",
      "A:420",
      "A:421",
      "A:422",
      "A:423",
      "A:424",
      "A:425",
      "A:426",
      "A:427",
      "A:428",
      "A:429",
      "A:430",
      "A:431",
      "A:432",
      "A:433",
      "A:434",
      "A:435",
      "A:436",
      "A:437",
      "A:438",
      "A:439",
      "A:440",
      "A:441",
      "A:442",
      "A:443",
      "A:444",
      "A:445",
      "A:446",
      "A:447",
      "A:448",
      "A:449",
      "A:450",
      "A:451",
      "A:452",
      "A:453",
      "A:454",
      "A:455",
      "A:456",
      "A:457",
      "A:458",
      "A:459",
      "A:460",
      "A:461",
      "A:462",
      "A:463",
      "A:464",
      "A:465",
      "A:466",
      "A:467",
      "A:468",
      "A:469",
      "A:470",
      "A:471",
      "A:472",
      "A:473",
      "A:474",
      "A:475",
      "A:476",
      "A:477",
      "A:478",
      "A:479",
      "A:480",
      "A:481",
      "A:482",
      "A:483",
      "A:484",
      "A:485",
      "A:486",
      "A:487",
      "A:488",
      "A:489",
      "A:490",
      "A:491",
      "A:492",
      "A:493",
      "A:494",
      "A:495",
      "A:496",
      "A:497",
      "A:498",
      "A:499",
      "A:500",
      "A:501",
      "A:502",
      "A:503",
      "A:504",
      "A:505",
      "A:506",
      "A:507",
      "A:508",
      "A:509",
      "A:510",
      "A:511",
      "A:512",
      "A:513",
      "A:514",
      "A:515",
      "A:516",
      "A:517",
      "A:518",
      "A:519",
      "A:520",
      "A:521",
      "A:522",
      "A:523",
      "A:524",
      "A:525",
      "A:526",
      "A:527",
      "A:528",
      "A:529",
      "A:530",
      "A:531",
      "A:532",
      "A:533",
      "A:534",
      "A:535",
      "A:536",
      "A:537",
      "A:538",
      "A:539",
      "A:540",
      "A:541",
      "A:542",
      "A:543",
      "A:544",
      "A:545",
      "A:546",
      "A:547",
      "A:548",
      "A:549",
      "A:550",
      "A:551",
      "A:552",
      "A:559",
      "A:560",
      "A:561",
      "A:562",
      "A:563",
      "A:564",
      "A:565",
      "A:566",
      "A:567",
      "A:568",
      "A:569",
      "A:570",
      "A:571",
      "A:572",
      "A:573",
      "A:574",
      "A:575",
      "A:576",
      "A:577",
      "A:578",
      "A:579",
      "A:580",
      "A:581",
      "A:582",
      "A:583",
      "A:584",
      "A:585",
      "A:586",
      "A:587",
      "A:588",
      "A:589",
      "A:590",
      "A:591",
      "A:592",
      "A:593",
      "A:594",
      "A:595",
      "A:596",
      "A:597",
      "A:598",
      "A:599",
      "A:600",
      "A:601",
      "A:602"
    ],
    "A:285": [
      "A:280",
      "A:281",
      "A:282",
      "A:283",
      "A:284",
      "A:286",
      "A:287",
      "A:288",
      "A:289",
      "A:290",
      "A:291",
      "A:292",
      "A:293",
      "A:294",
      "A:295",
      "A:296",
      "A:297",
      "A:298",
      "A:299",
      "A:300",
      "A:301",
      "A:302",
      "A:303",
      "A:304",
      "A:305",
      "A:306",
      "A:307",
      "A:308",
      "A:309",
      "A:310",
      "A:311",
      "A:312",
      "A:313",
      "A:314",
      "A:315",
      "A:316",
      "A:317",
      "A:318",
      "A:319",
      "A:320",
      "A:321",
      "A:322",
      "A:323",
      "A:324",
      "A:325",
      "A:326",
      "A:327",
      "A:328",
      "A:329",
      "A:330",
      "A:331",
      "A:332",
      "A:333",
      "A:334",
      "A:335",
      "A:336",
      "A:337",
      "A:338",
      "A:339",
      "A:340",
      "A:341",
      "A:342",
      "A:343",
      "A:344",
      "A:345",
      "A:346",
      "A:347",
      "A:348",
      "A:349",
      "A:350",
      "A:351",
      "A:352",
      "A:353",
      "A:354",
      "A:355",
      "A:356",
      "A:357",
      "A:358",
      "A:359",
      "A:360",
      "A:361",
      "A:362",
      "A:363",
      "A:364",
      "A:365",
      "A:366",
      "A:367",
      "A:368",
      "A:369",
      "A:370",
      "A:371",
      "A:372",
      "A:373",
      "A:374",
      "A:375",
      "A:376",
      "A:377",
      "A:378",
      "A:379",
      "A:380",
      "A:381",
      "A:382",
      "A:383",
      "A:384",
      "A:385",
      "A:386",
      "A:387",
      "A:388",
      "A:389",
      "A:390",
      "A:391",
      "A:392",
      "A:393",
      "A:394",
      "A:395",
      "A:396",
      "A:397",
      "A:398",
      "A:399",
      "A:400",
      "A:401",
      "A:402",
      "A:403",
      "A:404",
      "A:420",
      "A:421",
      "A:422",
      "A:423",
      "A:424",
      "A:425",
      "A:426",
      "A:427",
      "A:428",
      "A:429",
      "A:430",
      "A:431",
      "A:432",
      "A:433",
      "A:434",
      "A:435",
      "A:436",
      "A:437",
      "A:438",
      "A:439",
      "A:440",
      "A:441",
      "A:442",
      "A:443",
      "A:444",
      "A:445",
      "A:446",
      "A:447",
      "A:448",
      "A:449",
      "A:450",
      "A:451",
      "A:452",
      "A:453",
      "A:454",
      "A:455",
      "A:456",
      "A:457",
      "A:458",
      "A:459",
      "A:460",
      "A:461",
      "A:462",
      "A:463",
      "A:464",
      "A:465",
      "A:466",
      "A:467",
      "A:468",
      "A:469",
      "A:470",
      "A:471",
      "A:472",
      "A:473",
      "A:474",
      "A:475",
      "A:476",
      "A:477",
      "A:478",
      "A:479",
      "A:480",
      "A:481",
      "A:482",
      "A:483",
      "A:484",
      "A:485",
      "A:486",
      "A:487",
      "A:488",
      "A:489",
      "A:490",
      "A:491",
      "A:492",
      "A:493",
      "A:494",
      "A:495",
      "A:496",
      "A:497",
      "A:498",
      "A:499",
      "A:500",
      "A:501",
      "A:502",
      "A:503",
      "A:504",
      "A:505",
      "A:506",
      "A:507",
      "A:508",
      "A:509",
      "A:510",
      "A:511",
      "A:512",
      "A:513",
      "A:514",
      "A:515",
      "A:516",
      "A:517",
      "A:518",
      "A:519",
      "A:520",
      "A:521",
      "A:522",
      "A:523",
      "A:524",
      "A:525",
      "A:526",
      "A:527",
      "A:528",
      "A:529",
      "A:530",
      "A:531",
      "A:532",
      "A:533",
      "A:534",
      "A:535",
      "A:536",
      "A:537",
      "A:538",
      "A:539",
      "A:540",
      "A:541",
      "A:542",
      "A:543",
      "A:544",
      "A:545",
      "A:546",
      "A:547",
      "A:548",
      "A:549",
      "A:550",
      "A:551",
      "A:552",
      "A:559",
      "A:560",
      "A:561",
      "A:562",
      "A:563",
      "A:564",
      "A:565",
      "A:566",
      "A:567",
      "A:568",
      "A:569",
      "A:570",
      "A:571",
      "A:572",
      "A:573",
      "A:574",
      "A:575",
      "A:576",
      "A:577",
      "A:578",
      "A:579",
      "A:580",
      "A:581",
      "A:582",
      "A:583",
      "A:584",
      "A:585",
      "A:586",
      "A:587",
      "A:588",
      "A:589",
      "A:590",
      "A:591",
      "A:592",
      "A:593",
      "A:594",
      "A:595",
      "A:596",
      "A:597",
      "A:598",
      "A:599",
      "A:600",
      "A:601",
      "A:602"
    ],
    "A:286": [
      "A:280",
      "A:281",
      "A:282",
      "A:283",
      "A:284",
      "A:285",
      "A:287",
      "A:288",
      "A:289",
      "A:290",
      "A:291",
      "A:292",
      "A:293",
      "A:294",
      "A:295",
      "A:296",
      "A:297",
      "A:298",
      "A:299",
      "A:300",
      "A:301",
      "A:302",
      "A:303",
      "A:304",
      "A:305",
      "A:306",
      "A:307",
      "A:308",
      "A:309",
      "A:310",
      "A:311",
      "A:312",
      "A:313",
      "A:314",
      "A:315",
      "A:316",
      "A:317",
      "A:318",
      "A:319",
      "A:320",
      "A:321",
      "A:322",
      "A:323",
      "A:324",
      "A:325",
      "A:326",
      "A:327",
      "A:328",
      "A:329",
      "A:330",
      "A:331",
      "A:332",
      "A:333",
      "A:334",
      "A:335",
      "A:336",
      "A:337",
      "A:338",
      "A:339",
      "A:340",
      "A:341",
      "A:342",
      "A:343",
      "A:344",
      "A:345",
      "A:346",
      "A:347",
      "A:348",
      "A:349",
      "A:350",
      "A:351",
      "A:352",
      "A:353",
      "A:354",
      "A:355",
      "A:356",
      "A:357",
      "A:358",
      "A:359",
      "A:360",
      "A:361",
      "A:362",
      "A:363",
      "A:364",
      "A:365",
      "A:366",
      "A:367",
      "A:368",
      "A:369",
      "A:370",
      "A:371",
      "A:372",
      "A:373",
      "A:374",
      "A:375",
      "A:376",
      "A:377",
      "A:378",
      "A:379",
      "A:380",
      "A:381",
      "A:382",
      "A:383",
      "A:384",
      "A:385",
      "A:386",
      "A:387",
      "A:388",
      "A:389",
      "A:390",
      "A:391",
      "A:392",
      "A:393",
      "A:394",
      "A:395",
      "A:396",
      "A:397",
      "A:398",
      "A:399",
      "A:400",
      "A:401",
      "A:402",
      "A:403",
      "A:404",
      "A:420",
      "A:421",
      "A:422",
      "A:423",
      "A:424",
      "A:425",
      "A:426",
      "A:427",
      "A:428",
      "A:429",
      "A:430",
      "A:431",
      "A:432",
      "A:433",
      "A:434",
      "A:435",
      "A:436",
      "A:437",
      "A:438",
      "A:439",
      "A:440",
      "A:441",
      "A:442",
      "A:443",
      "A:444",
      "A:445",
      "A:446",
      "A:447",
      "A:448",
      "A:449",
      "A:450",
      "A:451",
      "A:452",
      "A:453",
      "A:454",
      "A:455",
      "A:456",
      "A:457",
      "A:458",
      "A:459",
      "A:460",
      "A:461",
      "A:462",
      "A:463",
      "A:464",
      "A:465",
      "A:466",
      "A:467",
      "A:468",
      "A:469",
      "A:470",
      "A:471",
      "A:472",
      "A:473",
      "A:474",
      "A:475",
      "A:476",
      "A:477",
      "A:478",
      "A:479",
      "A:480",
      "A:481",
      "A:482",
      "A:483",
      "A:484",
      "A:485",
      "A:486",
      "A:487",
      "A:488",
      "A:489",
      "A:490",
      "A:491",
      "A:492",
      "A:493",
      "A:494",
      "A:495",
      "A:496",
      "A:497",
      "A:498",
      "A:499",
      "A:500",
      "A:501",
      "A:502",
      "A:503",
      "A:504",
      "A:505",
      "A:506",
      "A:507",
      "A:508",
      "A:509",
      "A:510",
      "A:511",
      "A:512",
      "A:513",
      "A:514",
      "A:515",
      "A:516",
      "A:517",
      "A:518",
      "A:519",
      "A:520",
      "A:521",
      "A:522",
      "A:523",
      "A:524",
      "A:525",
      "A:526",
      "A:527",
      "A:528",
      "A:529",
      "A:530",
      "A:531",
      "A:532",
      "A:533",
      "A:534",
      "A:535",
      "A:536",
      "A:537",
      "A:538",
      "A:539",
      "A:540",
      "A:541",
      "A:542",
      "A:543",
      "A:544",
      "A:545",
      "A:546",
      "A:547",
      "A:548",
      "A:549",
      "A:550",
      "A:551",
      "A:552",
      "A:559",
      "A:560",
      "A:561",
      "A:562",
      "A:563",
      "A:564",
      "A:565",
      "A:566",
      "A:567",
      "A:568",
      "A:569",
      "A:570",
      "A:571",
      "A:572",
      "A:573",
      "A:574",
      "A:575",
      "A:576",
      "A:577",
      "A:578",
      "A:579",
      "A:580",
      "A:581",
      "A:582",
      "A:583",
      "A:584",
      "A:585",
      "A:586",
      "A:587",
      "A:588",
      "A:589",
      "A:590",
      "A:591",
      "A:592",
      "A:593",
      "A:594",
      "A:595",
      "A:596",
      "A:597",
      "A:598",
      "A:599",
      "A:600",
      "A:601",
      "A:602"
    ],
    "A:287": [
      "A:280",
      "A:281",
      "A:282",
      "A:283",
      "A:284",
      "A:285",
      "A:286",
      "A:288",
      "A:289",
      "A:290",
      "A:291",
      "A:292",
      "A:293",
      "A:294",
      "A:295",
      "A:296",
      "A:297",
      "A:298",
      "A:299",
      "A:300",
      "A:301",
      "A:302",
      "A:303",
      "A:304",
      "A:305",
      "A:306",
      "A:307",
      "A:308",
      "A:309",
      "A:310",
      "A:311",
      "A:312",
      "A:313",
      "A:314",
      "A:315",
      "A:316",
      "A:317",
      "A:318",
      "A:319",
      "A:320",
      "A:321",
      "A:322",
      "A:323",
      "A:324",
      "A:325",
      "A:326",
      "A:327",
      "A:328",
      "A:329",
      "A:330",
      "A:331",
      "A:332",
      "A:333",
      "A:334",
      "A:335",
      "A:336",
      "A:337",
      "A:338",
      "A:339",
      "A:340",
      "A:341",
      "A:342",
      "A:343",
      "A:344",
      "A:345",
      "A:346",
      "A:347",
      "A:348",
      "A:349",
      "A:350",
      "A:351",
      "A:352",
      "A:353",
      "A:354",
      "A:355",
      "A:356",
      "A:357",
      "A:358",
      "A:359",
      "A:360",
      "A:361",
      "A:362",
      "A:363",
      "A:364",
      "A:365",
      "A:366",
      "A:367",
      "A:368",
      "A:369",
      "A:370",
      "A:371",
      "A:372",
      "A:373",
      "A:374",
      "A:375",
      "A:376",
      "A:377",
      "A:378",
      "A:379",
      "A:380",
      "A:381",
      "A:382",
      "A:383",
      "A:384",
      "A:385",
      "A:386",
      "A:387",
      "A:388",
      "A:389",
      "A:390",
      "A:391",
      "A:392",
      "A:393",
      "A:394",
      "A:395",
      "A:396",
      "A:397",
      "A:398",
      "A:399",
      "A:400",
      "A:401",
      "A:402",
      "A:403",
      "A:404",
      "A:420",
      "A:421",
      "A:422",
      "A:423",
      "A:424",
      "A:425",
      "A:426",
      "A:427",
      "A:428",
      "A:429",
      "A:430",
      "A:431",
      "A:432",
      "A:433",
      "A:434",
      "A:435",
      "A:436",
      "A:437",
      "A:438",
      "A:439",
      "A:440",
      "A:441",
      "A:442",
      "A:443",
      "A:444",
      "A:445",
      "A:446",
      "A:447",
      "A:448",
      "A:449",
      "A:450",
      "A:451",
      "A:452",
      "A:453",
      "A:454",
      "A:455",
      "A:456",
      "A:457",
      "A:458",
      "A:459",
      "A:460",
      "A:461",
      "A:462",
      "A:463",
      "A:464",
      "A:465",
      "A:466",
      "A:467",
      "A:468",
      "A:469",
      "A:470",
      "A:471",
      "A:472",
      "A:473",
      "A:474",
      "A:475",
      "A:476",
      "A:477",
      "A:478",
      "A:479",
      "A:480",
      "A:481",
      "A:482",
      "A:483",
      "A:484",
      "A:485",
      "A:486",
      "A:487",
      "A:488",
      "A:489",
      "A:490",
      "A:491",
      "A:492",
      "A:493",
      "A:494",
      "A:495",
      "A:496",
      "A:497",
      "A:498",
      "A:499",
      "A:500",
      "A:501",
      "A:502",
      "A:503",
      "A:504",
      "A:505",
      "A:506",
      "A:507",
      "A:508",
      "A:509",
      "A:510",
      "A:511",
      "A:512",
      "A:513",
      "A:514",
      "A:515",
      "A:516",
      "A:517",
      "A:518",
      "A:519",
      "A:520",
      "A:521",
      "A:522",
      "A:523",
      "A:524",
      "A:525",
      "A:526",
      "A:527",
      "A:528",
      "A:529",
      "A:530",
      "A:531",
      "A:532",
      "A:533",
      "A:534",
      "A:535",
      "A:536",
      "A:537",
      "A:538",
      "A:539",
      "A:540",
      "A:541",
      "A:542",
      "A:543",
      "A:544",
      "A:545",
      "A:546",
      "A:547",
      "A:548",
      "A:549",
      "A:550",
      "A:551",
      "A:552",
      "A:559",
      "A:560",
      "A:561",
      "A:562",
      "A:563",
      "A:564",
      "A:565",
      "A:566",
      "A:567",
      "A:568",
      "A:569",
      "A:570",
      "A:571",
      "A:572",
      "A:573",
      "A:574",
      "A:575",
      "A:576",
      "A:577",
      "A:578",
      "A:579",
      "A:580",
      "A:581",
      "A:582",
      "A:583",
      "A:584",
      "A:585",
      "A:586",
      "A:587",
      "A:588",
      "A:589",
      "A:590",
      "A:591",
      "A:592",
      "A:593",
      "A:594",
      "A:595",
      "A:596",
      "A:597",
      "A:598",
      "A:599",
      "A:600",
      "A:601",
      "A:602"
    ],
    "A:288": [
      "A:280",
      "A:281",
      "A:282",
      "A:283",
      "A:284",
      "A:285",
      "A:286",
      "A:287",
      "A:289",
      "A:290",
      "A:291",
      "A:292",
      "A:293",
      "A:294",
      "A:295",
      "A:296",
      "A:297",
      "A:298",
      "A:299",
      "A:300",
      "A:301",
      "A:302",
      "A:303",
      "A:304",
      "A:305",
      "A:306",
      "A:307",
      "A:308",
      "A:309",
      "A:310",
      "A:311",
      "A:312",
      "A:313",
      "A:314",
      "A:315",
      "A:316",
      "A:317",
      "A:318",
      "A:319",
      "A:320",
      "A:321",
      "A:322",
      "A:323",
      "A:324",
      "A:325",
      "A:326",
      "A:327",
      "A:328",
      "A:329",
      "A:330",
      "A:331",
      "A:332",
      "A:333",
      "A:334",
      "A:335",
      "A:336",
      "A:337",
      "A:338",
      "A:339",
      "A:340",
      "A:341",
      "A:342",
      "A:343",
      "A:344",
      "A:345",
      "A:346",
      "A:347",
      "A:348",
      "A:349",
      "A:350",
      "A:351",
      "A:352",
      "A:353",
      "A:354",
      "A:355",
      "A:356",
      "A:357",
      "A:358",
      "A:359",
      "A:360",
      "A:361",
      "A:362",
      "A:363",
      "A:364",
      "A:365",
      "A:366",
      "A:367",
      "A:368",
      "A:369",
      "A:370",
      "A:371",
      "A:372",
      "A:373",
      "A:374",
      "A:375",
      "A:376",
      "A:377",
      "A:378",
      "A:379",
      "A:380",
      "A:381",
      "A:382",
      "A:383",
      "A:384",
      "A:385",
      "A:386",
      "A:387",
      "A:388",
      "A:389",
      "A:390",
      "A:391",
      "A:392",
      "A:393",
      "A:394",
      "A:395",
      "A:396",
      "A:397",
      "A:398",
      "A:399",
      "A:400",
      "A:401",
      "A:402",
      "A:403",
      "A:404",
      "A:420",
      "A:421",
      "A:422",
      "A:423",
      "A:424",
      "A:425",
      "A:426",
      "A:427",
      "A:428",
      "A:429",
      "A:430",
      "A:431",
      "A:432",
      "A:433",
      "A:434",
      "A:435",
      "A:436",
      "A:437",
      "A:438",
      "A:439",
      "A:440",
      "A:441",
      "A:442",
      "A:443",
      "A:444",
      "A:445",
      "A:446",
      "A:447",
      "A:448",
      "A:449",
      "A:450",
      "A:451",
      "A:452",
      "A:453",
      "A:454",
      "A:455",
      "A:456",
      "A:457",
      "A:458",
      "A:459",
      "A:460",
      "A:461",
      "A:462",
      "A:463",
      "A:464",
      "A:465",
      "A:466",
      "A:467",
      "A:468",
      "A:469",
      "A:470",
      "A:471",
      "A:472",
      "A:473",
      "A:474",
      "A:475",
      "A:476",
      "A:477",
      "A:478",
      "A:479",
      "A:480",
      "A:481",
      "A:482",
      "A:483",
      "A:484",
      "A:485",
      "A:486",
      "A:487",
      "A:488",
      "A:489",
      "A:490",
      "A:491",
      "A:492",
      "A:493",
      "A:494",
      "A:495",
      "A:496",
      "A:497",
      "A:498",
      "A:499",
      "A:500",
      "A:501",
      "A:502",
      "A:503",
      "A:504",
      "A:505",
      "A:506",
      "A:507",
      "A:508",
      "A:509",
      "A:510",
      "A:511",
      "A:512",
      "A:513",
      "A:514",
      "A:515",
      "A:516",
      "A:517",
      "A:518",
      "A:519",
      "A:520",
      "A:521",
      "A:522",
      "A:523",
      "A:524",
      "A:525",
      "A:526",
      "A:527",
      "A:528",
      "A:529",
      "A:530",
      "A:531",
      "A:532",
      "A:533",
      "A:534",
      "A:535",
      "A:536",
      "A:537",
      "A:538",
      "A:539",
      "A:540",
      "A:541",
      "A:542",
      "A:543",
      "A:544",
      "A:545",
      "A:546",
      "A:547",
      "A:548",
      "A:549",
      "A:550",
      "A:551",
      "A:552",
      "A:559",
      "A:560",
      "A:561",
      "A:562",
      "A:563",
      "A:564",
      "A:565",
      "A:566",
      "A:567",
      "A:568",
      "A:569",
      "A:570",
      "A:571",
      "A:572",
      "A:573",
      "A:574",
      "A:575",
      "A:576",
      "A:577",
      "A:578",
      "A:579",
      "A:580",
      "A:581",
      "A:582",
      "A:583",
      "A:584",
      "A:585",
      "A:586",
      "A:587",
      "A:588",
      "A:589",
      "A:590",
      "A:591",
      "A:592",
      "A:593",
      "A:594",
      "A:595",
      "A:596",
      "A:597",
      "A:598",
      "A:599",
      "A:600",
      "A:601",
      "A:602"
    ],
    "A:289": [
      "A:280",
      "A:281",
      "A:282",
      "A:283",
      "A:284",
      "A:285",
      "A:286",
      "A:287",
      "A:288",
      "A:290",
      "A:291",
      "A:292",
      "A:293",
      "A:294",
      "A:295",
      "A:296",
      "A:297",
      "A:298",
      "A:299",
      "A:300",
      "A:301",
      "A:302",
      "A:303",
      "A:304",
      "A:305",
      "A:306",
      "A:307",
      "A:308",
      "A:309",
      "A:310",
      "A:311",
      "A:312",
      "A:313",
      "A:314",
      "A:315",
      "A:316",
      "A:317",
      "A:318",
      "A:319",
      "A:320",
      "A:321",
      "A:322",
      "A:323",
      "A:324",
      "A:325",
      "A:326",
      "A:327",
      "A:328",
      "A:329",
      "A:330",
      "A:331",
      "A:332",
      "A:333",
      "A:334",
      "A:335",
      "A:336",
      "A:337",
      "A:338",
      "A:339",
      "A:340",
      "A:341",
      "A:342",
      "A:343",
      "A:344",
      "A:345",
      "A:346",
      "A:347",
      "A:348",
      "A:349",
      "A:350",
      "A:351",
      "A:352",
      "A:353",
      "A:354",
      "A:355",
      "A:356",
      "A:357",
      "A:358",
      "A:359",
      "A:360",
      "A:361",
      "A:362",
      "A:363",
      "A:364",
      "A:365",
      "A:366",
      "A:367",
      "A:368",
      "A:369",
      "A:370",
      "A:371",
      "A:372",
      "A:373",
      "A:374",
      "A:375",
      "A:376",
      "A:377",
      "A:378",
      "A:379",
      "A:380",
      "A:381",
      "A:382",
      "A:383",
      "A:384",
      "A:385",
      "A:386",
      "A:387",
      "A:388",
      "A:389",
      "A:390",
      "A:391",
      "A:392",
      "A:393",
      "A:394",
      "A:395",
      "A:396",
      "A:397",
      "A:398",
      "A:399",
      "A:400",
      "A:401",
      "A:402",
      "A:403",
      "A:404",
      "A:420",
      "A:421",
      "A:422",
      "A:423",
      "A:424",
      "A:425",
      "A:426",
      "A:427",
      "A:428",
      "A:429",
      "A:430",
      "A:431",
      "A:432",
      "A:433",
      "A:434",
      "A:435",
      "A:436",
      "A:437",
      "A:438",
      "A:439",
      "A:440",
      "A:441",
      "A:442",
      "A:443",
      "A:444",
      "A:445",
      "A:446",
      "A:447",
      "A:448",
      "A:449",
      "A:450",
      "A:451",
      "A:452",
      "A:453",
      "A:454",
      "A:455",
      "A:456",
      "A:457",
      "A:458",
      "A:459",
      "A:460",
      "A:461",
      "A:462",
      "A:463",
      "A:464",
      "A:465",
      "A:466",
      "A:467",
      "A:468",
      "A:469",
      "A:470",
      "A:471",
      "A:472",
      "A:473",
      "A:474",
      "A:475",
      "A:476",
      "A:477",
      "A:478",
      "A:479",
      "A:480",
      "A:481",
      "A:482",
      "A:483",
      "A:484",
      "A:485",
      "A:486",
      "A:487",
      "A:488",
      "A:489",
      "A:490",
      "A:491",
      "A:492",
      "A:493",
      "A:494",
      "A:495",
      "A:496",
      "A:497",
      "A:498",
      "A:499",
      "A:500",
      "A:501",
      "A:502",
      "A:503",
      "A:504",
      "A:505",
      "A:506",
      "A:507",
      "A:508",
      "A:509",
      "A:510",
      "A:511",
      "A:512",
      "A:513",
      "A:514",
      "A:515",
      "A:516",
      "A:517",
      "A:518",
      "A:519",
      "A:520",
      "A:521",
      "A:522",
      "A:523",
      "A:524",
      "A:525",
      "A:526",
      "A:527",
      "A:528",
      "A:529",
      "A:530",
      "A:531",
      "A:532",
      "A:533",
      "A:534",
      "A:535",
      "A:536",
      "A:537",
      "A:538",
      "A:539",
      "A:540",
      "A:541",
      "A:542",
      "A:543",
      "A:544",
      "A:545",
      "A:546",
      "A:547",
      "A:548",
      "A:549",
      "A:550",
      "A:551",
      "A:552",
      "A:559",
      "A:560",
      "A:561",
      "A:562",
      "A:563",
      "A:564",
      "A:565",
      "A:566",
      "A:567",
      "A:568",
      "A:569",
      "A:570",
      "A:571",
      "A:572",
      "A:573",
      "A:574",
      "A:575",
      "A:576",
      "A:577",
      "A:578",
      "A:579",
      "A:580",
      "A:581",
      "A:582",
      "A:583",
      "A:584",
      "A:585",
      "A:586",
      "A:587",
      "A:588",
      "A:589",
      "A:590",
      "A:591",
      "A:592",
      "A:593",
      "A:594",
      "A:595",
      "A:596",
      "A:597",
      "A:598",
      "A:599",
      "A:600",
      "A:601",
      "A:602"
    ],
    "A:290": [
      "A:280",
      "A:281",
      "A:282",
      "A:283",
      "A:284",
      "A:285",
      "A:286",
      "A:287",
      "A:288",
      "A:289",
      "A:291",
      "A:292",
      "A:293",
      "A:294",
      "A:295",
      "A:296",
      "A:297",
      "A:298",
      "A:299",
      "A:300",
      "A:301",
      "A:302",
      "A:303",
      "A:304",
      "A:305",
      "A:306",
      "A:307",
      "A:308",
      "A:309",
      "A:310",
      "A:311",
      "A:312",
      "A:313",
      "A:314",
      "A:315",
      "A:316",
      "A:317",
      "A:318",
      "A:319",
      "A:320",
      "A:321",
      "A:322",
      "A:323",
      "A:324",
      "A:325",
      "A:326",
      "A:327",
      "A:328",
      "A:329",
      "A:330",
      "A:331",
      "A:332",
      "A:333",
      "A:334",
      "A:335",
      "A:336",
      "A:337",
      "A:338",
      "A:339",
      "A:340",
      "A:341",
      "A:342",
      "A:343",
      "A:344",
      "A:345",
      "A:346",
      "A:347",
      "A:348",
      "A:349",
      "A:350",
      "A:351",
      "A:352",
      "A:353",
      "A:354",
      "A:355",
      "A:356",
      "A:357",
      "A:358",
      "A:359",
      "A:360",
      "A:361",
      "A:362",
      "A:363",
      "A:364",
      "A:365",
      "A:366",
      "A:367",
      "A:368",
      "A:369",
      "A:370",
      "A:371",
      "A:372",
      "A:373",
      "A:374",
      "A:375",
      "A:376",
      "A:377",
      "A:378",
      "A:379",
      "A:380",
      "A:381",
      "A:382",
      "A:383",
      "A:384",
      "A:385",
      "A:386",
      "A:387",
      "A:388",
      "A:389",
      "A:390",
      "A:391",
      "A:392",
      "A:393",
      "A:394",
      "A:395",
      "A:396",
      "A:397",
      "A:398",
      "A:399",
      "A:400",
      "A:401",
      "A:402",
      "A:403",
      "A:404",
      "A:420",
      "A:421",
      "A:422",
      "A:423",
      "A:424",
      "A:425",
      "A:426",
      "A:427",
      "A:428",
      "A:429",
      "A:430",
      "A:431",
      "A:432",
      "A:433",
      "A:434",
      "A:435",
      "A:436",
      "A:437",
      "A:438",
      "A:439",
      "A:440",
      "A:441",
      "A:442",
      "A:443",
      "A:444",
      "A:445",
      "A:446",
      "A:447",
      "A:448",
      "A:449",
      "A:450",
      "A:451",
      "A:452",
      "A:453",
      "A:454",
      "A:455",
      "A:456",
      "A:457",
      "A:458",
      "A:459",
      "A:460",
      "A:461",
      "A:462",
      "A:463",
      "A:464",
      "A:465",
      "A:466",
      "A:467",
      "A:468",
      "A:469",
      "A:470",
      "A:471",
      "A:472",
      "A:473",
      "A:474",
      "A:475",
      "A:476",
      "A:477",
      "A:478",
      "A:479",
      "A:480",
      "A:481",
      "A:482",
      "A:483",
      "A:484",
      "A:485",
      "A:486",
      "A:487",
      "A:488",
      "A:489",
      "A:490",
      "A:491",
      "A:492",
      "A:493",
      "A:494",
      "A:495",
      "A:496",
      "A:497",
      "A:498",
      "A:499",
      "A:500",
      "A:501",
      "A:502",
      "A:503",
      "A:504",
      "A:505",
      "A:506",
      "A:507",
      "A:508",
      "A:509",
      "A:510",
      "A:511",
      "A:512",
      "A:513",
      "A:514",
      "A:515",
      "A:516",
      "A:517",
      "A:518",
      "A:519",
      "A:520",
      "A:521",
      "A:522",
      "A:523",
      "A:524",
      "A:525",
      "A:526",
      "A:527",
      "A:528",
      "A:529",
      "A:530",
      "A:531",
      "A:532",
      "A:533",
      "A:534",
      "A:535",
      "A:536",
      "A:537",
      "A:538",
      "A:539",
      "A:540",
      "A:541",
      "A:542",
      "A:543",
      "A:544",
      "A:545",
      "A:546",
      "A:547",
      "A:548",
      "A:549",
      "A:550",
      "A:551",
      "A:552",
      "A:559",
      "A:560",
      "A:561",
      "A:562",
      "A:563",
      "A:564",
      "A:565",
      "A:566",
      "A:567",
      "A:568",
      "A:569",
      "A:570",
      "A:571",
      "A:572",
      "A:573",
      "A:574",
      "A:575",
      "A:576",
      "A:577",
      "A:578",
      "A:579",
      "A:580",
      "A:581",
      "A:582",
      "A:583",
      "A:584",
      "A:585",
      "A:586",
      "A:587",
      "A:588",
      "A:589",
      "A:590",
      "A:591",
      "A:592",
      "A:593",
      "A:594",
      "A:595",
      "A:596",
      "A:597",
      "A:598",
      "A:599",
      "A:600",
      "A:601",
      "A:602"
    ],
    "A:291": [
      "A:280",
      "A:281",
      "A:282",
      "A:283",
      "A:284",
      "A:285",
      "A:286",
      "A:287",
      "A:288",
      "A:289",
      "A:290",
      "A:292",
      "A:293",
      "A:294",
      "A:295",
      "A:296",
      "A:297",
      "A:298",
      "A:299",
      "A:300",
      "A:301",
      "A:302",
      "A:303",
      "A:304",
      "A:305",
      "A:306",
      "A:307",
      "A:308",
      "A:309",
      "A:310",
      "A:311",
      "A:312",
      "A:313",
      "A:314",
      "A:315",
      "A:316",
      "A:317",
      "A:318",
      "A:319",
      "A:320",
      "A:321",
      "A:322",
      "A:323",
      "A:324",
      "A:325",
      "A:326",
      "A:327",
      "A:328",
      "A:329",
      "A:330",
      "A:331",
      "A:332",
      "A:333",
      "A:334",
      "A:335",
      "A:336",
      "A:337",
      "A:338",
      "A:339",
      "A:340",
      "A:341",
      "A:342",
      "A:343",
      "A:344",
      "A:345",
      "A:346",
      "A:347",
      "A:348",
      "A:349",
      "A:350",
      "A:351",
      "A:352",
      "A:353",
      "A:354",
      "A:355",
      "A:356",
      "A:357",
      "A:358",
      "A:359",
      "A:360",
      "A:361",
      "A:362",
      "A:363",
      "A:364",
      "A:365",
      "A:366",
      "A:367",
      "A:368",
      "A:369",
      "A:370",
      "A:371",
      "A:372",
      "A:373",
      "A:374",
      "A:375",
      "A:376",
      "A:377",
      "A:378",
      "A:379",
      "A:380",
      "A:381",
      "A:382",
      "A:383",
      "A:384",
      "A:385",
      "A:386",
      "A:387",
      "A:388",
      "A:389",
      "A:390",
      "A:391",
      "A:392",
      "A:393",
      "A:394",
      "A:395",
      "A:396",
      "A:397",
      "A:398",
      "A:399",
      "A:400",
      "A:401",
      "A:402",
      "A:403",
      "A:404",
      "A:420",
      "A:421",
      "A:422",
      "A:423",
      "A:424",
      "A:425",
      "A:426",
      "A:427",
      "A:428",
      "A:429",
      "A:430",
      "A:431",
      "A:432",
      "A:433",
      "A:434",
      "A:435",
      "A:436",
      "A:437",
      "A:438",
      "A:439",
      "A:440",
      "A:441",
      "A:442",
      "A:443",
      "A:444",
      "A:445",
      "A:446",
      "A:447",
      "A:448",
      "A:449",
      "A:450",
      "A:451",
      "A:452",
      "A:453",
      "A:454",
      "A:455",
      "A:456",
      "A:457",
      "A:458",
      "A:459",
      "A:460",
      "A:461",
      "A:462",
      "A:463",
      "A:464",
      "A:465",
      "A:466",
      "A:467",
      "A:468",
      "A:469",
      "A:470",
      "A:471",
      "A:472",
      "A:473",
      "A:474",
      "A:475",
      "A:476",
      "A:477",
      "A:478",
      "A:479",
      "A:480",
      "A:481",
      "A:482",
      "A:483",
      "A:484",
      "A:485",
      "A:486",
      "A:487",
      "A:488",
      "A:489",
      "A:490",
      "A:491",
      "A:492",
      "A:493",
      "A:494",
      "A:495",
      "A:496",
      "A:497",
      "A:498",
      "A:499",
      "A:500",
      "A:501",
      "A:502",
      "A:503",
      "A:504",
      "A:505",
      "A:506",
      "A:507",
      "A:508",
      "A:509",
      "A:510",
      "A:511",
      "A:512",
      "A:513",
      "A:514",
      "A:515",
      "A:516",
      "A:517",
      "A:518",
      "A:519",
      "A:520",
      "A:521",
      "A:522",
      "A:523",
      "A:524",
      "A:525",
      "A:526",
      "A:527",
      "A:528",
      "A:529",
      "A:530",
      "A:531",
      "A:532",
      "A:533",
      "A:534",
      "A:535",
      "A:536",
      "A:537",
      "A:538",
      "A:539",
      "A:540",
      "A:541",
      "A:542",
      "A:543",
      "A:544",
      "A:545",
      "A:546",
      "A:547",
      "A:548",
      "A:549",
      "A:550",
      "A:551",
      "A:552",
      "A:559",
      "A:560",
      "A:561",
      "A:562",
      "A:563",
      "A:564",
      "A:565",
      "A:566",
      "A:567",
      "A:568",
      "A:569",
      "A:570",
      "A:571",
      "A:572",
      "A:573",
      "A:574",
      "A:575",
      "A:576",
      "A:577",
      "A:578",
      "A:579",
      "A:580",
      "A:581",
      "A:582",
      "A:583",
      "A:584",
      "A:585",
      "A:586",
      "A:587",
      "A:588",
      "A:589",
      "A:590",
      "A:591",
      "A:592",
      "A:593",
      "A:594",
      "A:595",
      "A:596",
      "A:597",
      "A:598",
      "A:599",
      "A:600",
      "A:601",
      "A:602"
    ],
    "A:292": [
      "A:280",
      "A:281",
      "A:282",
      "A:283",
      "A:284",
      "A:285",
      "A:286",
      "A:287",
      "A:288",
      "A:289",
      "A:290",
      "A:291",
      "A:293",
      "A:294",
      "A:295",
      "A:296",
      "A:297",
      "A:298",
      "A:299",
      "A:300",
      "A:301",
      "A:302",
      "A:303",
      "A:304",
      "A:305",
      "A:306",
      "A:307",
      "A:308",
      "A:309",
      "A:310",
      "A:311",
      "A:312",
      "A:313",
      "A:314",
      "A:315",
      "A:316",
      "A:317",
      "A:318",
      "A:319",
      "A:320",
      "A:321",
      "A:322",
      "A:323",
      "A:324",
      "A:325",
      "A:326",
      "A:327",
      "A:328",
      "A:329",
      "A:330",
      "A:331",
      "A:332",
      "A:333",
      "A:334",
      "A:335",
      "A:336",
      "A:337",
      "A:338",
      "A:339",
      "A:340",
      "A:341",
      "A:342",
      "A:343",
      "A:344",
      "A:345",
      "A:346",
      "A:347",
      "A:348",
      "A:349",
      "A:350",
      "A:351",
      "A:352",
      "A:353",
      "A:354",
      "A:355",
      "A:356",
      "A:357",
      "A:358",
      "A:359",
      "A:360",
      "A:361",
      "A:362",
      "A:363",
      "A:364",
      "A:365",
      "A:366",
      "A:367",
      "A:368",
      "A:369",
      "A:370",
      "A:371",
      "A:372",
      "A:373",
      "A:374",
      "A:375",
      "A:376",
      "A:377",
      "A:378",
      "A:379",
      "A:380",
      "A:381",
      "A:382",
      "A:383",
      "A:384",
      "A:385",
      "A:386",
      "A:387",
      "A:388",
      "A:389",
      "A:390",
      "A:391",
      "A:392",
      "A:393",
      "A:394",
      "A:395",
      "A:396",
      "A:397",
      "A:398",
      "A:399",
      "A:400",
      "A:401",
      "A:402",
      "A:403",
      "A:404",
      "A:420",
      "A:421",
      "A:422",
      "A:423",
      "A:424",
      "A:425",
      "A:426",
      "A:427",
      "A:428",
      "A:429",
      "A:430",
      "A:431",
      "A:432",
      "A:433",
      "A:434",
      "A:435",
      "A:436",
      "A:437",
      "A:438",
      "A:439",
      "A:440",
      "A:441",
      "A:442",
      "A:443",
      "A:444",
      "A:445",
      "A:446",
      "A:447",
      "A:448",
      "A:449",
      "A:450",
      "A:451",
      "A:452",
      "A:453",
      "A:454",
      "A:455",
      "A:456",
      "A:457",
      "A:458",
      "A:459",
      "A:460",
      "A:461",
      "A:462",
      "A:463",
      "A:464",
      "A:465",
      "A:466",
      "A:467",
      "A:468",
      "A:469",
      "A:470",
      "A:471",
      "A:472",
      "A:473",
      "A:474",
      "A:475",
      "A:476",
      "A:477",
      "A:478",
      "A:479",
      "A:480",
      "A:481",
      "A:482",
      "A:483",
      "A:484",
      "A:485",
      "A:486",
      "A:487",
      "A:488",
      "A:489",
      "A:490",
      "A:491",
      "A:492",
      "A:493",
      "A:494",
      "A:495",
      "A:496",
      "A:497",
      "A:498",
      "A:499",
      "A:500",
      "A:501",
      "A:502",
      "A:503",
      "A:504",
      "A:505",
      "A:506",
      "A:507",
      "A:508",
      "A:509",
      "A:510",
      "A:511",
      "A:512",
      "A:513",
      "A:514",
      "A:515",
      "A:516",
      "A:517",
      "A:518",
      "A:519",
      "A:520",
      "A:521",
      "A:522",
      "A:523",
      "A:524",
      "A:525",
      "A:526",
      "A:527",
      "A:528",
      "A:529",
      "A:530",
      "A:531",
      "A:532",
      "A:533",
      "A:534",
      "A:535",
      "A:536",
      "A:537",
      "A:538",
      "A:539",
      "A:540",
      "A:541",
      "A:542",
      "A:543",
      "A:544",
      "A:545",
      "A:546",
      "A:547",
      "A:548",
      "A:549",
      "A:550",
      "A:551",
      "A:552",
      "A:559",
      "A:560",
      "A:561",
      "A:562",
      "A:563",
      "A:564",
      "A:565",
      "A:566",
      "A:567",
      "A:568",
      "A:569",
      "A:570",
      "A:571",
      "A:572",
      "A:573",
      "A:574",
      "A:575",
      "A:576",
      "A:577",
      "A:578",
      "A:579",
      "A:580",
      "A:581",
      "A:582",
      "A:583",
      "A:584",
      "A:585",
      "A:586",
      "A:587",
      "A:588",
      "A:589",
      "A:590",
      "A:591",
      "A:592",
      "A:593",
      "A:594",
      "A:595",
      "A:596",
      "A:597",
      "A:598",
      "A:599",
      "A:600",
      "A:601",
      "A:602"
    ],
    "A:293": [
      "A:280",
      "A:281",
      "A:282",
      "A:283",
      "A:284",
      "A:285",
      "A:286",
      "A:287",
      "A:288",
      "A:289",
      "A:290",
      "A:291",
      "A:292",
      "A:294",
      "A:295",
      "A:296",
      "A:297",
      "A:298",
      "A:299",
      "A:300",
      "A:301",
      "A:302",
      "A:303",
      "A:304",
      "A:305",
      "A:306",
      "A:307",
      "A:308",
      "A:309",
      "A:310",
      "A:311",
      "A:312",
      "A:313",
      "A:314",
      "A:315",
      "A:316",
      "A:317",
      "A:318",
      "A:319",
      "A:320",
      "A:321",
      "A:322",
      "A:323",
      "A:324",
      "A:325",
      "A:326",
      "A:327",
      "A:328",
      "A:329",
      "A:330",
      "A:331",
      "A:332",
      "A:333",
      "A:334",
      "A:335",
      "A:336",
      "A:337",
      "A:338",
      "A:339",
      "A:340",
      "A:341",
      "A:342",
      "A:343",
      "A:344",
      "A:345",
      "A:346",
      "A:347",
      "A:348",
      "A:349",
      "A:350",
      "A:351",
      "A:352",
      "A:353",
      "A:354",
      "A:355",
      "A:356",
      "A:357",
      "A:358",
      "A:359",
      "A:360",
      "A:361",
      "A:362",
      "A:363",
      "A:364",
      "A:365",
      "A:366",
      "A:367",
      "A:368",
      "A:369",
      "A:370",
      "A:371",
      "A:372",
      "A:373",
      "A:374",
      "A:375",
      "A:376",
      "A:377",
      "A:378",
      "A:379",
      "A:380",
      "A:381",
      "A:382",
      "A:383",
      "A:384",
      "A:385",
      "A:386",
      "A:387",
      "A:388",
      "A:389",
      "A:390",
      "A:391",
      "A:392",
      "A:393",
      "A:394",
      "A:395",
      "A:396",
      "A:397",
      "A:398",
      "A:399",
      "A:400",
      "A:401",
      "A:402",
      "A:403",
      "A:404",
      "A:420",
      "A:421",
      "A:422",
      "A:423",
      "A:424",
      "A:425",
      "A:426",
      "A:427",
      "A:428",
      "A:429",
      "A:430",
      "A:431",
      "A:432",
      "A:433",
      "A:434",
      "A:435",
      "A:436",
      "A:437",
      "A:438",
      "A:439",
      "A:440",
      "A:441",
      "A:442",
      "A:443",
      "A:444",
      "A:445",
      "A:446",
      "A:447",
      "A:448",
      "A:449",
      "A:450",
      "A:451",
      "A:452",
      "A:453",
      "A:454",
      "A:455",
      "A:456",
      "A:457",
      "A:458",
      "A:459",
      "A:460",
      "A:461",
      "A:462",
      "A:463",
      "A:464",
      "A:465",
      "A:466",
      "A:467",
      "A:468",
      "A:469",
      "A:470",
      "A:471",
      "A:472",
      "A:473",
      "A:474",
      "A:475",
      "A:476",
      "A:477",
      "A:478",
      "A:479",
      "A:480",
      "A:481",
      "A:482",
      "A:483",
      "A:484",
      "A:485",
      "A:486",
      "A:487",
      "A:488",
      "A:489",
      "A:490",
      "A:491",
      "A:492",
      "A:493",
      "A:494",
      "A:495",
      "A:496",
      "A:497",
      "A:498",
      "A:499",
      "A:500",
      "A:501",
      "A:502",
      "A:503",
      "A:504",
      "A:505",
      "A:506",
      "A:507",
      "A:508",
      "A:509",
      "A:510",
      "A:511",
      "A:512",
      "A:513",
      "A:514",
      "A:515",
      "A:516",
      "A:517",
      "A:518",
      "A:519",
      "A:520",
      "A:521",
      "A:522",
      "A:523",
      "A:524",
      "A:525",
      "A:526",
      "A:527",
      "A:528",
      "A:529",
      "A:530",
      "A:531",
      "A:532",
      "A:533",
      "A:534",
      "A:535",
      "A:536",
      "A:537",
      "A:538",
      "A:539",
      "A:540",
      "A:541",
      "A:542",
      "A:543",
      "A:544",
      "A:545",
      "A:546",
      "A:547",
      "A:548",
      "A:549",
      "A:550",
      "A:551",
      "A:552",
      "A:559",
      "A:560",
      "A:561",
      "A:562",
      "A:563",
      "A:564",
      "A:565",
      "A:566",
      "A:567",
      "A:568",
      "A:569",
      "A:570",
      "A:571",
      "A:572",
      "A:573",
      "A:574",
      "A:575",
      "A:576",
      "A:577",
      "A:578",
      "A:579",
      "A:580",
      "A:581",
      "A:582",
      "A:583",
      "A:584",
      "A:585",
      "A:586",
      "A:587",
      "A:588",
      "A:589",
      "A:590",
      "A:591",
      "A:592",
      "A:593",
      "A:594",
      "A:595",
      "A:596",
      "A:597",
      "A:598",
      "A:599",
      "A:600",
      "A:601",
      "A:602"
    ],
    "A:294": [
      "A:280",
      "A:281",
      "A:282",
      "A:283",
      "A:284",
      "A:285",
      "A:286",
      "A:287",
      "A:288",
      "A:289",
      "A:290",
      "A:291",
      "A:292",
      "A:293",
      "A:295",
      "A:296",
      "A:297",
      "A:298",
      "A:299",
      "A:300",
      "A:301",
      "A:302",
      "A:303",
      "A:304",
      "A:305",
      "A:306",
      "A:307",
      "A:308",
      "A:309",
      "A:310",
      "A:311",
      "A:312",
      "A:313",
      "A:314",
      "A:315",
      "A:316",
      "A:317",
      "A:318",
      "A:319",
      "A:320",
      "A:321",
      "A:322",
      "A:323",
      "A:324",
      "A:325",
      "A:326",
      "A:327",
      "A:328",
      "A:329",
      "A:330",
      "A:331",
      "A:332",
      "A:333",
      "A:334",
      "A:335",
      "A:336",
      "A:337",
      "A:338",
      "A:339",
      "A:340",
      "A:341",
      "A:342",
      "A:343",
      "A:344",
      "A:345",
      "A:346",
      "A:347",
      "A:348",
      "A:349",
      "A:350",
      "A:351",
      "A:352",
      "A:353",
      "A:354",
      "A:355",
      "A:356",
      "A:357",
      "A:358",
      "A:359",
      "A:360",
      "A:361",
      "A:362",
      "A:363",
      "A:364",
      "A:365",
      "A:366",
      "A:367",
      "A:368",
      "A:369",
      "A:370",
      "A:371",
      "A:372",
      "A:373",
      "A:374",
      "A:375",
      "A:376",
      "A:377",
      "A:378",
      "A:379",
      "A:380",
      "A:381",
      "A:382",
      "A:383",
      "A:384",
      "A:385",
      "A:386",
      "A:387",
      "A:388",
      "A:389",
      "A:390",
      "A:391",
      "A:392",
      "A:393",
      "A:394",
      "A:395",
      "A:396",
      "A:397",
      "A:398",
      "A:399",
      "A:400",
      "A:401",
      "A:402",
      "A:403",
      "A:404",
      "A:420",
      "A:421",
      "A:422",
      "A:423",
      "A:424",
      "A:425",
      "A:426",
      "A:427",
      "A:428",
      "A:429",
      "A:430",
      "A:431",
      "A:432",
      "A:433",
      "A:434",
      "A:435",
      "A:436",
      "A:437",
      "A:438",
      "A:439",
      "A:440",
      "A:441",
      "A:442",
      "A:443",
      "A:444",
      "A:445",
      "A:446",
      "A:447",
      "A:448",
      "A:449",
      "A:450",
      "A:451",
      "A:452",
      "A:453",
      "A:454",
      "A:455",
      "A:456",
      "A:457",
      "A:458",
      "A:459",
      "A:460",
      "A:461",
      "A:462",
      "A:463",
      "A:464",
      "A:465",
      "A:466",
      "A:467",
      "A:468",
      "A:469",
      "A:470",
      "A:471",
      "A:472",
      "A:473",
      "A:474",
      "A:475",
      "A:476",
      "A:477",
      "A:478",
      "A:479",
      "A:480",
      "A:481",
      "A:482",
      "A:483",
      "A:484",
      "A:485",
      "A:486",
      "A:487",
      "A:488",
      "A:489",
      "A:490",
      "A:491",
      "A:492",
      "A:493",
      "A:494",
      "A:495",
      "A:496",
      "A:497",
      "A:498",
      "A:499",
      "A:500",
      "A:501",
      "A:502",
      "A:503",
      "A:504",
      "A:505",
      "A:506",
      "A:507",
      "A:508",
      "A:509",
      "A:510",
      "A:511",
      "A:512",
      "A:513",
      "A:514",
      "A:515",
      "A:516",
      "A:517",
      "A:518",
      "A:519",
      "A:520",
      "A:521",
      "A:522",
      "A:523",
      "A:524",
      "A:525",
      "A:526",
      "A:527",
      "A:528",
      "A:529",
      "A:530",
      "A:531",
      "A:532",
      "A:533",
      "A:534",
      "A:535",
      "A:536",
      "A:537",
      "A:538",
      "A:539",
      "A:540",
      "A:541",
      "A:542",
      "A:543",
      "A:544",
      "A:545",
      "A:546",
      "A:547",
      "A:548",
      "A:549",
      "A:550",
      "A:551",
      "A:552",
      "A:559",
      "A:560",
      "A:561",
      "A:562",
      "A:563",
      "A:564",
      "A:565",
      "A:566",
      "A:567",
      "A:568",
      "A:569",
      "A:570",
      "A:571",
      "A:572",
      "A:573",
      "A:574",
      "A:575",
      "A:576",
      "A:577",
      "A:578",
      "A:579",
      "A:580",
      "A:581",
      "A:582",
      "A:583",
      "A:584",
      "A:585",
      "A:586",
      "A:587",
      "A:588",
      "A:589",
      "A:590",
      "A:591",
      "A:592",
      "A:593",
      "A:594",
      "A:595",
      "A:596",
      "A:597",
      "A:598",
      "A:599",
      "A:600",
      "A:601",
      "A:602"
    ],
    "A:295": [
      "A:280",
      "A:281",
      "A:282",
      "A:283",
      "A:284",
      "A:285",
      "A:286",
      "A:287",
      "A:288",
      "A:289",
      "A:290",
      "A:291",
      "A:292",
      "A:293",
      "A:294",
      "A:296",
      "A:297",
      "A:298",
      "A:299",
      "A:300",
      "A:301",
      "A:302",
      "A:303",
      "A:304",
      "A:305",
      "A:306",
      "A:307",
      "A:308",
      "A:309",
      "A:310",
      "A:311",
      "A:312",
      "A:313",
      "A:314",
      "A:315",
      "A:316",
      "A:317",
      "A:318",
      "A:319",
      "A:320",
      "A:321",
      "A:322",
      "A:323",
      "A:324",
      "A:325",
      "A:326",
      "A:327",
      "A:328",
      "A:329",
      "A:330",
      "A:331",
      "A:332",
      "A:333",
      "A:334",
      "A:335",
      "A:336",
      "A:337",
      "A:338",
      "A:339",
      "A:340",
      "A:341",
      "A:342",
      "A:343",
      "A:344",
      "A:345",
      "A:346",
      "A:347",
      "A:348",
      "A:349",
      "A:350",
      "A:351",
      "A:352",
      "A:353",
      "A:354",
      "A:355",
      "A:356",
      "A:357",
      "A:358",
      "A:359",
      "A:360",
      "A:361",
      "A:362",
      "A:363",
      "A:364",
      "A:365",
      "A:366",
      "A:367",
      "A:368",
      "A:369",
      "A:370",
      "A:371",
      "A:372",
      "A:373",
      "A:374",
      "A:375",
      "A:376",
      "A:377",
      "A:378",
      "A:379",
      "A:380",
      "A:381",
      "A:382",
      "A:383",
      "A:384",
      "A:385",
      "A:386",
      "A:387",
      "A:388",
      "A:389",
      "A:390",
      "A:391",
      "A:392",
      "A:393",
      "A:394",
      "A:395",
      "A:396",
      "A:397",
      "A:398",
      "A:399",
      "A:400",
      "A:401",
      "A:402",
      "A:403",
      "A:404",
      "A:420",
      "A:421",
      "A:422",
      "A:423",
      "A:424",
      "A:425",
      "A:426",
      "A:427",
      "A:428",
      "A:429",
      "A:430",
      "A:431",
      "A:432",
      "A:433",
      "A:434",
      "A:435",
      "A:436",
      "A:437",
      "A:438",
      "A:439",
      "A:440",
      "A:441",
      "A:442",
      "A:443",
      "A:444",
      "A:445",
      "A:446",
      "A:447",
      "A:448",
      "A:449",
      "A:450",
      "A:451",
      "A:452",
      "A:453",
      "A:454",
      "A:455",
      "A:456",
      "A:457",
      "A:458",
      "A:459",
      "A:460",
      "A:461",
      "A:462",
      "A:463",
      "A:464",
      "A:465",
      "A:466",
      "A:467",
      "A:468",
      "A:469",
      "A:470",
      "A:471",
      "A:472",
      "A:473",
      "A:474",
      "A:475",
      "A:476",
      "A:477",
      "A:478",
      "A:479",
      "A:480",
      "A:481",
      "A:482",
      "A:483",
      "A:484",
      "A:485",
      "A:486",
      "A:487",
      "A:488",
      "A:489",
      "A:490",
      "A:491",
      "A:492",
      "A:493",
      "A:494",
      "A:495",
      "A:496",
      "A:497",
      "A:498",
      "A:499",
      "A:500",
      "A:501",
      "A:502",
      "A:503",
      "A:504",
      "A:505",
      "A:506",
      "A:507",
      "A:508",
      "A:509",
      "A:510",
      "A:511",
      "A:512",
      "A:513",
      "A:514",
      "A:515",
      "A:516",
      "A:517",
      "A:518",
      "A:519",
      "A:520",
      "A:521",
      "A:522",
      "A:523",
      "A:524",
      "A:525",
      "A:526",
      "A:527",
      "A:528",
      "A:529",
      "A:530",
      "A:531",
      "A:532",
      "A:533",
      "A:534",
      "A:535",
      "A:536",
      "A:537",
      "A:538",
      "A:539",
      "A:540",
      "A:541",
      "A:542",
      "A:543",
      "A:544",
      "A:545",
      "A:546",
      "A:547",
      "A:548",
      "A:549",
      "A:550",
      "A:551",
      "A:552",
      "A:559",
      "A:560",
      "A:561",
      "A:562",
      "A:563",
      "A:564",
      "A:565",
      "A:566",
      "A:567",
      "A:568",
      "A:569",
      "A:570",
      "A:571",
      "A:572",
      "A:573",
      "A:574",
      "A:575",
      "A:576",
      "A:577",
      "A:578",
      "A:579",
      "A:580",
      "A:581",
      "A:582",
      "A:583",
      "A:584",
      "A:585",
      "A:586",
      "A:587",
      "A:588",
      "A:589",
      "A:590",
      "A:591",
      "A:592",
      "A:593",
      "A:594",
      "A:595",
      "A:596",
      "A:597",
      "A:598",
      "A:599",
      "A:600",
      "A:601",
      "A:602"
    ],
    "A:296": [
      "A:280",
      "A:281",
      "A:282",
      "A:283",
      "A:284",
      "A:285",
      "A:286",
      "A:287",
      "A:288",
      "A:289",
      "A:290",
      "A:291",
      "A:292",
      "A:293",
      "A:294",
      "A:295",
      "A:297",
      "A:298",
      "A:299",
      "A:300",
      "A:301",
      "A:302",
      "A:303",
      "A:304",
      "A:305",
      "A:306",
      "A:307",
      "A:308",
      "A:309",
      "A:310",
      "A:311",
      "A:312",
      "A:313",
      "A:314",
      "A:315",
      "A:316",
      "A:317",
      "A:318",
      "A:319",
      "A:320",
      "A:321",
      "A:322",
      "A:323",
      "A:324",
      "A:325",
      "A:326",
      "A:327",
      "A:328",
      "A:329",
      "A:330",
      "A:331",
      "A:332",
      "A:333",
      "A:334",
      "A:335",
      "A:336",
      "A:337",
      "A:338",
      "A:339",
      "A:340",
      "A:341",
      "A:342",
      "A:343",
      "A:344",
      "A:345",
      "A:346",
      "A:347",
      "A:348",
      "A:349",
      "A:350",
      "A:351",
      "A:352",
      "A:353",
      "A:354",
      "A:355",
      "A:356",
      "A:357",
      "A:358",
      "A:359",
      "A:360",
      "A:361",
      "A:362",
      "A:363",
      "A:364",
      "A:365",
      "A:366",
      "A:367",
      "A:368",
      "A:369",
      "A:370",
      "A:371",
      "A:372",
      "A:373",
      "A:374",
      "A:375",
      "A:376",
      "A:377",
      "A:378",
      "A:379",
      "A:380",
      "A:381",
      "A:382",
      "A:383",
      "A:384",
      "A:385",
      "A:386",
      "A:387",
      "A:388",
      "A:389",
      "A:390",
      "A:391",
      "A:392",
      "A:393",
      "A:394",
      "A:395",
      "A:396",
      "A:397",
      "A:398",
      "A:399",
      "A:400",
      "A:401",
      "A:402",
      "A:403",
      "A:404",
      "A:420",
      "A:421",
      "A:422",
      "A:423",
      "A:424",
      "A:425",
      "A:426",
      "A:427",
      "A:428",
      "A:429",
      "A:430",
      "A:431",
      "A:432",
      "A:433",
      "A:434",
      "A:435",
      "A:436",
      "A:437",
      "A:438",
      "A:439",
      "A:440",
      "A:441",
      "A:442",
      "A:443",
      "A:444",
      "A:445",
      "A:446",
      "A:447",
      "A:448",
      "A:449",
      "A:450",
      "A:451",
      "A:452",
      "A:453",
      "A:454",
      "A:455",
      "A:456",
      "A:457",
      "A:458",
      "A:459",
      "A:460",
      "A:461",
      "A:462",
      "A:463",
      "A:464",
      "A:465",
      "A:466",
      "A:467",
      "A:468",
      "A:469",
      "A:470",
      "A:471",
      "A:472",
      "A:473",
      "A:474",
      "A:475",
      "A:476",
      "A:477",
      "A:478",
      "A:479",
      "A:480",
      "A:481",
      "A:482",
      "A:483",
      "A:484",
      "A:485",
      "A:486",
      "A:487",
      "A:488",
      "A:489",
      "A:490",
      "A:491",
      "A:492",
      "A:493",
      "A:494",
      "A:495",
      "A:496",
      "A:497",
      "A:498",
      "A:499",
      "A:500",
      "A:501",
      "A:502",
      "A:503",
      "A:504",
      "A:505",
      "A:506",
      "A:507",
      "A:508",
      "A:509",
      "A:510",
      "A:511",
      "A:512",
      "A:513",
      "A:514",
      "A:515",
      "A:516",
      "A:517",
      "A:518",
      "A:519",
      "A:520",
      "A:521",
      "A:522",
      "A:523",
      "A:524",
      "A:525",
      "A:526",
      "A:527",
      "A:528",
      "A:529",
      "A:530",
      "A:531",
      "A:532",
      "A:533",
      "A:534",
      "A:535",
      "A:536",
      "A:537",
      "A:538",
      "A:539",
      "A:540",
      "A:541",
      "A:542",
      "A:543",
      "A:544",
      "A:545",
      "A:546",
      "A:547",
      "A:548",
      "A:549",
      "A:550",
      "A:551",
      "A:552",
      "A:559",
      "A:560",
      "A:561",
      "A:562",
      "A:563",
      "A:564",
      "A:565",
      "A:566",
      "A:567",
      "A:568",
      "A:569",
      "A:570",
      "A:571",
      "A:572",
      "A:573",
      "A:574",
      "A:575",
      "A:576",
      "A:577",
      "A:578",
      "A:579",
      "A:580",
      "A:581",
      "A:582",
      "A:583",
      "A:584",
      "A:585",
      "A:586",
      "A:587",
      "A:588",
      "A:589",
      "A:590",
      "A:591",
      "A:592",
      "A:593",
      "A:594",
      "A:595",
      "A:596",
      "A:597",
      "A:598",
      "A:599",
      "A:600",
      "A:601",
      "A:602"
    ],
    "A:297": [
      "A:280",
      "A:281",
      "A:282",
      "A:283",
      "A:284",
      "A:285",
      "A:286",
      "A:287",
      "A:288",
      "A:289",
      "A:290",
      "A:291",
      "A:292",
      "A:293",
      "A:294",
      "A:295",
      "A:296",
      "A:298",
      "A:299",
      "A:300",
      "A:301",
      "A:302",
      "A:303",
      "A:304",
      "A:305",
      "A:306",
      "A:307",
      "A:308",
      "A:309",
      "A:310",
      "A:311",
      "A:312",
      "A:313",
      "A:314",
      "A:315",
      "A:316",
      "A:317",
      "A:318",
      "A:319",
      "A:320",
      "A:321",
      "A:322",
      "A:323",
      "A:324",
      "A:325",
      "A:326",
      "A:327",
      "A:328",
      "A:329",
      "A:330",
      "A:331",
      "A:332",
      "A:333",
      "A:334",
      "A:335",
      "A:336",
      "A:337",
      "A:338",
      "A:339",
      "A:340",
      "A:341",
      "A:342",
      "A:343",
      "A:344",
      "A:345",
      "A:346",
      "A:347",
      "A:348",
      "A:349",
      "A:350",
      "A:351",
      "A:352",
      "A:353",
      "A:354",
      "A:355",
      "A:356",
      "A:357",
      "A:358",
      "A:359",
      "A:360",
      "A:361",
      "A:362",
      "A:363",
      "A:364",
      "A:365",
      "A:366",
      "A:367",
      "A:368",
      "A:369",
      "A:370",
      "A:371",
      "A:372",
      "A:373",
      "A:374",
      "A:375",
      "A:376",
      "A:377",
      "A:378",
      "A:379",
      "A:380",
      "A:381",
      "A:382",
      "A:383",
      "A:384",
      "A:385",
      "A:386",
      "A:387",
      "A:388",
      "A:389",
      "A:390",
      "A:391",
      "A:392",
      "A:393",
      "A:394",
      "A:395",
      "A:396",
      "A:397",
      "A:398",
      "A:399",
      "A:400",
      "A:401",
      "A:402",
      "A:403",
      "A:404",
      "A:420",
      "A:421",
      "A:422",
      "A:423",
      "A:424",
      "A:425",
      "A:426",
      "A:427",
      "A:428",
      "A:429",
      "A:430",
      "A:431",
      "A:432",
      "A:433",
      "A:434",
      "A:435",
      "A:436",
      "A:437",
      "A:438",
      "A:439",
      "A:440",
      "A:441",
      "A:442",
      "A:443",
      "A:444",
      "A:445",
      "A:446",
      "A:447",
      "A:448",
      "A:449",
      "A:450",
      "A:451",
      "A:452",
      "A:453",
      "A:454",
      "A:455",
      "A:456",
      "A:457",
      "A:458",
      "A:459",
      "A:460",
      "A:461",
      "A:462",
      "A:463",
      "A:464",
      "A:465",
      "A:466",
      "A:467",
      "A:468",
      "A:469",
      "A:470",
      "A:471",
      "A:472",
      "A:473",
      "A:474",
      "A:475",
      "A:476",
      "A:477",
      "A:478",
      "A:479",
      "A:480",
      "A:481",
      "A:482",
      "A:483",
      "A:484",
      "A:485",
      "A:486",
      "A:487",
      "A:488",
      "A:489",
      "A:490",
      "A:491",
      "A:492",
      "A:493",
      "A:494",
      "A:495",
      "A:496",
      "A:497",
      "A:498",
      "A:499",
      "A:500",
      "A:501",
      "A:502",
      "A:503",
      "A:504",
      "A:505",
      "A:506",
      "A:507",
      "A:508",
      "A:509",
      "A:510",
      "A:511",
      "A:512",
      "A:513",
      "A:514",
      "A:515",
      "A:516",
      "A:517",
      "A:518",
      "A:519",
      "A:520",
      "A:521",
      "A:522",
      "A:523",
      "A:524",
      "A:525",
      "A:526",
      "A:527",
      "A:528",
      "A:529",
      "A:530",
      "A:531",
      "A:532",
      "A:533",
      "A:534",
      "A:535",
      "A:536",
      "A:537",
      "A:538",
      "A:539",
      "A:540",
      "A:541",
      "A:542",
      "A:543",
      "A:544",
      "A:545",
      "A:546",
      "A:547",
      "A:548",
      "A:549",
      "A:550",
      "A:551",
      "A:552",
      "A:559",
      "A:560",
      "A:561",
      "A:562",
      "A:563",
      "A:564",
      "A:565",
      "A:566",
      "A:567",
      "A:568",
      "A:569",
      "A:570",
      "A:571",
      "A:572",
      "A:573",
      "A:574",
      "A:575",
      "A:576",
      "A:577",
      "A:578",
      "A:579",
      "A:580",
      "A:581",
      "A:582",
      "A:583",
      "A:584",
      "A:585",
      "A:586",
      "A:587",
      "A:588",
      "A:589",
      "A:590",
      "A:591",
      "A:592",
      "A:593",
      "A:594",
      "A:595",
      "A:596",
      "A:597",
      "A:598",
      "A:599",
      "A:600",
      "A:601",
      "A:602"
    ],
    "A:298": [
      "A:280",
      "A:281",
      "A:282",
      "A:283",
      "A:284",
      "A:285",
      "A:286",
      "A:287",
      "A:288",
      "A:289",
      "A:290",
      "A:291",
      "A:292",
      "A:293",
      "A:294",
      "A:295",
      "A:296",
      "A:297",
      "A:299",
      "A:300",
      "A:301",
      "A:302",
      "A:303",
      "A:304",
      "A:305",
      "A:306",
      "A:307",
      "A:308",
      "A:309",
      "A:310",
      "A:311",
      "A:312",
      "A:313",
      "A:314",
      "A:315",
      "A:316",
      "A:317",
      "A:318",
      "A:319",
      "A:320",
      "A:321",
      "A:322",
      "A:323",
      "A:324",
      "A:325",
      "A:326",
      "A:327",
      "A:328",
      "A:329",
      "A:330",
      "A:331",
      "A:332",
      "A:333",
      "A:334",
      "A:335",
      "A:336",
      "A:337",
      "A:338",
      "A:339",
      "A:340",
      "A:341",
      "A:342",
      "A:343",
      "A:344",
      "A:345",
      "A:346",
      "A:347",
      "A:348",
      "A:349",
      "A:350",
      "A:351",
      "A:352",
      "A:353",
      "A:354",
      "A:355",
      "A:356",
      "A:357",
      "A:358",
      "A:359",
      "A:360",
      "A:361",
      "A:362",
      "A:363",
      "A:364",
      "A:365",
      "A:366",
      "A:367",
      "A:368",
      "A:369",
      "A:370",
      "A:371",
      "A:372",
      "A:373",
      "A:374",
      "A:375",
      "A:376",
      "A:377",
      "A:378",
      "A:379",
      "A:380",
      "A:381",
      "A:382",
      "A:383",
      "A:384",
      "A:385",
      "A:386",
      "A:387",
      "A:388",
      "A:389",
      "A:390",
      "A:391",
      "A:392",
      "A:393",
      "A:394",
      "A:395",
      "A:396",
      "A:397",
      "A:398",
      "A:399",
      "A:400",
      "A:401",
      "A:402",
      "A:403",
      "A:404",
      "A:420",
      "A:421",
      "A:422",
      "A:423",
      "A:424",
      "A:425",
      "A:426",
      "A:427",
      "A:428",
      "A:429",
      "A:430",
      "A:431",
      "A:432",
      "A:433",
      "A:434",
      "A:435",
      "A:436",
      "A:437",
      "A:438",
      "A:439",
      "A:440",
      "A:441",
      "A:442",
      "A:443",
      "A:444",
      "A:445",
      "A:446",
      "A:447",
      "A:448",
      "A:449",
      "A:450",
      "A:451",
      "A:452",
      "A:453",
      "A:454",
      "A:455",
      "A:456",
      "A:457",
      "A:458",
      "A:459",
      "A:460",
      "A:461",
      "A:462",
      "A:463",
      "A:464",
      "A:465",
      "A:466",
      "A:467",
      "A:468",
      "A:469",
      "A:470",
      "A:471",
      "A:472",
      "A:473",
      "A:474",
      "A:475",
      "A:476",
      "A:477",
      "A:478",
      "A:479",
      "A:480",
      "A:481",
      "A:482",
      "A:483",
      "A:484",
      "A:485",
      "A:486",
      "A:487",
      "A:488",
      "A:489",
      "A:490",
      "A:491",
      "A:492",
      "A:493",
      "A:494",
      "A:495",
      "A:496",
      "A:497",
      "A:498",
      "A:499",
      "A:500",
      "A:501",
      "A:502",
      "A:503",
      "A:504",
      "A:505",
      "A:506",
      "A:507",
      "A:508",
      "A:509",
      "A:510",
      "A:511",
      "A:512",
      "A:513",
      "A:514",
      "A:515",
      "A:516",
      "A:517",
      "A:518",
      "A:519",
      "A:520",
      "A:521",
      "A:522",
      "A:523",
      "A:524",
      "A:525",
      "A:526",
      "A:527",
      "A:528",
      "A:529",
      "A:530",
      "A:531",
      "A:532",
      "A:533",
      "A:534",
      "A:535",
      "A:536",
      "A:537",
      "A:538",
      "A:539",
      "A:540",
      "A:541",
      "A:542",
      "A:543",
      "A:544",
      "A:545",
      "A:546",
      "A:547",
      "A:548",
      "A:549",
      "A:550",
      "A:551",
      "A:552",
      "A:559",
      "A:560",
      "A:561",
      "A:562",
      "A:563",
      "A:564",
      "A:565",
      "A:566",
      "A:567",
      "A:568",
      "A:569",
      "A:570",
      "A:571",
      "A:572",
      "A:573",
      "A:574",
      "A:575",
      "A:576",
      "A:577",
      "A:578",
      "A:579",
      "A:580",
      "A:581",
      "A:582",
      "A:583",
      "A:584",
      "A:585",
      "A:586",
      "A:587",
      "A:588",
      "A:589",
      "A:590",
      "A:591",
      "A:592",
      "A:593",
      "A:594",
      "A:595",
      "A:596",
      "A:597",
      "A:598",
      "A:599",
      "A:600",
      "A:601",
      "A:602"
    ],
    "A:299": [
      "A:280",
      "A:281",
      "A:282",
      "A:283",
      "A:284",
      "A:285",
      "A:286",
      "A:287",
      "A:288",
      "A:289",
      "A:290",
      "A:291",
      "A:292",
      "A:293",
      "A:294",
      "A:295",
      "A:296",
      "A:297",
      "A:298",
      "A:300",
      "A:301",
      "A:302",
      "A:303",
      "A:304",
      "A:305",
      "A:306",
      "A:307",
      "A:308",
      "A:309",
      "A:310",
      "A:311",
      "A:312",
      "A:313",
      "A:314",
      "A:315",
      "A:316",
      "A:317",
      "A:318",
      "A:319",
      "A:320",
      "A:321",
      "A:322",
      "A:323",
      "A:324",
      "A:325",
      "A:326",
      "A:327",
      "A:328",
      "A:329",
      "A:330",
      "A:331",
      "A:332",
      "A:333",
      "A:334",
      "A:335",
      "A:336",
      "A:337",
      "A:338",
      "A:339",
      "A:340",
      "A:341",
      "A:342",
      "A:343",
      "A:344",
      "A:345",
      "A:346",
      "A:347",
      "A:348",
      "A:349",
      "A:350",
      "A:351",
      "A:352",
      "A:353",
      "A:354",
      "A:355",
      "A:356",
      "A:357",
      "A:358",
      "A:359",
      "A:360",
      "A:361",
      "A:362",
      "A:363",
      "A:364",
      "A:365",
      "A:366",
      "A:367",
      "A:368",
      "A:369",
      "A:370",
      "A:371",
      "A:372",
      "A:373",
      "A:374",
      "A:375",
      "A:376",
      "A:377",
      "A:378",
      "A:379",
      "A:380",
      "A:381",
      "A:382",
      "A:383",
      "A:384",
      "A:385",
      "A:386",
      "A:387",
      "A:388",
      "A:389",
      "A:390",
      "A:391",
      "A:392",
      "A:393",
      "A:394",
      "A:395",
      "A:396",
      "A:397",
      "A:398",
      "A:399",
      "A:400",
      "A:401",
      "A:402",
      "A:403",
      "A:404",
      "A:420",
      "A:421",
      "A:422",
      "A:423",
      "A:424",
      "A:425",
      "A:426",
      "A:427",
      "A:428",
      "A:429",
      "A:430",
      "A:431",
      "A:432",
      "A:433",
      "A:434",
      "A:435",
      "A:436",
      "A:437",
      "A:438",
      "A:439",
      "A:440",
      "A:441",
      "A:442",
      "A:443",
      "A:444",
      "A:445",
      "A:446",
      "A:447",
      "A:448",
      "A:449",
      "A:450",
      "A:451",
      "A:452",
      "A:453",
      "A:454",
      "A:455",
      "A:456",
      "A:457",
      "A:458",
      "A:459",
      "A:460",
      "A:461",
      "A:462",
      "A:463",
      "A:464",
      "A:465",
      "A:466",
      "A:467",
      "A:468",
      "A:469",
      "A:470",
      "A:471",
      "A:472",
      "A:473",
      "A:474",
      "A:475",
      "A:476",
      "A:477",
      "A:478",
      "A:479",
      "A:480",
      "A:481",
      "A:482",
      "A:483",
      "A:484",
      "A:485",
      "A:486",
      "A:487",
      "A:488",
      "A:489",
      "A:490",
      "A:491",
      "A:492",
      "A:493",
      "A:494",
      "A:495",
      "A:496",
      "A:497",
      "A:498",
      "A:499",
      "A:500",
      "A:501",
      "A:502",
      "A:503",
      "A:504",
      "A:505",
      "A:506",
      "A:507",
      "A:508",
      "A:509",
      "A:510",
      "A:511",
      "A:512",
      "A:513",
      "A:514",
      "A:515",
      "A:516",
      "A:517",
      "A:518",
      "A:519",
      "A:520",
      "A:521",
      "A:522",
      "A:523",
      "A:524",
      "A:525",
      "A:526",
      "A:527",
      "A:528",
      "A:529",
      "A:530",
      "A:531",
      "A:532",
      "A:533",
      "A:534",
      "A:535",
      "A:536",
      "A:537",
      "A:538",
      "A:539",
      "A:540",
      "A:541",
      "A:542",
      "A:543",
      "A:544",
      "A:545",
      "A:546",
      "A:547",
      "A:548",
      "A:549",
      "A:550",
      "A:551",
      "A:552",
      "A:559",
      "A:560",
      "A:561",
      "A:562",
      "A:563",
      "A:564",
      "A:565",
      "A:566",
      "A:567",
      "A:568",
      "A:569",
      "A:570",
      "A:571",
      "A:572",
      "A:573",
      "A:574",
      "A:575",
      "A:576",
      "A:577",
      "A:578",
      "A:579",
      "A:580",
      "A:581",
      "A:582",
      "A:583",
      "A:584",
      "A:585",
      "A:586",
      "A:587",
      "A:588",
      "A:589",
      "A:590",
      "A:591",
      "A:592",
      "A:593",
      "A:594",
      "A:595",
      "A:596",
      "A:597",
      "A:598",
      "A:599",
      "A:600",
      "A:601",
      "A:602"
    ],
    "A:300": [
      "A:280",
      "A:281",
      "A:282",
      "A:283",
      "A:284",
      "A:285",
      "A:286",
      "A:287",
      "A:288",
      "A:289",
      "A:290",
      "A:291",
      "A:292",
      "A:293",
      "A:294",
      "A:295",
      "A:296",
      "A:297",
      "A:298",
      "A:299",
      "A:301",
      "A:302",
      "A:303",
      "A:304",
      "A:305",
      "A:306",
      "A:307",
      "A:308",
      "A:309",
      "A:310",
      "A:311",
      "A:312",
      "A:313",
      "A:314",
      "A:315",
      "A:316",
      "A:317",
      "A:318",
      "A:319",
      "A:320",
      "A:321",
      "A:322",
      "A:323",
      "A:324",
      "A:325",
      "A:326",
      "A:327",
      "A:328",
      "A:329",
      "A:330",
      "A:331",
      "A:332",
      "A:333",
      "A:334",
      "A:335",
      "A:336",
      "A:337",
      "A:338",
      "A:339",
      "A:340",
      "A:341",
      "A:342",
      "A:343",
      "A:344",
      "A:345",
      "A:346",
      "A:347",
      "A:348",
      "A:349",
      "A:350",
      "A:351",
      "A:352",
      "A:353",
      "A:354",
      "A:355",
      "A:356",
      "A:357",
      "A:358",
      "A:359",
      "A:360",
      "A:361",
      "A:362",
      "A:363",
      "A:364",
      "A:365",
      "A:366",
      "A:367",
      "A:368",
      "A:369",
      "A:370",
      "A:371",
      "A:372",
      "A:373",
      "A:374",
      "A:375",
      "A:376",
      "A:377",
      "A:378",
      "A:379",
      "A:380",
      "A:381",
      "A:382",
      "A:383",
      "A:384",
      "A:385",
      "A:386",
      "A:387",
      "A:388",
      "A:389",
      "A:390",
      "A:391",
      "A:392",
      "A:393",
      "A:394",
      "A:395",
      "A:396",
      "A:397",
      "A:398",
      "A:399",
      "A:400",
      "A:401",
      "A:402",
      "A:403",
      "A:404",
      "A:420",
      "A:421",
      "A:422",
      "A:423",
      "A:424",
      "A:425",
      "A:426",
      "A:427",
      "A:428",
      "A:429",
      "A:430",
      "A:431",
      "A:432",
      "A:433",
      "A:434",
      "A:435",
      "A:436",
      "A:437",
      "A:438",
      "A:439",
      "A:440",
      "A:441",
      "A:442",
      "A:443",
      "A:444",
      "A:445",
      "A:446",
      "A:447",
      "A:448",
      "A:449",
      "A:450",
      "A:451",
      "A:452",
      "A:453",
      "A:454",
      "A:455",
      "A:456",
      "A:457",
      "A:458",
      "A:459",
      "A:460",
      "A:461",
      "A:462",
      "A:463",
      "A:464",
      "A:465",
      "A:466",
      "A:467",
      "A:468",
      "A:469",
      "A:470",
      "A:471",
      "A:472",
      "A:473",
      "A:474",
      "A:475",
      "A:476",
      "A:477",
      "A:478",
      "A:479",
      "A:480",
      "A:481",
      "A:482",
      "A:483",
      "A:484",
      "A:485",
      "A:486",
      "A:487",
      "A:488",
      "A:489",
      "A:490",
      "A:491",
      "A:492",
      "A:493",
      "A:494",
      "A:495",
      "A:496",
      "A:497",
      "A:498",
      "A:499",
      "A:500",
      "A:501",
      "A:502",
      "A:503",
      "A:504",
      "A:505",
      "A:506",
      "A:507",
      "A:508",
      "A:509",
      "A:510",
      "A:511",
      "A:512",
      "A:513",
      "A:514",
      "A:515",
      "A:516",
      "A:517",
      "A:518",
      "A:519",
      "A:520",
      "A:521",
      "A:522",
      "A:523",
      "A:524",
      "A:525",
      "A:526",
      "A:527",
      "A:528",
      "A:529",
      "A:530",
      "A:531",
      "A:532",
      "A:533",
      "A:534",
      "A:535",
      "A:536",
      "A:537",
      "A:538",
      "A:539",
      "A:540",
      "A:541",
      "A:542",
      "A:543",
      "A:544",
      "A:545",
      "A:546",
      "A:547",
      "A:548",
      "A:549",
      "A:550",
      "A:551",
      "A:552",
      "A:559",
      "A:560",
      "A:561",
      "A:562",
      "A:563",
      "A:564",
      "A:565",
      "A:566",
      "A:567",
      "A:568",
      "A:569",
      "A:570",
      "A:571",
      "A:572",
      "A:573",
      "A:574",
      "A:575",
      "A:576",
      "A:577",
      "A:578",
      "A:579",
      "A:580",
      "A:581",
      "A:582",
      "A:583",
      "A:584",
      "A:585",
      "A:586",
      "A:587",
      "A:588",
      "A:589",
      "A:590",
      "A:591",
      "A:592",
      "A:593",
      "A:594",
      "A:595",
      "A:596",
      "A:597",
      "A:598",
      "A:599",
      "A:600",
      "A:601",
      "A:602"
    ],
    "A:301": [
      "A:280",
      "A:281",
      "A:282",
      "A:283",
      "A:284",
      "A:285",
      "A:286",
      "A:287",
      "A:288",
      "A:289",
      "A:290",
      "A:291",
      "A:292",
      "A:293",
      "A:294",
      "A:295",
      "A:296",
      "A:297",
      "A:298",
      "A:299",
      "A:300",
      "A:302",
      "A:303",
      "A:304",
      "A:305",
      "A:306",
      "A:307",
      "A:308",
      "A:309",
      "A:310",
      "A:311",
      "A:312",
      "A:313",
      "A:314",
      "A:315",
      "A:316",
      "A:317",
      "A:318",
      "A:319",
      "A:320",
      "A:321",
      "A:322",
      "A:323",
      "A:324",
      "A:325",
      "A:326",
      "A:327",
      "A:328",
      "A:329",
      "A:330",
      "A:331",
      "A:332",
      "A:333",
      "A:334",
      "A:335",
      "A:336",
      "A:337",
      "A:338",
      "A:339",
      "A:340",
      "A:341",
      "A:342",
      "A:343",
      "A:344",
      "A:345",
      "A:346",
      "A:347",
      "A:348",
      "A:349",
      "A:350",
      "A:351",
      "A:352",
      "A:353",
      "A:354",
      "A:355",
      "A:356",
      "A:357",
      "A:358",
      "A:359",
      "A:360",
      "A:361",
      "A:362",
      "A:363",
      "A:364",
      "A:365",
      "A:366",
      "A:367",
      "A:368",
      "A:369",
      "A:370",
      "A:371",
      "A:372",
      "A:373",
      "A:374",
      "A:375",
      "A:376",
      "A:377",
      "A:378",
      "A:379",
      "A:380",
      "A:381",
      "A:382",
      "A:383",
      "A:384",
      "A:385",
      "A:386",
      "A:387",
      "A:388",
      "A:389",
      "A:390",
      "A:391",
      "A:392",
      "A:393",
      "A:394",
      "A:395",
      "A:396",
      "A:397",
      "A:398",
      "A:399",
      "A:400",
      "A:401",
      "A:402",
      "A:403",
      "A:404",
      "A:420",
      "A:421",
      "A:422",
      "A:423",
      "A:424",
      "A:425",
      "A:426",
      "A:427",
      "A:428",
      "A:429",
      "A:430",
      "A:431",
      "A:432",
      "A:433",
      "A:434",
      "A:435",
      "A:436",
      "A:437",
      "A:438",
      "A:439",
      "A:440",
      "A:441",
      "A:442",
      "A:443",
      "A:444",
      "A:445",
      "A:446",
      "A:447",
      "A:448",
      "A:449",
      "A:450",
      "A:451",
      "A:452",
      "A:453",
      "A:454",
      "A:455",
      "A:456",
      "A:457",
      "A:458",
      "A:459",
      "A:460",
      "A:461",
      "A:462",
      "A:463",
      "A:464",
      "A:465",
      "A:466",
      "A:467",
      "A:468",
      "A:469",
      "A:470",
      "A:471",
      "A:472",
      "A:473",
      "A:474",
      "A:475",
      "A:476",
      "A:477",
      "A:478",
      "A:479",
      "A:480",
      "A:481",
      "A:482",
      "A:483",
      "A:484",
      "A:485",
      "A:486",
      "A:487",
      "A:488",
      "A:489",
      "A:490",
      "A:491",
      "A:492",
      "A:493",
      "A:494",
      "A:495",
      "A:496",
      "A:497",
      "A:498",
      "A:499",
      "A:500",
      "A:501",
      "A:502",
      "A:503",
      "A:504",
      "A:505",
      "A:506",
      "A:507",
      "A:508",
      "A:509",
      "A:510",
      "A:511",
      "A:512",
      "A:513",
      "A:514",
      "A:515",
      "A:516",
      "A:517",
      "A:518",
      "A:519",
      "A:520",
      "A:521",
      "A:522",
      "A:523",
      "A:524",
      "A:525",
      "A:526",
      "A:527",
      "A:528",
      "A:529",
      "A:530",
      "A:531",
      "A:532",
      "A:533",
      "A:534",
      "A:535",
      "A:536",
      "A:537",
      "A:538",
      "A:539",
      "A:540",
      "A:541",
      "A:542",
      "A:543",
      "A:544",
      "A:545",
      "A:546",
      "A:547",
      "A:548",
      "A:549",
      "A:550",
      "A:551",
      "A:552",
      "A:559",
      "A:560",
      "A:561",
      "A:562",
      "A:563",
      "A:564",
      "A:565",
      "A:566",
      "A:567",
      "A:568",
      "A:569",
      "A:570",
      "A:571",
      "A:572",
      "A:573",
      "A:574",
      "A:575",
      "A:576",
      "A:577",
      "A:578",
      "A:579",
      "A:580",
      "A:581",
      "A:582",
      "A:583",
      "A:584",
      "A:585",
      "A:586",
      "A:587",
      "A:588",
      "A:589",
      "A:590",
      "A:591",
      "A:592",
      "A:593",
      "A:594",
      "A:595",
      "A:596",
      "A:597",
      "A:598",
      "A:599",
      "A:600",
      "A:601",
      "A:602"
    ],
    "A:302": [
      "A:280",
      "A:281",
      "A:282",
      "A:283",
      "A:284",
      "A:285",
      "A:286",
      "A:287",
      "A:288",
      "A:289",
      "A:290",
      "A:291",
      "A:292",
      "A:293",
      "A:294",
      "A:295",
      "A:296",
      "A:297",
      "A:298",
      "A:299",
      "A:300",
      "A:301",
      "A:303",
      "A:304",
      "A:305",
      "A:306",
      "A:307",
      "A:308",
      "A:309",
      "A:310",
      "A:311",
      "A:312",
      "A:313",
      "A:314",
      "A:315",
      "A:316",
      "A:317",
      "A:318",
      "A:319",
      "A:320",
      "A:321",
      "A:322",
      "A:323",
      "A:324",
      "A:325",
      "A:326",
      "A:327",
      "A:328",
      "A:329",
      "A:330",
      "A:331",
      "A:332",
      "A:333",
      "A:334",
      "A:335",
      "A:336",
      "A:337",
      "A:338",
      "A:339",
      "A:340",
      "A:341",
      "A:342",
      "A:343",
      "A:344",
      "A:345",
      "A:346",
      "A:347",
      "A:348",
      "A:349",
      "A:350",
      "A:351",
      "A:352",
      "A:353",
      "A:354",
      "A:355",
      "A:356",
      "A:357",
      "A:358",
      "A:359",
      "A:360",
      "A:361",
      "A:362",
      "A:363",
      "A:364",
      "A:365",
      "A:366",
      "A:367",
      "A:368",
      "A:369",
      "A:370",
      "A:371",
      "A:372",
      "A:373",
      "A:374",
      "A:375",
      "A:376",
      "A:377",
      "A:378",
      "A:379",
      "A:380",
      "A:381",
      "A:382",
      "A:383",
      "A:384",
      "A:385",
      "A:386",
      "A:387",
      "A:388",
      "A:389",
      "A:390",
      "A:391",
      "A:392",
      "A:393",
      "A:394",
      "A:395",
      "A:396",
      "A:397",
      "A:398",
      "A:399",
      "A:400",
      "A:401",
      "A:402",
      "A:403",
      "A:404",
      "A:420",
      "A:421",
      "A:422",
      "A:423",
      "A:424",
      "A:425",
      "A:426",
      "A:427",
      "A:428",
      "A:429",
      "A:430",
      "A:431",
      "A:432",
      "A:433",
      "A:434",
      "A:435",
      "A:436",
      "A:437",
      "A:438",
      "A:439",
      "A:440",
      "A:441",
      "A:442",
      "A:443",
      "A:444",
      "A:445",
      "A:446",
      "A:447",
      "A:448",
      "A:449",
      "A:450",
      "A:451",
      "A:452",
      "A:453",
      "A:454",
      "A:455",
      "A:456",
      "A:457",
      "A:458",
      "A:459",
      "A:460",
      "A:461",
      "A:462",
      "A:463",
      "A:464",
      "A:465",
      "A:466",
      "A:467",
      "A:468",
      "A:469",
      "A:470",
      "A:471",
      "A:472",
      "A:473",
      "A:474",
      "A:475",
      "A:476",
      "A:477",
      "A:478",
      "A:479",
      "A:480",
      "A:481",
      "A:482",
      "A:483",
      "A:484",
      "A:485",
      "A:486",
      "A:487",
      "A:488",
      "A:489",
      "A:490",
      "A:491",
      "A:492",
      "A:493",
      "A:494",
      "A:495",
      "A:496",
      "A:497",
      "A:498",
      "A:499",
      "A:500",
      "A:501",
      "A:502",
      "A:503",
      "A:504",
      "A:505",
      "A:506",
      "A:507",
      "A:508",
      "A:509",
      "A:510",
      "A:511",
      "A:512",
      "A:513",
      "A:514",
      "A:515",
      "A:516",
      "A:517",
      "A:518",
      "A:519",
      "A:520",
      "A:521",
      "A:522",
      "A:523",
      "A:524",
      "A:525",
      "A:526",
      "A:527",
      "A:528",
      "A:529",
      "A:530",
      "A:531",
      "A:532",
      "A:533",
      "A:534",
      "A:535",
      "A:536",
      "A:537",
      "A:538",
      "A:539",
      "A:540",
      "A:541",
      "A:542",
      "A:543",
      "A:544",
      "A:545",
      "A:546",
      "A:547",
      "A:548",
      "A:549",
      "A:550",
      "A:551",
      "A:552",
      "A:559",
      "A:560",
      "A:561",
      "A:562",
      "A:563",
      "A:564",
      "A:565",
      "A:566",
      "A:567",
      "A:568",
      "A:569",
      "A:570",
      "A:571",
      "A:572",
      "A:573",
      "A:574",
      "A:575",
      "A:576",
      "A:577",
      "A:578",
      "A:579",
      "A:580",
      "A:581",
      "A:582",
      "A:583",
      "A:584",
      "A:585",
      "A:586",
      "A:587",
      "A:588",
      "A:589",
      "A:590",
      "A:591",
      "A:592",
      "A:593",
      "A:594",
      "A:595",
      "A:596",
      "A:597",
      "A:598",
      "A:599",
      "A:600",
      "A:601",
      "A:602"
    ],
    "A:303": [
      "A:280",
      "A:281",
      "A:282",
      "A:283",
      "A:284",
      "A:285",
      "A:286",
      "A:287",
      "A:288",
      "A:289",
      "A:290",
      "A:291",
      "A:292",
      "A:293",
      "A:294",
      "A:295",
      "A:296",
      "A:297",
      "A:298",
      "A:299",
      "A:300",
      "A:301",
      "A:302",
      "A:304",
      "A:305",
      "A:306",
      "A:307",
      "A:308",
      "A:309",
      "A:310",
      "A:311",
      "A:312",
      "A:313",
      "A:314",
      "A:315",
      "A:316",
      "A:317",
      "A:318",
      "A:319",
      "A:320",
      "A:321",
      "A:322",
      "A:323",
      "A:324",
      "A:325",
      "A:326",
      "A:327",
      "A:328",
      "A:329",
      "A:330",
      "A:331",
      "A:332",
      "A:333",
      "A:334",
      "A:335",
      "A:336",
      "A:337",
      "A:338",
      "A:339",
      "A:340",
      "A:341",
      "A:342",
      "A:343",
      "A:344",
      "A:345",
      "A:346",
      "A:347",
      "A:348",
      "A:349",
      "A:350",
      "A:351",
      "A:352",
      "A:353",
      "A:354",
      "A:355",
      "A:356",
      "A:357",
      "A:358",
      "A:359",
      "A:360",
      "A:361",
      "A:362",
      "A:363",
      "A:364",
      "A:365",
      "A:366",
      "A:367",
      "A:368",
      "A:369",
      "A:370",
      "A:371",
      "A:372",
      "A:373",
      "A:374",
      "A:375",
      "A:376",
      "A:377",
      "A:378",
      "A:379",
      "A:380",
      "A:381",
      "A:382",
      "A:383",
      "A:384",
      "A:385",
      "A:386",
      "A:387",
      "A:388",
      "A:389",
      "A:390",
      "A:391",
      "A:392",
      "A:393",
      "A:394",
      "A:395",
      "A:396",
      "A:397",
      "A:398",
      "A:399",
      "A:400",
      "A:401",
      "A:402",
      "A:403",
      "A:404",
      "A:420",
      "A:421",
      "A:422",
      "A:423",
      "A:424",
      "A:425",
      "A:426",
      "A:427",
      "A:428",
      "A:429",
      "A:430",
      "A:431",
      "A:432",
      "A:433",
      "A:434",
      "A:435",
      "A:436",
      "A:437",
      "A:438",
      "A:439",
      "A:440",
      "A:441",
      "A:442",
      "A:443",
      "A:444",
      "A:445",
      "A:446",
      "A:447",
      "A:448",
      "A:449",
      "A:450",
      "A:451",
      "A:452",
      "A:453",
      "A:454",
      "A:455",
      "A:456",
      "A:457",
      "A:458",
      "A:459",
      "A:460",
      "A:461",
      "A:462",
      "A:463",
      "A:464",
      "A:465",
      "A:466",
      "A:467",
      "A:468",
      "A:469",
      "A:470",
      "A:471",
      "A:472",
      "A:473",
      "A:474",
      "A:475",
      "A:476",
      "A:477",
      "A:478",
      "A:479",
      "A:480",
      "A:481",
      "A:482",
      "A:483",
      "A:484",
      "A:485",
      "A:486",
      "A:487",
      "A:488",
      "A:489",
      "A:490",
      "A:491",
      "A:492",
      "A:493",
      "A:494",
      "A:495",
      "A:496",
      "A:497",
      "A:498",
      "A:499",
      "A:500",
      "A:501",
      "A:502",
      "A:503",
      "A:504",
      "A:505",
      "A:506",
      "A:507",
      "A:508",
      "A:509",
      "A:510",
      "A:511",
      "A:512",
      "A:513",
      "A:514",
      "A:515",
      "A:516",
      "A:517",
      "A:518",
      "A:519",
      "A:520",
      "A:521",
      "A:522",
      "A:523",
      "A:524",
      "A:525",
      "A:526",
      "A:527",
      "A:528",
      "A:529",
      "A:530",
      "A:531",
      "A:532",
      "A:533",
      "A:534",
      "A:535",
      "A:536",
      "A:537",
      "A:538",
      "A:539",
      "A:540",
      "A:541",
      "A:542",
      "A:543",
      "A:544",
      "A:545",
      "A:546",
      "A:547",
      "A:548",
      "A:549",
      "A:550",
      "A:551",
      "A:552",
      "A:559",
      "A:560",
      "A:561",
      "A:562",
      "A:563",
      "A:564",
      "A:565",
      "A:566",
      "A:567",
      "A:568",
      "A:569",
      "A:570",
      "A:571",
      "A:572",
      "A:573",
      "A:574",
      "A:575",
      "A:576",
      "A:577",
      "A:578",
      "A:579",
      "A:580",
      "A:581",
      "A:582",
      "A:583",
      "A:584",
      "A:585",
      "A:586",
      "A:587",
      "A:588",
      "A:589",
      "A:590",
      "A:591",
      "A:592",
      "A:593",
      "A:594",
      "A:595",
      "A:596",
      "A:597",
      "A:598",
      "A:599",
      "A:600",
      "A:601",
      "A:602"
    ],
    "A:304": [
      "A:280",
      "A:281",
      "A:282",
      "A:283",
      "A:284",
      "A:285",
      "A:286",
      "A:287",
      "A:288",
      "A:289",
      "A:290",
      "A:291",
      "A:292",
      "A:293",
      "A:294",
      "A:295",
      "A:296",
      "A:297",
      "A:298",
      "A:299",
      "A:300",
      "A:301",
      "A:302",
      "A:303",
      "A:305",
      "A:306",
      "A:307",
      "A:308",
      "A:309",
      "A:310",
      "A:311",
      "A:312",
      "A:313",
      "A:314",
      "A:315",
      "A:316",
      "A:317",
      "A:318",
      "A:319",
      "A:320",
      "A:321",
      "A:322",
      "A:323",
      "A:324",
      "A:325",
      "A:326",
      "A:327",
      "A:328",
      "A:329",
      "A:330",
      "A:331",
      "A:332",
      "A:333",
      "A:334",
      "A:335",
      "A:336",
      "A:337",
      "A:338",
      "A:339",
      "A:340",
      "A:341",
      "A:342",
      "A:343",
      "A:344",
      "A:345",
      "A:346",
      "A:347",
      "A:348",
      "A:349",
      "A:350",
      "A:351",
      "A:352",
      "A:353",
      "A:354",
      "A:355",
      "A:356",
      "A:357",
      "A:358",
      "A:359",
      "A:360",
      "A:361",
      "A:362",
      "A:363",
      "A:364",
      "A:365",
      "A:366",
      "A:367",
      "A:368",
      "A:369",
      "A:370",
      "A:371",
      "A:372",
      "A:373",
      "A:374",
      "A:375",
      "A:376",
      "A:377",
      "A:378",
      "A:379",
      "A:380",
      "A:381",
      "A:382",
      "A:383",
      "A:384",
      "A:385",
      "A:386",
      "A:387",
      "A:388",
      "A:389",
      "A:390",
      "A:391",
      "A:392",
      "A:393",
      "A:394",
      "A:395",
      "A:396",
      "A:397",
      "A:398",
      "A:399",
      "A:400",
      "A:401",
      "A:402",
      "A:403",
      "A:404",
      "A:420",
      "A:421",
      "A:422",
      "A:423",
      "A:424",
      "A:425",
      "A:426",
      "A:427",
      "A:428",
      "A:429",
      "A:430",
      "A:431",
      "A:432",
      "A:433",
      "A:434",
      "A:435",
      "A:436",
      "A:437",
      "A:438",
      "A:439",
      "A:440",
      "A:441",
      "A:442",
      "A:443",
      "A:444",
      "A:445",
      "A:446",
      "A:447",
      "A:448",
      "A:449",
      "A:450",
      "A:451",
      "A:452",
      "A:453",
      "A:454",
      "A:455",
      "A:456",
      "A:457",
      "A:458",
      "A:459",
      "A:460",
      "A:461",
      "A:462",
      "A:463",
      "A:464",
      "A:465",
      "A:466",
      "A:467",
      "A:468",
      "A:469",
      "A:470",
      "A:471",
      "A:472",
      "A:473",
      "A:474",
      "A:475",
      "A:476",
      "A:477",
      "A:478",
      "A:479",
      "A:480",
      "A:481",
      "A:482",
      "A:483",
      "A:484",
      "A:485",
      "A:486",
      "A:487",
      "A:488",
      "A:489",
      "A:490",
      "A:491",
      "A:492",
      "A:493",
      "A:494",
      "A:495",
      "A:496",
      "A:497",
      "A:498",
      "A:499",
      "A:500",
      "A:501",
      "A:502",
      "A:503",
      "A:504",
      "A:505",
      "A:506",
      "A:507",
      "A:508",
      "A:509",
      "A:510",
      "A:511",
      "A:512",
      "A:513",
      "A:514",
      "A:515",
      "A:516",
      "A:517",
      "A:518",
      "A:519",
      "A:520",
      "A:521",
      "A:522",
      "A:523",
      "A:524",
      "A:525",
      "A:526",
      "A:527",
      "A:528",
      "A:529",
      "A:530",
      "A:531",
      "A:532",
      "A:533",
      "A:534",
      "A:535",
      "A:536",
      "A:537",
      "A:538",
      "A:539",
      "A:540",
      "A:541",
      "A:542",
      "A:543",
      "A:544",
      "A:545",
      "A:546",
      "A:547",
      "A:548",
      "A:549",
      "A:550",
      "A:551",
      "A:552",
      "A:559",
      "A:560",
      "A:561",
      "A:562",
      "A:563",
      "A:564",
      "A:565",
      "A:566",
      "A:567",
      "A:568",
      "A:569",
      "A:570",
      "A:571",
      "A:572",
      "A:573",
      "A:574",
      "A:575",
      "A:576",
      "A:577",
      "A:578",
      "A:579",
      "A:580",
      "A:581",
      "A:582",
      "A:583",
      "A:584",
      "A:585",
      "A:586",
      "A:587",
      "A:588",
      "A:589",
      "A:590",
      "A:591",
      "A:592",
      "A:593",
      "A:594",
      "A:595",
      "A:596",
      "A:597",
      "A:598",
      "A:599",
      "A:600",
      "A:601",
      "A:602"
    ],
    "A:305": [
      "A:280",
      "A:281",
      "A:282",
      "A:283",
      "A:284",
      "A:285",
      "A:286",
      "A:287",
      "A:288",
      "A:289",
      "A:290",
      "A:291",
      "A:292",
      "A:293",
      "A:294",
      "A:295",
      "A:296",
      "A:297",
      "A:298",
      "A:299",
      "A:300",
      "A:301",
      "A:302",
      "A:303",
      "A:304",
      "A:306",
      "A:307",
      "A:308",
      "A:309",
      "A:310",
      "A:311",
      "A:312",
      "A:313",
      "A:314",
      "A:315",
      "A:316",
      "A:317",
      "A:318",
      "A:319",
      "A:320",
      "A:321",
      "A:322",
      "A:323",
      "A:324",
      "A:325",
      "A:326",
      "A:327",
      "A:328",
      "A:329",
      "A:330",
      "A:331",
      "A:332",
      "A:333",
      "A:334",
      "A:335",
      "A:336",
      "A:337",
      "A:338",
      "A:339",
      "A:340",
      "A:341",
      "A:342",
      "A:343",
      "A:344",
      "A:345",
      "A:346",
      "A:347",
      "A:348",
      "A:349",
      "A:350",
      "A:351",
      "A:352",
      "A:353",
      "A:354",
      "A:355",
      "A:356",
      "A:357",
      "A:358",
      "A:359",
      "A:360",
      "A:361",
      "A:362",
      "A:363",
      "A:364",
      "A:365",
      "A:366",
      "A:367",
      "A:368",
      "A:369",
      "A:370",
      "A:371",
      "A:372",
      "A:373",
      "A:374",
      "A:375",
      "A:376",
      "A:377",
      "A:378",
      "A:379",
      "A:380",
      "A:381",
      "A:382",
      "A:383",
      "A:384",
      "A:385",
      "A:386",
      "A:387",
      "A:388",
      "A:389",
      "A:390",
      "A:391",
      "A:392",
      "A:393",
      "A:394",
      "A:395",
      "A:396",
      "A:397",
      "A:398",
      "A:399",
      "A:400",
      "A:401",
      "A:402",
      "A:403",
      "A:404",
      "A:420",
      "A:421",
      "A:422",
      "A:423",
      "A:424",
      "A:425",
      "A:426",
      "A:427",
      "A:428",
      "A:429",
      "A:430",
      "A:431",
      "A:432",
      "A:433",
      "A:434",
      "A:435",
      "A:436",
      "A:437",
      "A:438",
      "A:439",
      "A:440",
      "A:441",
      "A:442",
      "A:443",
      "A:444",
      "A:445",
      "A:446",
      "A:447",
      "A:448",
      "A:449",
      "A:450",
      "A:451",
      "A:452",
      "A:453",
      "A:454",
      "A:455",
      "A:456",
      "A:457",
      "A:458",
      "A:459",
      "A:460",
      "A:461",
      "A:462",
      "A:463",
      "A:464",
      "A:465",
      "A:466",
      "A:467",
      "A:468",
      "A:469",
      "A:470",
      "A:471",
      "A:472",
      "A:473",
      "A:474",
      "A:475",
      "A:476",
      "A:477",
      "A:478",
      "A:479",
      "A:480",
      "A:481",
      "A:482",
      "A:483",
      "A:484",
      "A:485",
      "A:486",
      "A:487",
      "A:488",
      "A:489",
      "A:490",
      "A:491",
      "A:492",
      "A:493",
      "A:494",
      "A:495",
      "A:496",
      "A:497",
      "A:498",
      "A:499",
      "A:500",
      "A:501",
      "A:502",
      "A:503",
      "A:504",
      "A:505",
      "A:506",
      "A:507",
      "A:508",
      "A:509",
      "A:510",
      "A:511",
      "A:512",
      "A:513",
      "A:514",
      "A:515",
      "A:516",
      "A:517",
      "A:518",
      "A:519",
      "A:520",
      "A:521",
      "A:522",
      "A:523",
      "A:524",
      "A:525",
      "A:526",
      "A:527",
      "A:528",
      "A:529",
      "A:530",
      "A:531",
      "A:532",
      "A:533",
      "A:534",
      "A:535",
      "A:536",
      "A:537",
      "A:538",
      "A:539",
      "A:540",
      "A:541",
      "A:542",
      "A:543",
      "A:544",
      "A:545",
      "A:546",
      "A:547",
      "A:548",
      "A:549",
      "A:550",
      "A:551",
      "A:552",
      "A:559",
      "A:560",
      "A:561",
      "A:562",
      "A:563",
      "A:564",
      "A:565",
      "A:566",
      "A:567",
      "A:568",
      "A:569",
      "A:570",
      "A:571",
      "A:572",
      "A:573",
      "A:574",
      "A:575",
      "A:576",
      "A:577",
      "A:578",
      "A:579",
      "A:580",
      "A:581",
      "A:582",
      "A:583",
      "A:584",
      "A:585",
      "A:586",
      "A:587",
      "A:588",
      "A:589",
      "A:590",
      "A:591",
      "A:592",
      "A:593",
      "A:594",
      "A:595",
      "A:596",
      "A:597",
      "A:598",
      "A:599",
      "A:600",
      "A:601",
      "A:602"
    ],
    "A:306": [
      "A:280",
      "A:281",
      "A:282",
      "A:283",
      "A:284",
      "A:285",
      "A:286",
      "A:287",
      "A:288",
      "A:289",
      "A:290",
      "A:291",
      "A:292",
      "A:293",
      "A:294",
      "A:295",
      "A:296",
      "A:297",
      "A:298",
      "A:299",
      "A:300",
      "A:301",
      "A:302",
      "A:303",
      "A:304",
      "A:305",
      "A:307",
      "A:308",
      "A:309",
      "A:310",
      "A:311",
      "A:312",
      "A:313",
      "A:314",
      "A:315",
      "A:316",
      "A:317",
      "A:318",
      "A:319",
      "A:320",
      "A:321",
      "A:322",
      "A:323",
      "A:324",
      "A:325",
      "A:326",
      "A:327",
      "A:328",
      "A:329",
      "A:330",
      "A:331",
      "A:332",
      "A:333",
      "A:334",
      "A:335",
      "A:336",
      "A:337",
      "A:338",
      "A:339",
      "A:340",
      "A:341",
      "A:342",
      "A:343",
      "A:344",
      "A:345",
      "A:346",
      "A:347",
      "A:348",
      "A:349",
      "A:350",
      "A:351",
      "A:352",
      "A:353",
      "A:354",
      "A:355",
      "A:356",
      "A:357",
      "A:358",
      "A:359",
      "A:360",
      "A:361",
      "A:362",
      "A:363",
      "A:364",
      "A:365",
      "A:366",
      "A:367",
      "A:368",
      "A:369",
      "A:370",
      "A:371",
      "A:372",
      "A:373",
      "A:374",
      "A:375",
      "A:376",
      "A:377",
      "A:378",
      "A:379",
      "A:380",
      "A:381",
      "A:382",
      "A:383",
      "A:384",
      "A:385",
      "A:386",
      "A:387",
      "A:388",
      "A:389",
      "A:390",
      "A:391",
      "A:392",
      "A:393",
      "A:394",
      "A:395",
      "A:396",
      "A:397",
      "A:398",
      "A:399",
      "A:400",
      "A:401",
      "A:402",
      "A:403",
      "A:404",
      "A:420",
      "A:421",
      "A:422",
      "A:423",
      "A:424",
      "A:425",
      "A:426",
      "A:427",
      "A:428",
      "A:429",
      "A:430",
      "A:431",
      "A:432",
      "A:433",
      "A:434",
      "A:435",
      "A:436",
      "A:437",
      "A:438",
      "A:439",
      "A:440",
      "A:441",
      "A:442",
      "A:443",
      "A:444",
      "A:445",
      "A:446",
      "A:447",
      "A:448",
      "A:449",
      "A:450",
      "A:451",
      "A:452",
      "A:453",
      "A:454",
      "A:455",
      "A:456",
      "A:457",
      "A:458",
      "A:459",
      "A:460",
      "A:461",
      "A:462",
      "A:463",
      "A:464",
      "A:465",
      "A:466",
      "A:467",
      "A:468",
      "A:469",
      "A:470",
      "A:471",
      "A:472",
      "A:473",
      "A:474",
      "A:475",
      "A:476",
      "A:477",
      "A:478",
      "A:479",
      "A:480",
      "A:481",
      "A:482",
      "A:483",
      "A:484",
      "A:485",
      "A:486",
      "A:487",
      "A:488",
      "A:489",
      "A:490",
      "A:491",
      "A:492",
      "A:493",
      "A:494",
      "A:495",
      "A:496",
      "A:497",
      "A:498",
      "A:499",
      "A:500",
      "A:501",
      "A:502",
      "A:503",
      "A:504",
      "A:505",
      "A:506",
      "A:507",
      "A:508",
      "A:509",
      "A:510",
      "A:511",
      "A:512",
      "A:513",
      "A:514",
      "A:515",
      "A:516",
      "A:517",
      "A:518",
      "A:519",
      "A:520",
      "A:521",
      "A:522",
      "A:523",
      "A:524",
      "A:525",
      "A:526",
      "A:527",
      "A:528",
      "A:529",
      "A:530",
      "A:531",
      "A:532",
      "A:533",
      "A:534",
      "A:535",
      "A:536",
      "A:537",
      "A:538",
      "A:539",
      "A:540",
      "A:541",
      "A:542",
      "A:543",
      "A:544",
      "A:545",
      "A:546",
      "A:547",
      "A:548",
      "A:549",
      "A:550",
      "A:551",
      "A:552",
      "A:559",
      "A:560",
      "A:561",
      "A:562",
      "A:563",
      "A:564",
      "A:565",
      "A:566",
      "A:567",
      "A:568",
      "A:569",
      "A:570",
      "A:571",
      "A:572",
      "A:573",
      "A:574",
      "A:575",
      "A:576",
      "A:577",
      "A:578",
      "A:579",
      "A:580",
      "A:581",
      "A:582",
      "A:583",
      "A:584",
      "A:585",
      "A:586",
      "A:587",
      "A:588",
      "A:589",
      "A:590",
      "A:591",
      "A:592",
      "A:593",
      "A:594",
      "A:595",
      "A:596",
      "A:597",
      "A:598",
      "A:599",
      "A:600",
      "A:601",
      "A:602"
    ],
    "A:307": [
      "A:280",
      "A:281",
      "A:282",
      "A:283",
      "A:284",
      "A:285",
      "A:286",
      "A:287",
      "A:288",
      "A:289",
      "A:290",
      "A:291",
      "A:292",
      "A:293",
      "A:294",
      "A:295",
      "A:296",
      "A:297",
      "A:298",
      "A:299",
      "A:300",
      "A:301",
      "A:302",
      "A:303",
      "A:304",
      "A:305",
      "A:306",
      "A:308",
      "A:309",
      "A:310",
      "A:311",
      "A:312",
      "A:313",
      "A:314",
      "A:315",
      "A:316",
      "A:317",
      "A:318",
      "A:319",
      "A:320",
      "A:321",
      "A:322",
      "A:323",
      "A:324",
      "A:325",
      "A:326",
      "A:327",
      "A:328",
      "A:329",
      "A:330",
      "A:331",
      "A:332",
      "A:333",
      "A:334",
      "A:335",
      "A:336",
      "A:337",
      "A:338",
      "A:339",
      "A:340",
      "A:341",
      "A:342",
      "A:343",
      "A:344",
      "A:345",
      "A:346",
      "A:347",
      "A:348",
      "A:349",
      "A:350",
      "A:351",
      "A:352",
      "A:353",
      "A:354",
      "A:355",
      "A:356",
      "A:357",
      "A:358",
      "A:359",
      "A:360",
      "A:361",
      "A:362",
      "A:363",
      "A:364",
      "A:365",
      "A:366",
      "A:367",
      "A:368",
      "A:369",
      "A:370",
      "A:371",
      "A:372",
      "A:373",
      "A:374",
      "A:375",
      "A:376",
      "A:377",
      "A:378",
      "A:379",
      "A:380",
      "A:381",
      "A:382",
      "A:383",
      "A:384",
      "A:385",
      "A:386",
      "A:387",
      "A:388",
      "A:389",
      "A:390",
      "A:391",
      "A:392",
      "A:393",
      "A:394",
      "A:395",
      "A:396",
      "A:397",
      "A:398",
      "A:399",
      "A:400",
      "A:401",
      "A:402",
      "A:403",
      "A:404",
      "A:420",
      "A:421",
      "A:422",
      "A:423",
      "A:424",
      "A:425",
      "A:426",
      "A:427",
      "A:428",
      "A:429",
      "A:430",
      "A:431",
      "A:432",
      "A:433",
      "A:434",
      "A:435",
      "A:436",
      "A:437",
      "A:438",
      "A:439",
      "A:440",
      "A:441",
      "A:442",
      "A:443",
      "A:444",
      "A:445",
      "A:446",
      "A:447",
      "A:448",
      "A:449",
      "A:450",
      "A:451",
      "A:452",
      "A:453",
      "A:454",
      "A:455",
      "A:456",
      "A:457",
      "A:458",
      "A:459",
      "A:460",
      "A:461",
      "A:462",
      "A:463",
      "A:464",
      "A:465",
      "A:466",
      "A:467",
      "A:468",
      "A:469",
      "A:470",
      "A:471",
      "A:472",
      "A:473",
      "A:474",
      "A:475",
      "A:476",
      "A:477",
      "A:478",
      "A:479",
      "A:480",
      "A:481",
      "A:482",
      "A:483",
      "A:484",
      "A:485",
      "A:486",
      "A:487",
      "A:488",
      "A:489",
      "A:490",
      "A:491",
      "A:492",
      "A:493",
      "A:494",
      "A:495",
      "A:496",
      "A:497",
      "A:498",
      "A:499",
      "A:500",
      "A:501",
      "A:502",
      "A:503",
      "A:504",
      "A:505",
      "A:506",
      "A:507",
      "A:508",
      "A:509",
      "A:510",
      "A:511",
      "A:512",
      "A:513",
      "A:514",
      "A:515",
      "A:516",
      "A:517",
      "A:518",
      "A:519",
      "A:520",
      "A:521",
      "A:522",
      "A:523",
      "A:524",
      "A:525",
      "A:526",
      "A:527",
      "A:528",
      "A:529",
      "A:530",
      "A:531",
      "A:532",
      "A:533",
      "A:534",
      "A:535",
      "A:536",
      "A:537",
      "A:538",
      "A:539",
      "A:540",
      "A:541",
      "A:542",
      "A:543",
      "A:544",
      "A:545",
      "A:546",
      "A:547",
      "A:548",
      "A:549",
      "A:550",
      "A:551",
      "A:552",
      "A:559",
      "A:560",
      "A:561",
      "A:562",
      "A:563",
      "A:564",
      "A:565",
      "A:566",
      "A:567",
      "A:568",
      "A:569",
      "A:570",
      "A:571",
      "A:572",
      "A:573",
      "A:574",
      "A:575",
      "A:576",
      "A:577",
      "A:578",
      "A:579",
      "A:580",
      "A:581",
      "A:582",
      "A:583",
      "A:584",
      "A:585",
      "A:586",
      "A:587",
      "A:588",
      "A:589",
      "A:590",
      "A:591",
      "A:592",
      "A:593",
      "A:594",
      "A:595",
      "A:596",
      "A:597",
      "A:598",
      "A:599",
      "A:600",
      "A:601",
      "A:602"
    ],
    "A:308": [
      "A:280",
      "A:281",
      "A:282",
      "A:283",
      "A:284",
      "A:285",
      "A:286",
      "A:287",
      "A:288",
      "A:289",
      "A:290",
      "A:291",
      "A:292",
      "A:293",
      "A:294",
      "A:295",
      "A:296",
      "A:297",
      "A:298",
      "A:299",
      "A:300",
      "A:301",
      "A:302",
      "A:303",
      "A:304",
      "A:305",
      "A:306",
      "A:307",
      "A:309",
      "A:310",
      "A:311",
      "A:312",
      "A:313",
      "A:314",
      "A:315",
      "A:316",
      "A:317",
      "A:318",
      "A:319",
      "A:320",
      "A:321",
      "A:322",
      "A:323",
      "A:324",
      "A:325",
      "A:326",
      "A:327",
      "A:328",
      "A:329",
      "A:330",
      "A:331",
      "A:332",
      "A:333",
      "A:334",
      "A:335",
      "A:336",
      "A:337",
      "A:338",
      "A:339",
      "A:340",
      "A:341",
      "A:342",
      "A:343",
      "A:344",
      "A:345",
      "A:346",
      "A:347",
      "A:348",
      "A:349",
      "A:350",
      "A:351",
      "A:352",
      "A:353",
      "A:354",
      "A:355",
      "A:356",
      "A:357",
      "A:358",
      "A:359",
      "A:360",
      "A:361",
      "A:362",
      "A:363",
      "A:364",
      "A:365",
      "A:366",
      "A:367",
      "A:368",
      "A:369",
      "A:370",
      "A:371",
      "A:372",
      "A:373",
      "A:374",
      "A:375",
      "A:376",
      "A:377",
      "A:378",
      "A:379",
      "A:380",
      "A:381",
      "A:382",
      "A:383",
      "A:384",
      "A:385",
      "A:386",
      "A:387",
      "A:388",
      "A:389",
      "A:390",
      "A:391",
      "A:392",
      "A:393",
      "A:394",
      "A:395",
      "A:396",
      "A:397",
      "A:398",
      "A:399",
      "A:400",
      "A:401",
      "A:402",
      "A:403",
      "A:404",
      "A:420",
      "A:421",
      "A:422",
      "A:423",
      "A:424",
      "A:425",
      "A:426",
      "A:427",
      "A:428",
      "A:429",
      "A:430",
      "A:431",
      "A:432",
      "A:433",
      "A:434",
      "A:435",
      "A:436",
      "A:437",
      "A:438",
      "A:439",
      "A:440",
      "A:441",
      "A:442",
      "A:443",
      "A:444",
      "A:445",
      "A:446",
      "A:447",
      "A:448",
      "A:449",
      "A:450",
      "A:451",
      "A:452",
      "A:453",
      "A:454",
      "A:455",
      "A:456",
      "A:457",
      "A:458",
      "A:459",
      "A:460",
      "A:461",
      "A:462",
      "A:463",
      "A:464",
      "A:465",
      "A:466",
      "A:467",
      "A:468",
      "A:469",
      "A:470",
      "A:471",
      "A:472",
      "A:473",
      "A:474",
      "A:475",
      "A:476",
      "A:477",
      "A:478",
      "A:479",
      "A:480",
      "A:481",
      "A:482",
      "A:483",
      "A:484",
      "A:485",
      "A:486",
      "A:487",
      "A:488",
      "A:489",
      "A:490",
      "A:491",
      "A:492",
      "A:493",
      "A:494",
      "A:495",
      "A:496",
      "A:497",
      "A:498",
      "A:499",
      "A:500",
      "A:501",
      "A:502",
      "A:503",
      "A:504",
      "A:505",
      "A:506",
      "A:507",
      "A:508",
      "A:509",
      "A:510",
      "A:511",
      "A:512",
      "A:513",
      "A:514",
      "A:515",
      "A:516",
      "A:517",
      "A:518",
      "A:519",
      "A:520",
      "A:521",
      "A:522",
      "A:523",
      "A:524",
      "A:525",
      "A:526",
      "A:527",
      "A:528",
      "A:529",
      "A:530",
      "A:531",
      "A:532",
      "A:533",
      "A:534",
      "A:535",
      "A:536",
      "A:537",
      "A:538",
      "A:539",
      "A:540",
      "A:541",
      "A:542",
      "A:543",
      "A:544",
      "A:545",
      "A:546",
      "A:547",
      "A:548",
      "A:549",
      "A:550",
      "A:551",
      "A:552",
      "A:559",
      "A:560",
      "A:561",
      "A:562",
      "A:563",
      "A:564",
      "A:565",
      "A:566",
      "A:567",
      "A:568",
      "A:569",
      "A:570",
      "A:571",
      "A:572",
      "A:573",
      "A:574",
      "A:575",
      "A:576",
      "A:577",
      "A:578",
      "A:579",
      "A:580",
      "A:581",
      "A:582",
      "A:583",
      "A:584",
      "A:585",
      "A:586",
      "A:587",
      "A:588",
      "A:589",
      "A:590",
      "A:591",
      "A:592",
      "A:593",
      "A:594",
      "A:595",
      "A:596",
      "A:597",
      "A:598",
      "A:599",
      "A:600",
      "A:601",
      "A:602"
    ],
    "A:309": [
      "A:280",
      "A:281",
      "A:282",
      "A:283",
      "A:284",
      "A:285",
      "A:286",
      "A:287",
      "A:288",
      "A:289",
      "A:290",
      "A:291",
      "A:292",
      "A:293",
      "A:294",
      "A:295",
      "A:296",
      "A:297",
      "A:298",
      "A:299",
      "A:300",
      "A:301",
      "A:302",
      "A:303",
      "A:304",
      "A:305",
      "A:306",
      "A:307",
      "A:308",
      "A:310",
      "A:311",
      "A:312",
      "A:313",
      "A:314",
      "A:315",
      "A:316",
      "A:317",
      "A:318",
      "A:319",
      "A:320",
      "A:321",
      "A:322",
      "A:323",
      "A:324",
      "A:325",
      "A:326",
      "A:327",
      "A:328",
      "A:329",
      "A:330",
      "A:331",
      "A:332",
      "A:333",
      "A:334",
      "A:335",
      "A:336",
      "A:337",
      "A:338",
      "A:339",
      "A:340",
      "A:341",
      "A:342",
      "A:343",
      "A:344",
      "A:345",
      "A:346",
      "A:347",
      "A:348",
      "A:349",
      "A:350",
      "A:351",
      "A:352",
      "A:353",
      "A:354",
      "A:355",
      "A:356",
      "A:357",
      "A:358",
      "A:359",
      "A:360",
      "A:361",
      "A:362",
      "A:363",
      "A:364",
      "A:365",
      "A:366",
      "A:367",
      "A:368",
      "A:369",
      "A:370",
      "A:371",
      "A:372",
      "A:373",
      "A:374",
      "A:375",
      "A:376",
      "A:377",
      "A:378",
      "A:379",
      "A:380",
      "A:381",
      "A:382",
      "A:383",
      "A:384",
      "A:385",
      "A:386",
      "A:387",
      "A:388",
      "A:389",
      "A:390",
      "A:391",
      "A:392",
      "A:393",
      "A:394",
      "A:395",
      "A:396",
      "A:397",
      "A:398",
      "A:399",
      "A:400",
      "A:401",
      "A:402",
      "A:403",
      "A:404",
      "A:420",
      "A:421",
      "A:422",
      "A:423",
      "A:424",
      "A:425",
      "A:426",
      "A:427",
      "A:428",
      "A:429",
      "A:430",
      "A:431",
      "A:432",
      "A:433",
      "A:434",
      "A:435",
      "A:436",
      "A:437",
      "A:438",
      "A:439",
      "A:440",
      "A:441",
      "A:442",
      "A:443",
      "A:444",
      "A:445",
      "A:446",
      "A:447",
      "A:448",
      "A:449",
      "A:450",
      "A:451",
      "A:452",
      "A:453",
      "A:454",
      "A:455",
      "A:456",
      "A:457",
      "A:458",
      "A:459",
      "A:460",
      "A:461",
      "A:462",
      "A:463",
      "A:464",
      "A:465",
      "A:466",
      "A:467",
      "A:468",
      "A:469",
      "A:470",
      "A:471",
      "A:472",
      "A:473",
      "A:474",
      "A:475",
      "A:476",
      "A:477",
      "A:478",
      "A:479",
      "A:480",
      "A:481",
      "A:482",
      "A:483",
      "A:484",
      "A:485",
      "A:486",
      "A:487",
      "A:488",
      "A:489",
      "A:490",
      "A:491",
      "A:492",
      "A:493",
      "A:494",
      "A:495",
      "A:496",
      "A:497",
      "A:498",
      "A:499",
      "A:500",
      "A:501",
      "A:502",
      "A:503",
      "A:504",
      "A:505",
      "A:506",
      "A:507",
      "A:508",
      "A:509",
      "A:510",
      "A:511",
      "A:512",
      "A:513",
      "A:514",
      "A:515",
      "A:516",
      "A:517",
      "A:518",
      "A:519",
      "A:520",
      "A:521",
      "A:522",
      "A:523",
      "A:524",
      "A:525",
      "A:526",
      "A:527",
      "A:528",
      "A:529",
      "A:530",
      "A:531",
      "A:532",
      "A:533",
      "A:534",
      "A:535",
      "A:536",
      "A:537",
      "A:538",
      "A:539",
      "A:540",
      "A:541",
      "A:542",
      "A:543",
      "A:544",
      "A:545",
      "A:546",
      "A:547",
      "A:548",
      "A:549",
      "A:550",
      "A:551",
      "A:552",
      "A:559",
      "A:560",
      "A:561",
      "A:562",
      "A:563",
      "A:564",
      "A:565",
      "A:566",
      "A:567",
      "A:568",
      "A:569",
      "A:570",
      "A:571",
      "A:572",
      "A:573",
      "A:574",
      "A:575",
      "A:576",
      "A:577",
      "A:578",
      "A:579",
      "A:580",
      "A:581",
      "A:582",
      "A:583",
      "A:584",
      "A:585",
      "A:586",
      "A:587",
      "A:588",
      "A:589",
      "A:590",
      "A:591",
      "A:592",
      "A:593",
      "A:594",
      "A:595",
      "A:596",
      "A:597",
      "A:598",
      "A:599",
      "A:600",
      "A:601",
      "A:602"
    ],
    "A:310": [
      "A:280",
      "A:281",
      "A:282",
      "A:283",
      "A:284",
      "A:285",
      "A:286",
      "A:287",
      "A:288",
      "A:289",
      "A:290",
      "A:291",
      "A:292",
      "A:293",
      "A:294",
      "A:295",
      "A:296",
      "A:297",
      "A:298",
      "A:299",
      "A:300",
      "A:301",
      "A:302",
      "A:303",
      "A:304",
      "A:305",
      "A:306",
      "A:307",
      "A:308",
      "A:309",
      "A:311",
      "A:312",
      "A:313",
      "A:314",
      "A:315",
      "A:316",
      "A:317",
      "A:318",
      "A:319",
      "A:320",
      "A:321",
      "A:322",
      "A:323",
      "A:324",
      "A:325",
      "A:326",
      "A:327",
      "A:328",
      "A:329",
      "A:330",
      "A:331",
      "A:332",
      "A:333",
      "A:334",
      "A:335",
      "A:336",
      "A:337",
      "A:338",
      "A:339",
      "A:340",
      "A:341",
      "A:342",
      "A:343",
      "A:344",
      "A:345",
      "A:346",
      "A:347",
      "A:348",
      "A:349",
      "A:350",
      "A:351",
      "A:352",
      "A:353",
      "A:354",
      "A:355",
      "A:356",
      "A:357",
      "A:358",
      "A:359",
      "A:360",
      "A:361",
      "A:362",
      "A:363",
      "A:364",
      "A:365",
      "A:366",
      "A:367",
      "A:368",
      "A:369",
      "A:370",
      "A:371",
      "A:372",
      "A:373",
      "A:374",
      "A:375",
      "A:376",
      "A:377",
      "A:378",
      "A:379",
      "A:380",
      "A:381",
      "A:382",
      "A:383",
      "A:384",
      "A:385",
      "A:386",
      "A:387",
      "A:388",
      "A:389",
      "A:390",
      "A:391",
      "A:392",
      "A:393",
      "A:394",
      "A:395",
      "A:396",
      "A:397",
      "A:398",
      "A:399",
      "A:400",
      "A:401",
      "A:402",
      "A:403",
      "A:404",
      "A:420",
      "A:421",
      "A:422",
      "A:423",
      "A:424",
      "A:425",
      "A:426",
      "A:427",
      "A:428",
      "A:429",
      "A:430",
      "A:431",
      "A:432",
      "A:433",
      "A:434",
      "A:435",
      "A:436",
      "A:437",
      "A:438",
      "A:439",
      "A:440",
      "A:441",
      "A:442",
      "A:443",
      "A:444",
      "A:445",
      "A:446",
      "A:447",
      "A:448",
      "A:449",
      "A:450",
      "A:451",
      "A:452",
      "A:453",
      "A:454",
      "A:455",
      "A:456",
      "A:457",
      "A:458",
      "A:459",
      "A:460",
      "A:461",
      "A:462",
      "A:463",
      "A:464",
      "A:465",
      "A:466",
      "A:467",
      "A:468",
      "A:469",
      "A:470",
      "A:471",
      "A:472",
      "A:473",
      "A:474",
      "A:475",
      "A:476",
      "A:477",
      "A:478",
      "A:479",
      "A:480",
      "A:481",
      "A:482",
      "A:483",
      "A:484",
      "A:485",
      "A:486",
      "A:487",
      "A:488",
      "A:489",
      "A:490",
      "A:491",
      "A:492",
      "A:493",
      "A:494",
      "A:495",
      "A:496",
      "A:497",
      "A:498",
      "A:499",
      "A:500",
      "A:501",
      "A:502",
      "A:503",
      "A:504",
      "A:505",
      "A:506",
      "A:507",
      "A:508",
      "A:509",
      "A:510",
      "A:511",
      "A:512",
      "A:513",
      "A:514",
      "A:515",
      "A:516",
      "A:517",
      "A:518",
      "A:519",
      "A:520",
      "A:521",
      "A:522",
      "A:523",
      "A:524",
      "A:525",
      "A:526",
      "A:527",
      "A:528",
      "A:529",
      "A:530",
      "A:531",
      "A:532",
      "A:533",
      "A:534",
      "A:535",
      "A:536",
      "A:537",
      "A:538",
      "A:539",
      "A:540",
      "A:541",
      "A:542",
      "A:543",
      "A:544",
      "A:545",
      "A:546",
      "A:547",
      "A:548",
      "A:549",
      "A:550",
      "A:551",
      "A:552",
      "A:559",
      "A:560",
      "A:561",
      "A:562",
      "A:563",
      "A:564",
      "A:565",
      "A:566",
      "A:567",
      "A:568",
      "A:569",
      "A:570",
      "A:571",
      "A:572",
      "A:573",
      "A:574",
      "A:575",
      "A:576",
      "A:577",
      "A:578",
      "A:579",
      "A:580",
      "A:581",
      "A:582",
      "A:583",
      "A:584",
      "A:585",
      "A:586",
      "A:587",
      "A:588",
      "A:589",
      "A:590",
      "A:591",
      "A:592",
      "A:593",
      "A:594",
      "A:595",
      "A:596",
      "A:597",
      "A:598",
      "A:599",
      "A:600",
      "A:601",
      "A:602"
    ],
    "A:311": [
      "A:280",
      "A:281",
      "A:282",
      "A:283",
      "A:284",
      "A:285",
      "A:286",
      "A:287",
      "A:288",
      "A:289",
      "A:290",
      "A:291",
      "A:292",
      "A:293",
      "A:294",
      "A:295",
      "A:296",
      "A:297",
      "A:298",
      "A:299",
      "A:300",
      "A:301",
      "A:302",
      "A:303",
      "A:304",
      "A:305",
      "A:306",
      "A:307",
      "A:308",
      "A:309",
      "A:310",
      "A:312",
      "A:313",
      "A:314",
      "A:315",
      "A:316",
      "A:317",
      "A:318",
      "A:319",
      "A:320",
      "A:321",
      "A:322",
      "A:323",
      "A:324",
      "A:325",
      "A:326",
      "A:327",
      "A:328",
      "A:329",
      "A:330",
      "A:331",
      "A:332",
      "A:333",
      "A:334",
      "A:335",
      "A:336",
      "A:337",
      "A:338",
      "A:339",
      "A:340",
      "A:341",
      "A:342",
      "A:343",
      "A:344",
      "A:345",
      "A:346",
      "A:347",
      "A:348",
      "A:349",
      "A:350",
      "A:351",
      "A:352",
      "A:353",
      "A:354",
      "A:355",
      "A:356",
      "A:357",
      "A:358",
      "A:359",
      "A:360",
      "A:361",
      "A:362",
      "A:363",
      "A:364",
      "A:365",
      "A:366",
      "A:367",
      "A:368",
      "A:369",
      "A:370",
      "A:371",
      "A:372",
      "A:373",
      "A:374",
      "A:375",
      "A:376",
      "A:377",
      "A:378",
      "A:379",
      "A:380",
      "A:381",
      "A:382",
      "A:383",
      "A:384",
      "A:385",
      "A:386",
      "A:387",
      "A:388",
      "A:389",
      "A:390",
      "A:391",
      "A:392",
      "A:393",
      "A:394",
      "A:395",
      "A:396",
      "A:397",
      "A:398",
      "A:399",
      "A:400",
      "A:401",
      "A:402",
      "A:403",
      "A:404",
      "A:420",
      "A:421",
      "A:422",
      "A:423",
      "A:424",
      "A:425",
      "A:426",
      "A:427",
      "A:428",
      "A:429",
      "A:430",
      "A:431",
      "A:432",
      "A:433",
      "A:434",
      "A:435",
      "A:436",
      "A:437",
      "A:438",
      "A:439",
      "A:440",
      "A:441",
      "A:442",
      "A:443",
      "A:444",
      "A:445",
      "A:446",
      "A:447",
      "A:448",
      "A:449",
      "A:450",
      "A:451",
      "A:452",
      "A:453",
      "A:454",
      "A:455",
      "A:456",
      "A:457",
      "A:458",
      "A:459",
      "A:460",
      "A:461",
      "A:462",
      "A:463",
      "A:464",
      "A:465",
      "A:466",
      "A:467",
      "A:468",
      "A:469",
      "A:470",
      "A:471",
      "A:472",
      "A:473",
      "A:474",
      "A:475",
      "A:476",
      "A:477",
      "A:478",
      "A:479",
      "A:480",
      "A:481",
      "A:482",
      "A:483",
      "A:484",
      "A:485",
      "A:486",
      "A:487",
      "A:488",
      "A:489",
      "A:490",
      "A:491",
      "A:492",
      "A:493",
      "A:494",
      "A:495",
      "A:496",
      "A:497",
      "A:498",
      "A:499",
      "A:500",
      "A:501",
      "A:502",
      "A:503",
      "A:504",
      "A:505",
      "A:506",
      "A:507",
      "A:508",
      "A:509",
      "A:510",
      "A:511",
      "A:512",
      "A:513",
      "A:514",
      "A:515",
      "A:516",
      "A:517",
      "A:518",
      "A:519",
      "A:520",
      "A:521",
      "A:522",
      "A:523",
      "A:524",
      "A:525",
      "A:526",
      "A:527",
      "A:528",
      "A:529",
      "A:530",
      "A:531",
      "A:532",
      "A:533",
      "A:534",
      "A:535",
      "A:536",
      "A:537",
      "A:538",
      "A:539",
      "A:540",
      "A:541",
      "A:542",
      "A:543",
      "A:544",
      "A:545",
      "A:546",
      "A:547",
      "A:548",
      "A:549",
      "A:550",
      "A:551",
      "A:552",
      "A:559",
      "A:560",
      "A:561",
      "A:562",
      "A:563",
      "A:564",
      "A:565",
      "A:566",
      "A:567",
      "A:568",
      "A:569",
      "A:570",
      "A:571",
      "A:572",
      "A:573",
      "A:574",
      "A:575",
      "A:576",
      "A:577",
      "A:578",
      "A:579",
      "A:580",
      "A:581",
      "A:582",
      "A:583",
      "A:584",
      "A:585",
      "A:586",
      "A:587",
      "A:588",
      "A:589",
      "A:590",
      "A:591",
      "A:592",
      "A:593",
      "A:594",
      "A:595",
      "A:596",
      "A:597",
      "A:598",
      "A:599",
      "A:600",
      "A:601",
      "A:602"
    ],
    "A:312": [
      "A:280",
      "A:281",
      "A:282",
      "A:283",
      "A:284",
      "A:285",
      "A:286",
      "A:287",
      "A:288",
      "A:289",
      "A:290",
      "A:291",
      "A:292",
      "A:293",
      "A:294",
      "A:295",
      "A:296",
      "A:297",
      "A:298",
      "A:299",
      "A:300",
      "A:301",
      "A:302",
      "A:303",
      "A:304",
      "A:305",
      "A:306",
      "A:307",
      "A:308",
      "A:309",
      "A:310",
      "A:311",
      "A:313",
      "A:314",
      "A:315",
      "A:316",
      "A:317",
      "A:318",
      "A:319",
      "A:320",
      "A:321",
      "A:322",
      "A:323",
      "A:324",
      "A:325",
      "A:326",
      "A:327",
      "A:328",
      "A:329",
      "A:330",
      "A:331",
      "A:332",
      "A:333",
      "A:334",
      "A:335",
      "A:336",
      "A:337",
      "A:338",
      "A:339",
      "A:340",
      "A:341",
      "A:342",
      "A:343",
      "A:344",
      "A:345",
      "A:346",
      "A:347",
      "A:348",
      "A:349",
      "A:350",
      "A:351",
      "A:352",
      "A:353",
      "A:354",
      "A:355",
      "A:356",
      "A:357",
      "A:358",
      "A:359",
      "A:360",
      "A:361",
      "A:362",
      "A:363",
      "A:364",
      "A:365",
      "A:366",
      "A:367",
      "A:368",
      "A:369",
      "A:370",
      "A:371",
      "A:372",
      "A:373",
      "A:374",
      "A:375",
      "A:376",
      "A:377",
      "A:378",
      "A:379",
      "A:380",
      "A:381",
      "A:382",
      "A:383",
      "A:384",
      "A:385",
      "A:386",
      "A:387",
      "A:388",
      "A:389",
      "A:390",
      "A:391",
      "A:392",
      "A:393",
      "A:394",
      "A:395",
      "A:396",
      "A:397",
      "A:398",
      "A:399",
      "A:400",
      "A:401",
      "A:402",
      "A:403",
      "A:404",
      "A:420",
      "A:421",
      "A:422",
      "A:423",
      "A:424",
      "A:425",
      "A:426",
      "A:427",
      "A:428",
      "A:429",
      "A:430",
      "A:431",
      "A:432",
      "A:433",
      "A:434",
      "A:435",
      "A:436",
      "A:437",
      "A:438",
      "A:439",
      "A:440",
      "A:441",
      "A:442",
      "A:443",
      "A:444",
      "A:445",
      "A:446",
      "A:447",
      "A:448",
      "A:449",
      "A:450",
      "A:451",
      "A:452",
      "A:453",
      "A:454",
      "A:455",
      "A:456",
      "A:457",
      "A:458",
      "A:459",
      "A:460",
      "A:461",
      "A:462",
      "A:463",
      "A:464",
      "A:465",
      "A:466",
      "A:467",
      "A:468",
      "A:469",
      "A:470",
      "A:471",
      "A:472",
      "A:473",
      "A:474",
      "A:475",
      "A:476",
      "A:477",
      "A:478",
      "A:479",
      "A:480",
      "A:481",
      "A:482",
      "A:483",
      "A:484",
      "A:485",
      "A:486",
      "A:487",
      "A:488",
      "A:489",
      "A:490",
      "A:491",
      "A:492",
      "A:493",
      "A:494",
      "A:495",
      "A:496",
      "A:497",
      "A:498",
      "A:499",
      "A:500",
      "A:501",
      "A:502",
      "A:503",
      "A:504",
      "A:505",
      "A:506",
      "A:507",
      "A:508",
      "A:509",
      "A:510",
      "A:511",
      "A:512",
      "A:513",
      "A:514",
      "A:515",
      "A:516",
      "A:517",
      "A:518",
      "A:519",
      "A:520",
      "A:521",
      "A:522",
      "A:523",
      "A:524",
      "A:525",
      "A:526",
      "A:527",
      "A:528",
      "A:529",
      "A:530",
      "A:531",
      "A:532",
      "A:533",
      "A:534",
      "A:535",
      "A:536",
      "A:537",
      "A:538",
      "A:539",
      "A:540",
      "A:541",
      "A:542",
      "A:543",
      "A:544",
      "A:545",
      "A:546",
      "A:547",
      "A:548",
      "A:549",
      "A:550",
      "A:551",
      "A:552",
      "A:559",
      "A:560",
      "A:561",
      "A:562",
      "A:563",
      "A:564",
      "A:565",
      "A:566",
      "A:567",
      "A:568",
      "A:569",
      "A:570",
      "A:571",
      "A:572",
      "A:573",
      "A:574",
      "A:575",
      "A:576",
      "A:577",
      "A:578",
      "A:579",
      "A:580",
      "A:581",
      "A:582",
      "A:583",
      "A:584",
      "A:585",
      "A:586",
      "A:587",
      "A:588",
      "A:589",
      "A:590",
      "A:591",
      "A:592",
      "A:593",
      "A:594",
      "A:595",
      "A:596",
      "A:597",
      "A:598",
      "A:599",
      "A:600",
      "A:601",
      "A:602"
    ],
    "A:313": [
      "A:280",
      "A:281",
      "A:282",
      "A:283",
      "A:284",
      "A:285",
      "A:286",
      "A:287",
      "A:288",
      "A:289",
      "A:290",
      "A:291",
      "A:292",
      "A:293",
      "A:294",
      "A:295",
      "A:296",
      "A:297",
      "A:298",
      "A:299",
      "A:300",
      "A:301",
      "A:302",
      "A:303",
      "A:304",
      "A:305",
      "A:306",
      "A:307",
      "A:308",
      "A:309",
      "A:310",
      "A:311",
      "A:312",
      "A:314",
      "A:315",
      "A:316",
      "A:317",
      "A:318",
      "A:319",
      "A:320",
      "A:321",
      "A:322",
      "A:323",
      "A:324",
      "A:325",
      "A:326",
      "A:327",
      "A:328",
      "A:329",
      "A:330",
      "A:331",
      "A:332",
      "A:333",
      "A:334",
      "A:335",
      "A:336",
      "A:337",
      "A:338",
      "A:339",
      "A:340",
      "A:341",
      "A:342",
      "A:343",
      "A:344",
      "A:345",
      "A:346",
      "A:347",
      "A:348",
      "A:349",
      "A:350",
      "A:351",
      "A:352",
      "A:353",
      "A:354",
      "A:355",
      "A:356",
      "A:357",
      "A:358",
      "A:359",
      "A:360",
      "A:361",
      "A:362",
      "A:363",
      "A:364",
      "A:365",
      "A:366",
      "A:367",
      "A:368",
      "A:369",
      "A:370",
      "A:371",
      "A:372",
      "A:373",
      "A:374",
      "A:375",
      "A:376",
      "A:377",
      "A:378",
      "A:379",
      "A:380",
      "A:381",
      "A:382",
      "A:383",
      "A:384",
      "A:385",
      "A:386",
      "A:387",
      "A:388",
      "A:389",
      "A:390",
      "A:391",
      "A:392",
      "A:393",
      "A:394",
      "A:395",
      "A:396",
      "A:397",
      "A:398",
      "A:399",
      "A:400",
      "A:401",
      "A:402",
      "A:403",
      "A:404",
      "A:420",
      "A:421",
      "A:422",
      "A:423",
      "A:424",
      "A:425",
      "A:426",
      "A:427",
      "A:428",
      "A:429",
      "A:430",
      "A:431",
      "A:432",
      "A:433",
      "A:434",
      "A:435",
      "A:436",
      "A:437",
      "A:438",
      "A:439",
      "A:440",
      "A:441",
      "A:442",
      "A:443",
      "A:444",
      "A:445",
      "A:446",
      "A:447",
      "A:448",
      "A:449",
      "A:450",
      "A:451",
      "A:452",
      "A:453",
      "A:454",
      "A:455",
      "A:456",
      "A:457",
      "A:458",
      "A:459",
      "A:460",
      "A:461",
      "A:462",
      "A:463",
      "A:464",
      "A:465",
      "A:466",
      "A:467",
      "A:468",
      "A:469",
      "A:470",
      "A:471",
      "A:472",
      "A:473",
      "A:474",
      "A:475",
      "A:476",
      "A:477",
      "A:478",
      "A:479",
      "A:480",
      "A:481",
      "A:482",
      "A:483",
      "A:484",
      "A:485",
      "A:486",
      "A:487",
      "A:488",
      "A:489",
      "A:490",
      "A:491",
      "A:492",
      "A:493",
      "A:494",
      "A:495",
      "A:496",
      "A:497",
      "A:498",
      "A:499",
      "A:500",
      "A:501",
      "A:502",
      "A:503",
      "A:504",
      "A:505",
      "A:506",
      "A:507",
      "A:508",
      "A:509",
      "A:510",
      "A:511",
      "A:512",
      "A:513",
      "A:514",
      "A:515",
      "A:516",
      "A:517",
      "A:518",
      "A:519",
      "A:520",
      "A:521",
      "A:522",
      "A:523",
      "A:524",
      "A:525",
      "A:526",
      "A:527",
      "A:528",
      "A:529",
      "A:530",
      "A:531",
      "A:532",
      "A:533",
      "A:534",
      "A:535",
      "A:536",
      "A:537",
      "A:538",
      "A:539",
      "A:540",
      "A:541",
      "A:542",
      "A:543",
      "A:544",
      "A:545",
      "A:546",
      "A:547",
      "A:548",
      "A:549",
      "A:550",
      "A:551",
      "A:552",
      "A:559",
      "A:560",
      "A:561",
      "A:562",
      "A:563",
      "A:564",
      "A:565",
      "A:566",
      "A:567",
      "A:568",
      "A:569",
      "A:570",
      "A:571",
      "A:572",
      "A:573",
      "A:574",
      "A:575",
      "A:576",
      "A:577",
      "A:578",
      "A:579",
      "A:580",
      "A:581",
      "A:582",
      "A:583",
      "A:584",
      "A:585",
      "A:586",
      "A:587",
      "A:588",
      "A:589",
      "A:590",
      "A:591",
      "A:592",
      "A:593",
      "A:594",
      "A:595",
      "A:596",
      "A:597",
      "A:598",
      "A:599",
      "A:600",
      "A:601",
      "A:602"
    ],
    "A:314": [
      "A:280",
      "A:281",
      "A:282",
      "A:283",
      "A:284",
      "A:285",
      "A:286",
      "A:287",
      "A:288",
      "A:289",
      "A:290",
      "A:291",
      "A:292",
      "A:293",
      "A:294",
      "A:295",
      "A:296",
      "A:297",
      "A:298",
      "A:299",
      "A:300",
      "A:301",
      "A:302",
      "A:303",
      "A:304",
      "A:305",
      "A:306",
      "A:307",
      "A:308",
      "A:309",
      "A:310",
      "A:311",
      "A:312",
      "A:313",
      "A:315",
      "A:316",
      "A:317",
      "A:318",
      "A:319",
      "A:320",
      "A:321",
      "A:322",
      "A:323",
      "A:324",
      "A:325",
      "A:326",
      "A:327",
      "A:328",
      "A:329",
      "A:330",
      "A:331",
      "A:332",
      "A:333",
      "A:334",
      "A:335",
      "A:336",
      "A:337",
      "A:338",
      "A:339",
      "A:340",
      "A:341",
      "A:342",
      "A:343",
      "A:344",
      "A:345",
      "A:346",
      "A:347",
      "A:348",
      "A:349",
      "A:350",
      "A:351",
      "A:352",
      "A:353",
      "A:354",
      "A:355",
      "A:356",
      "A:357",
      "A:358",
      "A:359",
      "A:360",
      "A:361",
      "A:362",
      "A:363",
      "A:364",
      "A:365",
      "A:366",
      "A:367",
      "A:368",
      "A:369",
      "A:370",
      "A:371",
      "A:372",
      "A:373",
      "A:374",
      "A:375",
      "A:376",
      "A:377",
      "A:378",
      "A:379",
      "A:380",
      "A:381",
      "A:382",
      "A:383",
      "A:384",
      "A:385",
      "A:386",
      "A:387",
      "A:388",
      "A:389",
      "A:390",
      "A:391",
      "A:392",
      "A:393",
      "A:394",
      "A:395",
      "A:396",
      "A:397",
      "A:398",
      "A:399",
      "A:400",
      "A:401",
      "A:402",
      "A:403",
      "A:404",
      "A:420",
      "A:421",
      "A:422",
      "A:423",
      "A:424",
      "A:425",
      "A:426",
      "A:427",
      "A:428",
      "A:429",
      "A:430",
      "A:431",
      "A:432",
      "A:433",
      "A:434",
      "A:435",
      "A:436",
      "A:437",
      "A:438",
      "A:439",
      "A:440",
      "A:441",
      "A:442",
      "A:443",
      "A:444",
      "A:445",
      "A:446",
      "A:447",
      "A:448",
      "A:449",
      "A:450",
      "A:451",
      "A:452",
      "A:453",
      "A:454",
      "A:455",
      "A:456",
      "A:457",
      "A:458",
      "A:459",
      "A:460",
      "A:461",
      "A:462",
      "A:463",
      "A:464",
      "A:465",
      "A:466",
      "A:467",
      "A:468",
      "A:469",
      "A:470",
      "A:471",
      "A:472",
      "A:473",
      "A:474",
      "A:475",
      "A:476",
      "A:477",
      "A:478",
      "A:479",
      "A:480",
      "A:481",
      "A:482",
      "A:483",
      "A:484",
      "A:485",
      "A:486",
      "A:487",
      "A:488",
      "A:489",
      "A:490",
      "A:491",
      "A:492",
      "A:493",
      "A:494",
      "A:495",
      "A:496",
      "A:497",
      "A:498",
      "A:499",
      "A:500",
      "A:501",
      "A:502",
      "A:503",
      "A:504",
      "A:505",
      "A:506",
      "A:507",
      "A:508",
      "A:509",
      "A:510",
      "A:511",
      "A:512",
      "A:513",
      "A:514",
      "A:515",
      "A:516",
      "A:517",
      "A:518",
      "A:519",
      "A:520",
      "A:521",
      "A:522",
      "A:523",
      "A:524",
      "A:525",
      "A:526",
      "A:527",
      "A:528",
      "A:529",
      "A:530",
      "A:531",
      "A:532",
      "A:533",
      "A:534",
      "A:535",
      "A:536",
      "A:537",
      "A:538",
      "A:539",
      "A:540",
      "A:541",
      "A:542",
      "A:543",
      "A:544",
      "A:545",
      "A:546",
      "A:547",
      "A:548",
      "A:549",
      "A:550",
      "A:551",
      "A:552",
      "A:559",
      "A:560",
      "A:561",
      "A:562",
      "A:563",
      "A:564",
      "A:565",
      "A:566",
      "A:567",
      "A:568",
      "A:569",
      "A:570",
      "A:571",
      "A:572",
      "A:573",
      "A:574",
      "A:575",
      "A:576",
      "A:577",
      "A:578",
      "A:579",
      "A:580",
      "A:581",
      "A:582",
      "A:583",
      "A:584",
      "A:585",
      "A:586",
      "A:587",
      "A:588",
      "A:589",
      "A:590",
      "A:591",
      "A:592",
      "A:593",
      "A:594",
      "A:595",
      "A:596",
      "A:597",
      "A:598",
      "A:599",
      "A:600",
      "A:601",
      "A:602"
    ],
    "A:315": [
      "A:280",
      "A:281",
      "A:282",
      "A:283",
      "A:284",
      "A:285",
      "A:286",
      "A:287",
      "A:288",
      "A:289",
      "A:290",
      "A:291",
      "A:292",
      "A:293",
      "A:294",
      "A:295",
      "A:296",
      "A:297",
      "A:298",
      "A:299",
      "A:300",
      "A:301",
      "A:302",
      "A:303",
      "A:304",
      "A:305",
      "A:306",
      "A:307",
      "A:308",
      "A:309",
      "A:310",
      "A:311",
      "A:312",
      "A:313",
      "A:314",
      "A:316",
      "A:317",
      "A:318",
      "A:319",
      "A:320",
      "A:321",
      "A:322",
      "A:323",
      "A:324",
      "A:325",
      "A:326",
      "A:327",
      "A:328",
      "A:329",
      "A:330",
      "A:331",
      "A:332",
      "A:333",
      "A:334",
      "A:335",
      "A:336",
      "A:337",
      "A:338",
      "A:339",
      "A:340",
      "A:341",
      "A:342",
      "A:343",
      "A:344",
      "A:345",
      "A:346",
      "A:347",
      "A:348",
      "A:349",
      "A:350",
      "A:351",
      "A:352",
      "A:353",
      "A:354",
      "A:355",
      "A:356",
      "A:357",
      "A:358",
      "A:359",
      "A:360",
      "A:361",
      "A:362",
      "A:363",
      "A:364",
      "A:365",
      "A:366",
      "A:367",
      "A:368",
      "A:369",
      "A:370",
      "A:371",
      "A:372",
      "A:373",
      "A:374",
      "A:375",
      "A:376",
      "A:377",
      "A:378",
      "A:379",
      "A:380",
      "A:381",
      "A:382",
      "A:383",
      "A:384",
      "A:385",
      "A:386",
      "A:387",
      "A:388",
      "A:389",
      "A:390",
      "A:391",
      "A:392",
      "A:393",
      "A:394",
      "A:395",
      "A:396",
      "A:397",
      "A:398",
      "A:399",
      "A:400",
      "A:401",
      "A:402",
      "A:403",
      "A:404",
      "A:420",
      "A:421",
      "A:422",
      "A:423",
      "A:424",
      "A:425",
      "A:426",
      "A:427",
      "A:428",
      "A:429",
      "A:430",
      "A:431",
      "A:432",
      "A:433",
      "A:434",
      "A:435",
      "A:436",
      "A:437",
      "A:438",
      "A:439",
      "A:440",
      "A:441",
      "A:442",
      "A:443",
      "A:444",
      "A:445",
      "A:446",
      "A:447",
      "A:448",
      "A:449",
      "A:450",
      "A:451",
      "A:452",
      "A:453",
      "A:454",
      "A:455",
      "A:456",
      "A:457",
      "A:458",
      "A:459",
      "A:460",
      "A:461",
      "A:462",
      "A:463",
      "A:464",
      "A:465",
      "A:466",
      "A:467",
      "A:468",
      "A:469",
      "A:470",
      "A:471",
      "A:472",
      "A:473",
      "A:474",
      "A:475",
      "A:476",
      "A:477",
      "A:478",
      "A:479",
      "A:480",
      "A:481",
      "A:482",
      "A:483",
      "A:484",
      "A:485",
      "A:486",
      "A:487",
      "A:488",
      "A:489",
      "A:490",
      "A:491",
      "A:492",
      "A:493",
      "A:494",
      "A:495",
      "A:496",
      "A:497",
      "A:498",
      "A:499",
      "A:500",
      "A:501",
      "A:502",
      "A:503",
      "A:504",
      "A:505",
      "A:506",
      "A:507",
      "A:508",
      "A:509",
      "A:510",
      "A:511",
      "A:512",
      "A:513",
      "A:514",
      "A:515",
      "A:516",
      "A:517",
      "A:518",
      "A:519",
      "A:520",
      "A:521",
      "A:522",
      "A:523",
      "A:524",
      "A:525",
      "A:526",
      "A:527",
      "A:528",
      "A:529",
      "A:530",
      "A:531",
      "A:532",
      "A:533",
      "A:534",
      "A:535",
      "A:536",
      "A:537",
      "A:538",
      "A:539",
      "A:540",
      "A:541",
      "A:542",
      "A:543",
      "A:544",
      "A:545",
      "A:546",
      "A:547",
      "A:548",
      "A:549",
      "A:550",
      "A:551",
      "A:552",
      "A:559",
      "A:560",
      "A:561",
      "A:562",
      "A:563",
      "A:564",
      "A:565",
      "A:566",
      "A:567",
      "A:568",
      "A:569",
      "A:570",
      "A:571",
      "A:572",
      "A:573",
      "A:574",
      "A:575",
      "A:576",
      "A:577",
      "A:578",
      "A:579",
      "A:580",
      "A:581",
      "A:582",
      "A:583",
      "A:584",
      "A:585",
      "A:586",
      "A:587",
      "A:588",
      "A:589",
      "A:590",
      "A:591",
      "A:592",
      "A:593",
      "A:594",
      "A:595",
      "A:596",
      "A:597",
      "A:598",
      "A:599",
      "A:600",
      "A:601",
      "A:602"
    ],
    "A:316": [
      "A:280",
      "A:281",
      "A:282",
      "A:283",
      "A:284",
      "A:285",
      "A:286",
      "A:287",
      "A:288",
      "A:289",
      "A:290",
      "A:291",
      "A:292",
      "A:293",
      "A:294",
      "A:295",
      "A:296",
      "A:297",
      "A:298",
      "A:299",
      "A:300",
      "A:301",
      "A:302",
      "A:303",
      "A:304",
      "A:305",
      "A:306",
      "A:307",
      "A:308",
      "A:309",
      "A:310",
      "A:311",
      "A:312",
      "A:313",
      "A:314",
      "A:315",
      "A:317",
      "A:318",
      "A:319",
      "A:320",
      "A:321",
      "A:322",
      "A:323",
      "A:324",
      "A:325",
      "A:326",
      "A:327",
      "A:328",
      "A:329",
      "A:330",
      "A:331",
      "A:332",
      "A:333",
      "A:334",
      "A:335",
      "A:336",
      "A:337",
      "A:338",
      "A:339",
      "A:340",
      "A:341",
      "A:342",
      "A:343",
      "A:344",
      "A:345",
      "A:346",
      "A:347",
      "A:348",
      "A:349",
      "A:350",
      "A:351",
      "A:352",
      "A:353",
      "A:354",
      "A:355",
      "A:356",
      "A:357",
      "A:358",
      "A:359",
      "A:360",
      "A:361",
      "A:362",
      "A:363",
      "A:364",
      "A:365",
      "A:366",
      "A:367",
      "A:368",
      "A:369",
      "A:370",
      "A:371",
      "A:372",
      "A:373",
      "A:374",
      "A:375",
      "A:376",
      "A:377",
      "A:378",
      "A:379",
      "A:380",
      "A:381",
      "A:382",
      "A:383",
      "A:384",
      "A:385",
      "A:386",
      "A:387",
      "A:388",
      "A:389",
      "A:390",
      "A:391",
      "A:392",
      "A:393",
      "A:394",
      "A:395",
      "A:396",
      "A:397",
      "A:398",
      "A:399",
      "A:400",
      "A:401",
      "A:402",
      "A:403",
      "A:404",
      "A:420",
      "A:421",
      "A:422",
      "A:423",
      "A:424",
      "A:425",
      "A:426",
      "A:427",
      "A:428",
      "A:429",
      "A:430",
      "A:431",
      "A:432",
      "A:433",
      "A:434",
      "A:435",
      "A:436",
      "A:437",
      "A:438",
      "A:439",
      "A:440",
      "A:441",
      "A:442",
      "A:443",
      "A:444",
      "A:445",
      "A:446",
      "A:447",
      "A:448",
      "A:449",
      "A:450",
      "A:451",
      "A:452",
      "A:453",
      "A:454",
      "A:455",
      "A:456",
      "A:457",
      "A:458",
      "A:459",
      "A:460",
      "A:461",
      "A:462",
      "A:463",
      "A:464",
      "A:465",
      "A:466",
      "A:467",
      "A:468",
      "A:469",
      "A:470",
      "A:471",
      "A:472",
      "A:473",
      "A:474",
      "A:475",
      "A:476",
      "A:477",
      "A:478",
      "A:479",
      "A:480",
      "A:481",
      "A:482",
      "A:483",
      "A:484",
      "A:485",
      "A:486",
      "A:487",
      "A:488",
      "A:489",
      "A:490",
      "A:491",
      "A:492",
      "A:493",
      "A:494",
      "A:495",
      "A:496",
      "A:497",
      "A:498",
      "A:499",
      "A:500",
      "A:501",
      "A:502",
      "A:503",
      "A:504",
      "A:505",
      "A:506",
      "A:507",
      "A:508",
      "A:509",
      "A:510",
      "A:511",
      "A:512",
      "A:513",
      "A:514",
      "A:515",
      "A:516",
      "A:517",
      "A:518",
      "A:519",
      "A:520",
      "A:521",
      "A:522",
      "A:523",
      "A:524",
      "A:525",
      "A:526",
      "A:527",
      "A:528",
      "A:529",
      "A:530",
      "A:531",
      "A:532",
      "A:533",
      "A:534",
      "A:535",
      "A:536",
      "A:537",
      "A:538",
      "A:539",
      "A:540",
      "A:541",
      "A:542",
      "A:543",
      "A:544",
      "A:545",
      "A:546",
      "A:547",
      "A:548",
      "A:549",
      "A:550",
      "A:551",
      "A:552",
      "A:559",
      "A:560",
      "A:561",
      "A:562",
      "A:563",
      "A:564",
      "A:565",
      "A:566",
      "A:567",
      "A:568",
      "A:569",
      "A:570",
      "A:571",
      "A:572",
      "A:573",
      "A:574",
      "A:575",
      "A:576",
      "A:577",
      "A:578",
      "A:579",
      "A:580",
      "A:581",
      "A:582",
      "A:583",
      "A:584",
      "A:585",
      "A:586",
      "A:587",
      "A:588",
      "A:589",
      "A:590",
      "A:591",
      "A:592",
      "A:593",
      "A:594",
      "A:595",
      "A:596",
      "A:597",
      "A:598",
      "A:599",
      "A:600",
      "A:601",
      "A:602"
    ],
    "A:317": [
      "A:280",
      "A:281",
      "A:282",
      "A:283",
      "A:284",
      "A:285",
      "A:286",
      "A:287",
      "A:288",
      "A:289",
      "A:290",
      "A:291",
      "A:292",
      "A:293",
      "A:294",
      "A:295",
      "A:296",
      "A:297",
      "A:298",
      "A:299",
      "A:300",
      "A:301",
      "A:302",
      "A:303",
      "A:304",
      "A:305",
      "A:306",
      "A:307",
      "A:308",
      "A:309",
      "A:310",
      "A:311",
      "A:312",
      "A:313",
      "A:314",
      "A:315",
      "A:316",
      "A:318",
      "A:319",
      "A:320",
      "A:321",
      "A:322",
      "A:323",
      "A:324",
      "A:325",
      "A:326",
      "A:327",
      "A:328",
      "A:329",
      "A:330",
      "A:331",
      "A:332",
      "A:333",
      "A:334",
      "A:335",
      "A:336",
      "A:337",
      "A:338",
      "A:339",
      "A:340",
      "A:341",
      "A:342",
      "A:343",
      "A:344",
      "A:345",
      "A:346",
      "A:347",
      "A:348",
      "A:349",
      "A:350",
      "A:351",
      "A:352",
      "A:353",
      "A:354",
      "A:355",
      "A:356",
      "A:357",
      "A:358",
      "A:359",
      "A:360",
      "A:361",
      "A:362",
      "A:363",
      "A:364",
      "A:365",
      "A:366",
      "A:367",
      "A:368",
      "A:369",
      "A:370",
      "A:371",
      "A:372",
      "A:373",
      "A:374",
      "A:375",
      "A:376",
      "A:377",
      "A:378",
      "A:379",
      "A:380",
      "A:381",
      "A:382",
      "A:383",
      "A:384",
      "A:385",
      "A:386",
      "A:387",
      "A:388",
      "A:389",
      "A:390",
      "A:391",
      "A:392",
      "A:393",
      "A:394",
      "A:395",
      "A:396",
      "A:397",
      "A:398",
      "A:399",
      "A:400",
      "A:401",
      "A:402",
      "A:403",
      "A:404",
      "A:420",
      "A:421",
      "A:422",
      "A:423",
      "A:424",
      "A:425",
      "A:426",
      "A:427",
      "A:428",
      "A:429",
      "A:430",
      "A:431",
      "A:432",
      "A:433",
      "A:434",
      "A:435",
      "A:436",
      "A:437",
      "A:438",
      "A:439",
      "A:440",
      "A:441",
      "A:442",
      "A:443",
      "A:444",
      "A:445",
      "A:446",
      "A:447",
      "A:448",
      "A:449",
      "A:450",
      "A:451",
      "A:452",
      "A:453",
      "A:454",
      "A:455",
      "A:456",
      "A:457",
      "A:458",
      "A:459",
      "A:460",
      "A:461",
      "A:462",
      "A:463",
      "A:464",
      "A:465",
      "A:466",
      "A:467",
      "A:468",
      "A:469",
      "A:470",
      "A:471",
      "A:472",
      "A:473",
      "A:474",
      "A:475",
      "A:476",
      "A:477",
      "A:478",
      "A:479",
      "A:480",
      "A:481",
      "A:482",
      "A:483",
      "A:484",
      "A:485",
      "A:486",
      "A:487",
      "A:488",
      "A:489",
      "A:490",
      "A:491",
      "A:492",
      "A:493",
      "A:494",
      "A:495",
      "A:496",
      "A:497",
      "A:498",
      "A:499",
      "A:500",
      "A:501",
      "A:502",
      "A:503",
      "A:504",
      "A:505",
      "A:506",
      "A:507",
      "A:508",
      "A:509",
      "A:510",
      "A:511",
      "A:512",
      "A:513",
      "A:514",
      "A:515",
      "A:516",
      "A:517",
      "A:518",
      "A:519",
      "A:520",
      "A:521",
      "A:522",
      "A:523",
      "A:524",
      "A:525",
      "A:526",
      "A:527",
      "A:528",
      "A:529",
      "A:530",
      "A:531",
      "A:532",
      "A:533",
      "A:534",
      "A:535",
      "A:536",
      "A:537",
      "A:538",
      "A:539",
      "A:540",
      "A:541",
      "A:542",
      "A:543",
      "A:544",
      "A:545",
      "A:546",
      "A:547",
      "A:548",
      "A:549",
      "A:550",
      "A:551",
      "A:552",
      "A:559",
      "A:560",
      "A:561",
      "A:562",
      "A:563",
      "A:564",
      "A:565",
      "A:566",
      "A:567",
      "A:568",
      "A:569",
      "A:570",
      "A:571",
      "A:572",
      "A:573",
      "A:574",
      "A:575",
      "A:576",
      "A:577",
      "A:578",
      "A:579",
      "A:580",
      "A:581",
      "A:582",
      "A:583",
      "A:584",
      "A:585",
      "A:586",
      "A:587",
      "A:588",
      "A:589",
      "A:590",
      "A:591",
      "A:592",
      "A:593",
      "A:594",
      "A:595",
      "A:596",
      "A:597",
      "A:598",
      "A:599",
      "A:600",
      "A:601",
      "A:602"
    ],
    "A:318": [
      "A:280",
      "A:281",
      "A:282",
      "A:283",
      "A:284",
      "A:285",
      "A:286",
      "A:287",
      "A:288",
      "A:289",
      "A:290",
      "A:291",
      "A:292",
      "A:293",
      "A:294",
      "A:295",
      "A:296",
      "A:297",
      "A:298",
      "A:299",
      "A:300",
      "A:301",
      "A:302",
      "A:303",
      "A:304",
      "A:305",
      "A:306",
      "A:307",
      "A:308",
      "A:309",
      "A:310",
      "A:311",
      "A:312",
      "A:313",
      "A:314",
      "A:315",
      "A:316",
      "A:317",
      "A:319",
      "A:320",
      "A:321",
      "A:322",
      "A:323",
      "A:324",
      "A:325",
      "A:326",
      "A:327",
      "A:328",
      "A:329",
      "A:330",
      "A:331",
      "A:332",
      "A:333",
      "A:334",
      "A:335",
      "A:336",
      "A:337",
      "A:338",
      "A:339",
      "A:340",
      "A:341",
      "A:342",
      "A:343",
      "A:344",
      "A:345",
      "A:346",
      "A:347",
      "A:348",
      "A:349",
      "A:350",
      "A:351",
      "A:352",
      "A:353",
      "A:354",
      "A:355",
      "A:356",
      "A:357",
      "A:358",
      "A:359",
      "A:360",
      "A:361",
      "A:362",
      "A:363",
      "A:364",
      "A:365",
      "A:366",
      "A:367",
      "A:368",
      "A:369",
      "A:370",
      "A:371",
      "A:372",
      "A:373",
      "A:374",
      "A:375",
      "A:376",
      "A:377",
      "A:378",
      "A:379",
      "A:380",
      "A:381",
      "A:382",
      "A:383",
      "A:384",
      "A:385",
      "A:386",
      "A:387",
      "A:388",
      "A:389",
      "A:390",
      "A:391",
      "A:392",
      "A:393",
      "A:394",
      "A:395",
      "A:396",
      "A:397",
      "A:398",
      "A:399",
      "A:400",
      "A:401",
      "A:402",
      "A:403",
      "A:404",
      "A:420",
      "A:421",
      "A:422",
      "A:423",
      "A:424",
      "A:425",
      "A:426",
      "A:427",
      "A:428",
      "A:429",
      "A:430",
      "A:431",
      "A:432",
      "A:433",
      "A:434",
      "A:435",
      "A:436",
      "A:437",
      "A:438",
      "A:439",
      "A:440",
      "A:441",
      "A:442",
      "A:443",
      "A:444",
      "A:445",
      "A:446",
      "A:447",
      "A:448",
      "A:449",
      "A:450",
      "A:451",
      "A:452",
      "A:453",
      "A:454",
      "A:455",
      "A:456",
      "A:457",
      "A:458",
      "A:459",
      "A:460",
      "A:461",
      "A:462",
      "A:463",
      "A:464",
      "A:465",
      "A:466",
      "A:467",
      "A:468",
      "A:469",
      "A:470",
      "A:471",
      "A:472",
      "A:473",
      "A:474",
      "A:475",
      "A:476",
      "A:477",
      "A:478",
      "A:479",
      "A:480",
      "A:481",
      "A:482",
      "A:483",
      "A:484",
      "A:485",
      "A:486",
      "A:487",
      "A:488",
      "A:489",
      "A:490",
      "A:491",
      "A:492",
      "A:493",
      "A:494",
      "A:495",
      "A:496",
      "A:497",
      "A:498",
      "A:499",
      "A:500",
      "A:501",
      "A:502",
      "A:503",
      "A:504",
      "A:505",
      "A:506",
      "A:507",
      "A:508",
      "A:509",
      "A:510",
      "A:511",
      "A:512",
      "A:513",
      "A:514",
      "A:515",
      "A:516",
      "A:517",
      "A:518",
      "A:519",
      "A:520",
      "A:521",
      "A:522",
      "A:523",
      "A:524",
      "A:525",
      "A:526",
      "A:527",
      "A:528",
      "A:529",
      "A:530",
      "A:531",
      "A:532",
      "A:533",
      "A:534",
      "A:535",
      "A:536",
      "A:537",
      "A:538",
      "A:539",
      "A:540",
      "A:541",
      "A:542",
      "A:543",
      "A:544",
      "A:545",
      "A:546",
      "A:547",
      "A:548",
      "A:549",
      "A:550",
      "A:551",
      "A:552",
      "A:559",
      "A:560",
      "A:561",
      "A:562",
      "A:563",
      "A:564",
      "A:565",
      "A:566",
      "A:567",
      "A:568",
      "A:569",
      "A:570",
      "A:571",
      "A:572",
      "A:573",
      "A:574",
      "A:575",
      "A:576",
      "A:577",
      "A:578",
      "A:579",
      "A:580",
      "A:581",
      "A:582",
      "A:583",
      "A:584",
      "A:585",
      "A:586",
      "A:587",
      "A:588",
      "A:589",
      "A:590",
      "A:591",
      "A:592",
      "A:593",
      "A:594",
      "A:595",
      "A:596",
      "A:597",
      "A:598",
      "A:599",
      "A:600",
      "A:601",
      "A:602"
    ],
    "A:319": [
      "A:280",
      "A:281",
      "A:282",
      "A:283",
      "A:284",
      "A:285",
      "A:286",
      "A:287",
      "A:288",
      "A:289",
      "A:290",
      "A:291",
      "A:292",
      "A:293",
      "A:294",
      "A:295",
      "A:296",
      "A:297",
      "A:298",
      "A:299",
      "A:300",
      "A:301",
      "A:302",
      "A:303",
      "A:304",
      "A:305",
      "A:306",
      "A:307",
      "A:308",
      "A:309",
      "A:310",
      "A:311",
      "A:312",
      "A:313",
      "A:314",
      "A:315",
      "A:316",
      "A:317",
      "A:318",
      "A:320",
      "A:321",
      "A:322",
      "A:323",
      "A:324",
      "A:325",
      "A:326",
      "A:327",
      "A:328",
      "A:329",
      "A:330",
      "A:331",
      "A:332",
      "A:333",
      "A:334",
      "A:335",
      "A:336",
      "A:337",
      "A:338",
      "A:339",
      "A:340",
      "A:341",
      "A:342",
      "A:343",
      "A:344",
      "A:345",
      "A:346",
      "A:347",
      "A:348",
      "A:349",
      "A:350",
      "A:351",
      "A:352",
      "A:353",
      "A:354",
      "A:355",
      "A:356",
      "A:357",
      "A:358",
      "A:359",
      "A:360",
      "A:361",
      "A:362",
      "A:363",
      "A:364",
      "A:365",
      "A:366",
      "A:367",
      "A:368",
      "A:369",
      "A:370",
      "A:371",
      "A:372",
      "A:373",
      "A:374",
      "A:375",
      "A:376",
      "A:377",
      "A:378",
      "A:379",
      "A:380",
      "A:381",
      "A:382",
      "A:383",
      "A:384",
      "A:385",
      "A:386",
      "A:387",
      "A:388",
      "A:389",
      "A:390",
      "A:391",
      "A:392",
      "A:393",
      "A:394",
      "A:395",
      "A:396",
      "A:397",
      "A:398",
      "A:399",
      "A:400",
      "A:401",
      "A:402",
      "A:403",
      "A:404",
      "A:420",
      "A:421",
      "A:422",
      "A:423",
      "A:424",
      "A:425",
      "A:426",
      "A:427",
      "A:428",
      "A:429",
      "A:430",
      "A:431",
      "A:432",
      "A:433",
      "A:434",
      "A:435",
      "A:436",
      "A:437",
      "A:438",
      "A:439",
      "A:440",
      "A:441",
      "A:442",
      "A:443",
      "A:444",
      "A:445",
      "A:446",
      "A:447",
      "A:448",
      "A:449",
      "A:450",
      "A:451",
      "A:452",
      "A:453",
      "A:454",
      "A:455",
      "A:456",
      "A:457",
      "A:458",
      "A:459",
      "A:460",
      "A:461",
      "A:462",
      "A:463",
      "A:464",
      "A:465",
      "A:466",
      "A:467",
      "A:468",
      "A:469",
      "A:470",
      "A:471",
      "A:472",
      "A:473",
      "A:474",
      "A:475",
      "A:476",
      "A:477",
      "A:478",
      "A:479",
      "A:480",
      "A:481",
      "A:482",
      "A:483",
      "A:484",
      "A:485",
      "A:486",
      "A:487",
      "A:488",
      "A:489",
      "A:490",
      "A:491",
      "A:492",
      "A:493",
      "A:494",
      "A:495",
      "A:496",
      "A:497",
      "A:498",
      "A:499",
      "A:500",
      "A:501",
      "A:502",
      "A:503",
      "A:504",
      "A:505",
      "A:506",
      "A:507",
      "A:508",
      "A:509",
      "A:510",
      "A:511",
      "A:512",
      "A:513",
      "A:514",
      "A:515",
      "A:516",
      "A:517",
      "A:518",
      "A:519",
      "A:520",
      "A:521",
      "A:522",
      "A:523",
      "A:524",
      "A:525",
      "A:526",
      "A:527",
      "A:528",
      "A:529",
      "A:530",
      "A:531",
      "A:532",
      "A:533",
      "A:534",
      "A:535",
      "A:536",
      "A:537",
      "A:538",
      "A:539",
      "A:540",
      "A:541",
      "A:542",
      "A:543",
      "A:544",
      "A:545",
      "A:546",
      "A:547",
      "A:548",
      "A:549",
      "A:550",
      "A:551",
      "A:552",
      "A:559",
      "A:560",
      "A:561",
      "A:562",
      "A:563",
      "A:564",
      "A:565",
      "A:566",
      "A:567",
      "A:568",
      "A:569",
      "A:570",
      "A:571",
      "A:572",
      "A:573",
      "A:574",
      "A:575",
      "A:576",
      "A:577",
      "A:578",
      "A:579",
      "A:580",
      "A:581",
      "A:582",
      "A:583",
      "A:584",
      "A:585",
      "A:586",
      "A:587",
      "A:588",
      "A:589",
      "A:590",
      "A:591",
      "A:592",
      "A:593",
      "A:594",
      "A:595",
      "A:596",
      "A:597",
      "A:598",
      "A:599",
      "A:600",
      "A:601",
      "A:602"
    ],
    "A:320": [
      "A:280",
      "A:281",
      "A:282",
      "A:283",
      "A:284",
      "A:285",
      "A:286",
      "A:287",
      "A:288",
      "A:289",
      "A:290",
      "A:291",
      "A:292",
      "A:293",
      "A:294",
      "A:295",
      "A:296",
      "A:297",
      "A:298",
      "A:299",
      "A:300",
      "A:301",
      "A:302",
      "A:303",
      "A:304",
      "A:305",
      "A:306",
      "A:307",
      "A:308",
      "A:309",
      "A:310",
      "A:311",
      "A:312",
      "A:313",
      "A:314",
      "A:315",
      "A:316",
      "A:317",
      "A:318",
      "A:319",
      "A:321",
      "A:322",
      "A:323",
      "A:324",
      "A:325",
      "A:326",
      "A:327",
      "A:328",
      "A:329",
      "A:330",
      "A:331",
      "A:332",
      "A:333",
      "A:334",
      "A:335",
      "A:336",
      "A:337",
      "A:338",
      "A:339",
      "A:340",
      "A:341",
      "A:342",
      "A:343",
      "A:344",
      "A:345",
      "A:346",
      "A:347",
      "A:348",
      "A:349",
      "A:350",
      "A:351",
      "A:352",
      "A:353",
      "A:354",
      "A:355",
      "A:356",
      "A:357",
      "A:358",
      "A:359",
      "A:360",
      "A:361",
      "A:362",
      "A:363",
      "A:364",
      "A:365",
      "A:366",
      "A:367",
      "A:368",
      "A:369",
      "A:370",
      "A:371",
      "A:372",
      "A:373",
      "A:374",
      "A:375",
      "A:376",
      "A:377",
      "A:378",
      "A:379",
      "A:380",
      "A:381",
      "A:382",
      "A:383",
      "A:384",
      "A:385",
      "A:386",
      "A:387",
      "A:388",
      "A:389",
      "A:390",
      "A:391",
      "A:392",
      "A:393",
      "A:394",
      "A:395",
      "A:396",
      "A:397",
      "A:398",
      "A:399",
      "A:400",
      "A:401",
      "A:402",
      "A:403",
      "A:404",
      "A:420",
      "A:421",
      "A:422",
      "A:423",
      "A:424",
      "A:425",
      "A:426",
      "A:427",
      "A:428",
      "A:429",
      "A:430",
      "A:431",
      "A:432",
      "A:433",
      "A:434",
      "A:435",
      "A:436",
      "A:437",
      "A:438",
      "A:439",
      "A:440",
      "A:441",
      "A:442",
      "A:443",
      "A:444",
      "A:445",
      "A:446",
      "A:447",
      "A:448",
      "A:449",
      "A:450",
      "A:451",
      "A:452",
      "A:453",
      "A:454",
      "A:455",
      "A:456",
      "A:457",
      "A:458",
      "A:459",
      "A:460",
      "A:461",
      "A:462",
      "A:463",
      "A:464",
      "A:465",
      "A:466",
      "A:467",
      "A:468",
      "A:469",
      "A:470",
      "A:471",
      "A:472",
      "A:473",
      "A:474",
      "A:475",
      "A:476",
      "A:477",
      "A:478",
      "A:479",
      "A:480",
      "A:481",
      "A:482",
      "A:483",
      "A:484",
      "A:485",
      "A:486",
      "A:487",
      "A:488",
      "A:489",
      "A:490",
      "A:491",
      "A:492",
      "A:493",
      "A:494",
      "A:495",
      "A:496",
      "A:497",
      "A:498",
      "A:499",
      "A:500",
      "A:501",
      "A:502",
      "A:503",
      "A:504",
      "A:505",
      "A:506",
      "A:507",
      "A:508",
      "A:509",
      "A:510",
      "A:511",
      "A:512",
      "A:513",
      "A:514",
      "A:515",
      "A:516",
      "A:517",
      "A:518",
      "A:519",
      "A:520",
      "A:521",
      "A:522",
      "A:523",
      "A:524",
      "A:525",
      "A:526",
      "A:527",
      "A:528",
      "A:529",
      "A:530",
      "A:531",
      "A:532",
      "A:533",
      "A:534",
      "A:535",
      "A:536",
      "A:537",
      "A:538",
      "A:539",
      "A:540",
      "A:541",
      "A:542",
      "A:543",
      "A:544",
      "A:545",
      "A:546",
      "A:547",
      "A:548",
      "A:549",
      "A:550",
      "A:551",
      "A:552",
      "A:559",
      "A:560",
      "A:561",
      "A:562",
      "A:563",
      "A:564",
      "A:565",
      "A:566",
      "A:567",
      "A:568",
      "A:569",
      "A:570",
      "A:571",
      "A:572",
      "A:573",
      "A:574",
      "A:575",
      "A:576",
      "A:577",
      "A:578",
      "A:579",
      "A:580",
      "A:581",
      "A:582",
      "A:583",
      "A:584",
      "A:585",
      "A:586",
      "A:587",
      "A:588",
      "A:589",
      "A:590",
      "A:591",
      "A:592",
      "A:593",
      "A:594",
      "A:595",
      "A:596",
      "A:597",
      "A:598",
      "A:599",
      "A:600",
      "A:601",
      "A:602"
    ],
    "A:321": [
      "A:280",
      "A:281",
      "A:282",
      "A:283",
      "A:284",
      "A:285",
      "A:286",
      "A:287",
      "A:288",
      "A:289",
      "A:290",
      "A:291",
      "A:292",
      "A:293",
      "A:294",
      "A:295",
      "A:296",
      "A:297",
      "A:298",
      "A:299",
      "A:300",
      "A:301",
      "A:302",
      "A:303",
      "A:304",
      "A:305",
      "A:306",
      "A:307",
      "A:308",
      "A:309",
      "A:310",
      "A:311",
      "A:312",
      "A:313",
      "A:314",
      "A:315",
      "A:316",
      "A:317",
      "A:318",
      "A:319",
      "A:320",
      "A:322",
      "A:323",
      "A:324",
      "A:325",
      "A:326",
      "A:327",
      "A:328",
      "A:329",
      "A:330",
      "A:331",
      "A:332",
      "A:333",
      "A:334",
      "A:335",
      "A:336",
      "A:337",
      "A:338",
      "A:339",
      "A:340",
      "A:341",
      "A:342",
      "A:343",
      "A:344",
      "A:345",
      "A:346",
      "A:347",
      "A:348",
      "A:349",
      "A:350",
      "A:351",
      "A:352",
      "A:353",
      "A:354",
      "A:355",
      "A:356",
      "A:357",
      "A:358",
      "A:359",
      "A:360",
      "A:361",
      "A:362",
      "A:363",
      "A:364",
      "A:365",
      "A:366",
      "A:367",
      "A:368",
      "A:369",
      "A:370",
      "A:371",
      "A:372",
      "A:373",
      "A:374",
      "A:375",
      "A:376",
      "A:377",
      "A:378",
      "A:379",
      "A:380",
      "A:381",
      "A:382",
      "A:383",
      "A:384",
      "A:385",
      "A:386",
      "A:387",
      "A:388",
      "A:389",
      "A:390",
      "A:391",
      "A:392",
      "A:393",
      "A:394",
      "A:395",
      "A:396",
      "A:397",
      "A:398",
      "A:399",
      "A:400",
      "A:401",
      "A:402",
      "A:403",
      "A:404",
      "A:420",
      "A:421",
      "A:422",
      "A:423",
      "A:424",
      "A:425",
      "A:426",
      "A:427",
      "A:428",
      "A:429",
      "A:430",
      "A:431",
      "A:432",
      "A:433",
      "A:434",
      "A:435",
      "A:436",
      "A:437",
      "A:438",
      "A:439",
      "A:440",
      "A:441",
      "A:442",
      "A:443",
      "A:444",
      "A:445",
      "A:446",
      "A:447",
      "A:448",
      "A:449",
      "A:450",
      "A:451",
      "A:452",
      "A:453",
      "A:454",
      "A:455",
      "A:456",
      "A:457",
      "A:458",
      "A:459",
      "A:460",
      "A:461",
      "A:462",
      "A:463",
      "A:464",
      "A:465",
      "A:466",
      "A:467",
      "A:468",
      "A:469",
      "A:470",
      "A:471",
      "A:472",
      "A:473",
      "A:474",
      "A:475",
      "A:476",
      "A:477",
      "A:478",
      "A:479",
      "A:480",
      "A:481",
      "A:482",
      "A:483",
      "A:484",
      "A:485",
      "A:486",
      "A:487",
      "A:488",
      "A:489",
      "A:490",
      "A:491",
      "A:492",
      "A:493",
      "A:494",
      "A:495",
      "A:496",
      "A:497",
      "A:498",
      "A:499",
      "A:500",
      "A:501",
      "A:502",
      "A:503",
      "A:504",
      "A:505",
      "A:506",
      "A:507",
      "A:508",
      "A:509",
      "A:510",
      "A:511",
      "A:512",
      "A:513",
      "A:514",
      "A:515",
      "A:516",
      "A:517",
      "A:518",
      "A:519",
      "A:520",
      "A:521",
      "A:522",
      "A:523",
      "A:524",
      "A:525",
      "A:526",
      "A:527",
      "A:528",
      "A:529",
      "A:530",
      "A:531",
      "A:532",
      "A:533",
      "A:534",
      "A:535",
      "A:536",
      "A:537",
      "A:538",
      "A:539",
      "A:540",
      "A:541",
      "A:542",
      "A:543",
      "A:544",
      "A:545",
      "A:546",
      "A:547",
      "A:548",
      "A:549",
      "A:550",
      "A:551",
      "A:552",
      "A:559",
      "A:560",
      "A:561",
      "A:562",
      "A:563",
      "A:564",
      "A:565",
      "A:566",
      "A:567",
      "A:568",
      "A:569",
      "A:570",
      "A:571",
      "A:572",
      "A:573",
      "A:574",
      "A:575",
      "A:576",
      "A:577",
      "A:578",
      "A:579",
      "A:580",
      "A:581",
      "A:582",
      "A:583",
      "A:584",
      "A:585",
      "A:586",
      "A:587",
      "A:588",
      "A:589",
      "A:590",
      "A:591",
      "A:592",
      "A:593",
      "A:594",
      "A:595",
      "A:596",
      "A:597",
      "A:598",
      "A:599",
      "A:600",
      "A:601",
      "A:602"
    ],
    "A:322": [
      "A:280",
      "A:281",
      "A:282",
      "A:283",
      "A:284",
      "A:285",
      "A:286",
      "A:287",
      "A:288",
      "A:289",
      "A:290",
      "A:291",
      "A:292",
      "A:293",
      "A:294",
      "A:295",
      "A:296",
      "A:297",
      "A:298",
      "A:299",
      "A:300",
      "A:301",
      "A:302",
      "A:303",
      "A:304",
      "A:305",
      "A:306",
      "A:307",
      "A:308",
      "A:309",
      "A:310",
      "A:311",
      "A:312",
      "A:313",
      "A:314",
      "A:315",
      "A:316",
      "A:317",
      "A:318",
      "A:319",
      "A:320",
      "A:321",
      "A:323",
      "A:324",
      "A:325",
      "A:326",
      "A:327",
      "A:328",
      "A:329",
      "A:330",
      "A:331",
      "A:332",
      "A:333",
      "A:334",
      "A:335",
      "A:336",
      "A:337",
      "A:338",
      "A:339",
      "A:340",
      "A:341",
      "A:342",
      "A:343",
      "A:344",
      "A:345",
      "A:346",
      "A:347",
      "A:348",
      "A:349",
      "A:350",
      "A:351",
      "A:352",
      "A:353",
      "A:354",
      "A:355",
      "A:356",
      "A:357",
      "A:358",
      "A:359",
      "A:360",
      "A:361",
      "A:362",
      "A:363",
      "A:364",
      "A:365",
      "A:366",
      "A:367",
      "A:368",
      "A:369",
      "A:370",
      "A:371",
      "A:372",
      "A:373",
      "A:374",
      "A:375",
      "A:376",
      "A:377",
      "A:378",
      "A:379",
      "A:380",
      "A:381",
      "A:382",
      "A:383",
      "A:384",
      "A:385",
      "A:386",
      "A:387",
      "A:388",
      "A:389",
      "A:390",
      "A:391",
      "A:392",
      "A:393",
      "A:394",
      "A:395",
      "A:396",
      "A:397",
      "A:398",
      "A:399",
      "A:400",
      "A:401",
      "A:402",
      "A:403",
      "A:404",
      "A:420",
      "A:421",
      "A:422",
      "A:423",
      "A:424",
      "A:425",
      "A:426",
      "A:427",
      "A:428",
      "A:429",
      "A:430",
      "A:431",
      "A:432",
      "A:433",
      "A:434",
      "A:435",
      "A:436",
      "A:437",
      "A:438",
      "A:439",
      "A:440",
      "A:441",
      "A:442",
      "A:443",
      "A:444",
      "A:445",
      "A:446",
      "A:447",
      "A:448",
      "A:449",
      "A:450",
      "A:451",
      "A:452",
      "A:453",
      "A:454",
      "A:455",
      "A:456",
      "A:457",
      "A:458",
      "A:459",
      "A:460",
      "A:461",
      "A:462",
      "A:463",
      "A:464",
      "A:465",
      "A:466",
      "A:467",
      "A:468",
      "A:469",
      "A:470",
      "A:471",
      "A:472",
      "A:473",
      "A:474",
      "A:475",
      "A:476",
      "A:477",
      "A:478",
      "A:479",
      "A:480",
      "A:481",
      "A:482",
      "A:483",
      "A:484",
      "A:485",
      "A:486",
      "A:487",
      "A:488",
      "A:489",
      "A:490",
      "A:491",
      "A:492",
      "A:493",
      "A:494",
      "A:495",
      "A:496",
      "A:497",
      "A:498",
      "A:499",
      "A:500",
      "A:501",
      "A:502",
      "A:503",
      "A:504",
      "A:505",
      "A:506",
      "A:507",
      "A:508",
      "A:509",
      "A:510",
      "A:511",
      "A:512",
      "A:513",
      "A:514",
      "A:515",
      "A:516",
      "A:517",
      "A:518",
      "A:519",
      "A:520",
      "A:521",
      "A:522",
      "A:523",
      "A:524",
      "A:525",
      "A:526",
      "A:527",
      "A:528",
      "A:529",
      "A:530",
      "A:531",
      "A:532",
      "A:533",
      "A:534",
      "A:535",
      "A:536",
      "A:537",
      "A:538",
      "A:539",
      "A:540",
      "A:541",
      "A:542",
      "A:543",
      "A:544",
      "A:545",
      "A:546",
      "A:547",
      "A:548",
      "A:549",
      "A:550",
      "A:551",
      "A:552",
      "A:559",
      "A:560",
      "A:561",
      "A:562",
      "A:563",
      "A:564",
      "A:565",
      "A:566",
      "A:567",
      "A:568",
      "A:569",
      "A:570",
      "A:571",
      "A:572",
      "A:573",
      "A:574",
      "A:575",
      "A:576",
      "A:577",
      "A:578",
      "A:579",
      "A:580",
      "A:581",
      "A:582",
      "A:583",
      "A:584",
      "A:585",
      "A:586",
      "A:587",
      "A:588",
      "A:589",
      "A:590",
      "A:591",
      "A:592",
      "A:593",
      "A:594",
      "A:595",
      "A:596",
      "A:597",
      "A:598",
      "A:599",
      "A:600",
      "A:601",
      "A:602"
    ],
    "A:323": [
      "A:280",
      "A:281",
      "A:282",
      "A:283",
      "A:284",
      "A:285",
      "A:286",
      "A:287",
      "A:288",
      "A:289",
      "A:290",
      "A:291",
      "A:292",
      "A:293",
      "A:294",
      "A:295",
      "A:296",
      "A:297",
      "A:298",
      "A:299",
      "A:300",
      "A:301",
      "A:302",
      "A:303",
      "A:304",
      "A:305",
      "A:306",
      "A:307",
      "A:308",
      "A:309",
      "A:310",
      "A:311",
      "A:312",
      "A:313",
      "A:314",
      "A:315",
      "A:316",
      "A:317",
      "A:318",
      "A:319",
      "A:320",
      "A:321",
      "A:322",
      "A:324",
      "A:325",
      "A:326",
      "A:327",
      "A:328",
      "A:329",
      "A:330",
      "A:331",
      "A:332",
      "A:333",
      "A:334",
      "A:335",
      "A:336",
      "A:337",
      "A:338",
      "A:339",
      "A:340",
      "A:341",
      "A:342",
      "A:343",
      "A:344",
      "A:345",
      "A:346",
      "A:347",
      "A:348",
      "A:349",
      "A:350",
      "A:351",
      "A:352",
      "A:353",
      "A:354",
      "A:355",
      "A:356",
      "A:357",
      "A:358",
      "A:359",
      "A:360",
      "A:361",
      "A:362",
      "A:363",
      "A:364",
      "A:365",
      "A:366",
      "A:367",
      "A:368",
      "A:369",
      "A:370",
      "A:371",
      "A:372",
      "A:373",
      "A:374",
      "A:375",
      "A:376",
      "A:377",
      "A:378",
      "A:379",
      "A:380",
      "A:381",
      "A:382",
      "A:383",
      "A:384",
      "A:385",
      "A:386",
      "A:387",
      "A:388",
      "A:389",
      "A:390",
      "A:391",
      "A:392",
      "A:393",
      "A:394",
      "A:395",
      "A:396",
      "A:397",
      "A:398",
      "A:399",
      "A:400",
      "A:401",
      "A:402",
      "A:403",
      "A:404",
      "A:420",
      "A:421",
      "A:422",
      "A:423",
      "A:424",
      "A:425",
      "A:426",
      "A:427",
      "A:428",
      "A:429",
      "A:430",
      "A:431",
      "A:432",
      "A:433",
      "A:434",
      "A:435",
      "A:436",
      "A:437",
      "A:438",
      "A:439",
      "A:440",
      "A:441",
      "A:442",
      "A:443",
      "A:444",
      "A:445",
      "A:446",
      "A:447",
      "A:448",
      "A:449",
      "A:450",
      "A:451",
      "A:452",
      "A:453",
      "A:454",
      "A:455",
      "A:456",
      "A:457",
      "A:458",
      "A:459",
      "A:460",
      "A:461",
      "A:462",
      "A:463",
      "A:464",
      "A:465",
      "A:466",
      "A:467",
      "A:468",
      "A:469",
      "A:470",
      "A:471",
      "A:472",
      "A:473",
      "A:474",
      "A:475",
      "A:476",
      "A:477",
      "A:478",
      "A:479",
      "A:480",
      "A:481",
      "A:482",
      "A:483",
      "A:484",
      "A:485",
      "A:486",
      "A:487",
      "A:488",
      "A:489",
      "A:490",
      "A:491",
      "A:492",
      "A:493",
      "A:494",
      "A:495",
      "A:496",
      "A:497",
      "A:498",
      "A:499",
      "A:500",
      "A:501",
      "A:502",
      "A:503",
      "A:504",
      "A:505",
      "A:506",
      "A:507",
      "A:508",
      "A:509",
      "A:510",
      "A:511",
      "A:512",
      "A:513",
      "A:514",
      "A:515",
      "A:516",
      "A:517",
      "A:518",
      "A:519",
      "A:520",
      "A:521",
      "A:522",
      "A:523",
      "A:524",
      "A:525",
      "A:526",
      "A:527",
      "A:528",
      "A:529",
      "A:530",
      "A:531",
      "A:532",
      "A:533",
      "A:534",
      "A:535",
      "A:536",
      "A:537",
      "A:538",
      "A:539",
      "A:540",
      "A:541",
      "A:542",
      "A:543",
      "A:544",
      "A:545",
      "A:546",
      "A:547",
      "A:548",
      "A:549",
      "A:550",
      "A:551",
      "A:552",
      "A:559",
      "A:560",
      "A:561",
      "A:562",
      "A:563",
      "A:564",
      "A:565",
      "A:566",
      "A:567",
      "A:568",
      "A:569",
      "A:570",
      "A:571",
      "A:572",
      "A:573",
      "A:574",
      "A:575",
      "A:576",
      "A:577",
      "A:578",
      "A:579",
      "A:580",
      "A:581",
      "A:582",
      "A:583",
      "A:584",
      "A:585",
      "A:586",
      "A:587",
      "A:588",
      "A:589",
      "A:590",
      "A:591",
      "A:592",
      "A:593",
      "A:594",
      "A:595",
      "A:596",
      "A:597",
      "A:598",
      "A:599",
      "A:600",
      "A:601",
      "A:602"
    ],
    "A:324": [
      "A:280",
      "A:281",
      "A:282",
      "A:283",
      "A:284",
      "A:285",
      "A:286",
      "A:287",
      "A:288",
      "A:289",
      "A:290",
      "A:291",
      "A:292",
      "A:293",
      "A:294",
      "A:295",
      "A:296",
      "A:297",
      "A:298",
      "A:299",
      "A:300",
      "A:301",
      "A:302",
      "A:303",
      "A:304",
      "A:305",
      "A:306",
      "A:307",
      "A:308",
      "A:309",
      "A:310",
      "A:311",
      "A:312",
      "A:313",
      "A:314",
      "A:315",
      "A:316",
      "A:317",
      "A:318",
      "A:319",
      "A:320",
      "A:321",
      "A:322",
      "A:323",
      "A:325",
      "A:326",
      "A:327",
      "A:328",
      "A:329",
      "A:330",
      "A:331",
      "A:332",
      "A:333",
      "A:334",
      "A:335",
      "A:336",
      "A:337",
      "A:338",
      "A:339",
      "A:340",
      "A:341",
      "A:342",
      "A:343",
      "A:344",
      "A:345",
      "A:346",
      "A:347",
      "A:348",
      "A:349",
      "A:350",
      "A:351",
      "A:352",
      "A:353",
      "A:354",
      "A:355",
      "A:356",
      "A:357",
      "A:358",
      "A:359",
      "A:360",
      "A:361",
      "A:362",
      "A:363",
      "A:364",
      "A:365",
      "A:366",
      "A:367",
      "A:368",
      "A:369",
      "A:370",
      "A:371",
      "A:372",
      "A:373",
      "A:374",
      "A:375",
      "A:376",
      "A:377",
      "A:378",
      "A:379",
      "A:380",
      "A:381",
      "A:382",
      "A:383",
      "A:384",
      "A:385",
      "A:386",
      "A:387",
      "A:388",
      "A:389",
      "A:390",
      "A:391",
      "A:392",
      "A:393",
      "A:394",
      "A:395",
      "A:396",
      "A:397",
      "A:398",
      "A:399",
      "A:400",
      "A:401",
      "A:402",
      "A:403",
      "A:404",
      "A:420",
      "A:421",
      "A:422",
      "A:423",
      "A:424",
      "A:425",
      "A:426",
      "A:427",
      "A:428",
      "A:429",
      "A:430",
      "A:431",
      "A:432",
      "A:433",
      "A:434",
      "A:435",
      "A:436",
      "A:437",
      "A:438",
      "A:439",
      "A:440",
      "A:441",
      "A:442",
      "A:443",
      "A:444",
      "A:445",
      "A:446",
      "A:447",
      "A:448",
      "A:449",
      "A:450",
      "A:451",
      "A:452",
      "A:453",
      "A:454",
      "A:455",
      "A:456",
      "A:457",
      "A:458",
      "A:459",
      "A:460",
      "A:461",
      "A:462",
      "A:463",
      "A:464",
      "A:465",
      "A:466",
      "A:467",
      "A:468",
      "A:469",
      "A:470",
      "A:471",
      "A:472",
      "A:473",
      "A:474",
      "A:475",
      "A:476",
      "A:477",
      "A:478",
      "A:479",
      "A:480",
      "A:481",
      "A:482",
      "A:483",
      "A:484",
      "A:485",
      "A:486",
      "A:487",
      "A:488",
      "A:489",
      "A:490",
      "A:491",
      "A:492",
      "A:493",
      "A:494",
      "A:495",
      "A:496",
      "A:497",
      "A:498",
      "A:499",
      "A:500",
      "A:501",
      "A:502",
      "A:503",
      "A:504",
      "A:505",
      "A:506",
      "A:507",
      "A:508",
      "A:509",
      "A:510",
      "A:511",
      "A:512",
      "A:513",
      "A:514",
      "A:515",
      "A:516",
      "A:517",
      "A:518",
      "A:519",
      "A:520",
      "A:521",
      "A:522",
      "A:523",
      "A:524",
      "A:525",
      "A:526",
      "A:527",
      "A:528",
      "A:529",
      "A:530",
      "A:531",
      "A:532",
      "A:533",
      "A:534",
      "A:535",
      "A:536",
      "A:537",
      "A:538",
      "A:539",
      "A:540",
      "A:541",
      "A:542",
      "A:543",
      "A:544",
      "A:545",
      "A:546",
      "A:547",
      "A:548",
      "A:549",
      "A:550",
      "A:551",
      "A:552",
      "A:559",
      "A:560",
      "A:561",
      "A:562",
      "A:563",
      "A:564",
      "A:565",
      "A:566",
      "A:567",
      "A:568",
      "A:569",
      "A:570",
      "A:571",
      "A:572",
      "A:573",
      "A:574",
      "A:575",
      "A:576",
      "A:577",
      "A:578",
      "A:579",
      "A:580",
      "A:581",
      "A:582",
      "A:583",
      "A:584",
      "A:585",
      "A:586",
      "A:587",
      "A:588",
      "A:589",
      "A:590",
      "A:591",
      "A:592",
      "A:593",
      "A:594",
      "A:595",
      "A:596",
      "A:597",
      "A:598",
      "A:599",
      "A:600",
      "A:601",
      "A:602"
    ],
    "A:325": [
      "A:280",
      "A:281",
      "A:282",
      "A:283",
      "A:284",
      "A:285",
      "A:286",
      "A:287",
      "A:288",
      "A:289",
      "A:290",
      "A:291",
      "A:292",
      "A:293",
      "A:294",
      "A:295",
      "A:296",
      "A:297",
      "A:298",
      "A:299",
      "A:300",
      "A:301",
      "A:302",
      "A:303",
      "A:304",
      "A:305",
      "A:306",
      "A:307",
      "A:308",
      "A:309",
      "A:310",
      "A:311",
      "A:312",
      "A:313",
      "A:314",
      "A:315",
      "A:316",
      "A:317",
      "A:318",
      "A:319",
      "A:320",
      "A:321",
      "A:322",
      "A:323",
      "A:324",
      "A:326",
      "A:327",
      "A:328",
      "A:329",
      "A:330",
      "A:331",
      "A:332",
      "A:333",
      "A:334",
      "A:335",
      "A:336",
      "A:337",
      "A:338",
      "A:339",
      "A:340",
      "A:341",
      "A:342",
      "A:343",
      "A:344",
      "A:345",
      "A:346",
      "A:347",
      "A:348",
      "A:349",
      "A:350",
      "A:351",
      "A:352",
      "A:353",
      "A:354",
      "A:355",
      "A:356",
      "A:357",
      "A:358",
      "A:359",
      "A:360",
      "A:361",
      "A:362",
      "A:363",
      "A:364",
      "A:365",
      "A:366",
      "A:367",
      "A:368",
      "A:369",
      "A:370",
      "A:371",
      "A:372",
      "A:373",
      "A:374",
      "A:375",
      "A:376",
      "A:377",
      "A:378",
      "A:379",
      "A:380",
      "A:381",
      "A:382",
      "A:383",
      "A:384",
      "A:385",
      "A:386",
      "A:387",
      "A:388",
      "A:389",
      "A:390",
      "A:391",
      "A:392",
      "A:393",
      "A:394",
      "A:395",
      "A:396",
      "A:397",
      "A:398",
      "A:399",
      "A:400",
      "A:401",
      "A:402",
      "A:403",
      "A:404",
      "A:420",
      "A:421",
      "A:422",
      "A:423",
      "A:424",
      "A:425",
      "A:426",
      "A:427",
      "A:428",
      "A:429",
      "A:430",
      "A:431",
      "A:432",
      "A:433",
      "A:434",
      "A:435",
      "A:436",
      "A:437",
      "A:438",
      "A:439",
      "A:440",
      "A:441",
      "A:442",
      "A:443",
      "A:444",
      "A:445",
      "A:446",
      "A:447",
      "A:448",
      "A:449",
      "A:450",
      "A:451",
      "A:452",
      "A:453",
      "A:454",
      "A:455",
      "A:456",
      "A:457",
      "A:458",
      "A:459",
      "A:460",
      "A:461",
      "A:462",
      "A:463",
      "A:464",
      "A:465",
      "A:466",
      "A:467",
      "A:468",
      "A:469",
      "A:470",
      "A:471",
      "A:472",
      "A:473",
      "A:474",
      "A:475",
      "A:476",
      "A:477",
      "A:478",
      "A:479",
      "A:480",
      "A:481",
      "A:482",
      "A:483",
      "A:484",
      "A:485",
      "A:486",
      "A:487",
      "A:488",
      "A:489",
      "A:490",
      "A:491",
      "A:492",
      "A:493",
      "A:494",
      "A:495",
      "A:496",
      "A:497",
      "A:498",
      "A:499",
      "A:500",
      "A:501",
      "A:502",
      "A:503",
      "A:504",
      "A:505",
      "A:506",
      "A:507",
      "A:508",
      "A:509",
      "A:510",
      "A:511",
      "A:512",
      "A:513",
      "A:514",
      "A:515",
      "A:516",
      "A:517",
      "A:518",
      "A:519",
      "A:520",
      "A:521",
      "A:522",
      "A:523",
      "A:524",
      "A:525",
      "A:526",
      "A:527",
      "A:528",
      "A:529",
      "A:530",
      "A:531",
      "A:532",
      "A:533",
      "A:534",
      "A:535",
      "A:536",
      "A:537",
      "A:538",
      "A:539",
      "A:540",
      "A:541",
      "A:542",
      "A:543",
      "A:544",
      "A:545",
      "A:546",
      "A:547",
      "A:548",
      "A:549",
      "A:550",
      "A:551",
      "A:552",
      "A:559",
      "A:560",
      "A:561",
      "A:562",
      "A:563",
      "A:564",
      "A:565",
      "A:566",
      "A:567",
      "A:568",
      "A:569",
      "A:570",
      "A:571",
      "A:572",
      "A:573",
      "A:574",
      "A:575",
      "A:576",
      "A:577",
      "A:578",
      "A:579",
      "A:580",
      "A:581",
      "A:582",
      "A:583",
      "A:584",
      "A:585",
      "A:586",
      "A:587",
      "A:588",
      "A:589",
      "A:590",
      "A:591",
      "A:592",
      "A:593",
      "A:594",
      "A:595",
      "A:596",
      "A:597",
      "A:598",
      "A:599",
      "A:600",
      "A:601",
      "A:602"
    ],
    "A:326": [
      "A:280",
      "A:281",
      "A:282",
      "A:283",
      "A:284",
      "A:285",
      "A:286",
      "A:287",
      "A:288",
      "A:289",
      "A:290",
      "A:291",
      "A:292",
      "A:293",
      "A:294",
      "A:295",
      "A:296",
      "A:297",
      "A:298",
      "A:299",
      "A:300",
      "A:301",
      "A:302",
      "A:303",
      "A:304",
      "A:305",
      "A:306",
      "A:307",
      "A:308",
      "A:309",
      "A:310",
      "A:311",
      "A:312",
      "A:313",
      "A:314",
      "A:315",
      "A:316",
      "A:317",
      "A:318",
      "A:319",
      "A:320",
      "A:321",
      "A:322",
      "A:323",
      "A:324",
      "A:325",
      "A:327",
      "A:328",
      "A:329",
      "A:330",
      "A:331",
      "A:332",
      "A:333",
      "A:334",
      "A:335",
      "A:336",
      "A:337",
      "A:338",
      "A:339",
      "A:340",
      "A:341",
      "A:342",
      "A:343",
      "A:344",
      "A:345",
      "A:346",
      "A:347",
      "A:348",
      "A:349",
      "A:350",
      "A:351",
      "A:352",
      "A:353",
      "A:354",
      "A:355",
      "A:356",
      "A:357",
      "A:358",
      "A:359",
      "A:360",
      "A:361",
      "A:362",
      "A:363",
      "A:364",
      "A:365",
      "A:366",
      "A:367",
      "A:368",
      "A:369",
      "A:370",
      "A:371",
      "A:372",
      "A:373",
      "A:374",
      "A:375",
      "A:376",
      "A:377",
      "A:378",
      "A:379",
      "A:380",
      "A:381",
      "A:382",
      "A:383",
      "A:384",
      "A:385",
      "A:386",
      "A:387",
      "A:388",
      "A:389",
      "A:390",
      "A:391",
      "A:392",
      "A:393",
      "A:394",
      "A:395",
      "A:396",
      "A:397",
      "A:398",
      "A:399",
      "A:400",
      "A:401",
      "A:402",
      "A:403",
      "A:404",
      "A:420",
      "A:421",
      "A:422",
      "A:423",
      "A:424",
      "A:425",
      "A:426",
      "A:427",
      "A:428",
      "A:429",
      "A:430",
      "A:431",
      "A:432",
      "A:433",
      "A:434",
      "A:435",
      "A:436",
      "A:437",
      "A:438",
      "A:439",
      "A:440",
      "A:441",
      "A:442",
      "A:443",
      "A:444",
      "A:445",
      "A:446",
      "A:447",
      "A:448",
      "A:449",
      "A:450",
      "A:451",
      "A:452",
      "A:453",
      "A:454",
      "A:455",
      "A:456",
      "A:457",
      "A:458",
      "A:459",
      "A:460",
      "A:461",
      "A:462",
      "A:463",
      "A:464",
      "A:465",
      "A:466",
      "A:467",
      "A:468",
      "A:469",
      "A:470",
      "A:471",
      "A:472",
      "A:473",
      "A:474",
      "A:475",
      "A:476",
      "A:477",
      "A:478",
      "A:479",
      "A:480",
      "A:481",
      "A:482",
      "A:483",
      "A:484",
      "A:485",
      "A:486",
      "A:487",
      "A:488",
      "A:489",
      "A:490",
      "A:491",
      "A:492",
      "A:493",
      "A:494",
      "A:495",
      "A:496",
      "A:497",
      "A:498",
      "A:499",
      "A:500",
      "A:501",
      "A:502",
      "A:503",
      "A:504",
      "A:505",
      "A:506",
      "A:507",
      "A:508",
      "A:509",
      "A:510",
      "A:511",
      "A:512",
      "A:513",
      "A:514",
      "A:515",
      "A:516",
      "A:517",
      "A:518",
      "A:519",
      "A:520",
      "A:521",
      "A:522",
      "A:523",
      "A:524",
      "A:525",
      "A:526",
      "A:527",
      "A:528",
      "A:529",
      "A:530",
      "A:531",
      "A:532",
      "A:533",
      "A:534",
      "A:535",
      "A:536",
      "A:537",
      "A:538",
      "A:539",
      "A:540",
      "A:541",
      "A:542",
      "A:543",
      "A:544",
      "A:545",
      "A:546",
      "A:547",
      "A:548",
      "A:549",
      "A:550",
      "A:551",
      "A:552",
      "A:559",
      "A:560",
      "A:561",
      "A:562",
      "A:563",
      "A:564",
      "A:565",
      "A:566",
      "A:567",
      "A:568",
      "A:569",
      "A:570",
      "A:571",
      "A:572",
      "A:573",
      "A:574",
      "A:575",
      "A:576",
      "A:577",
      "A:578",
      "A:579",
      "A:580",
      "A:581",
      "A:582",
      "A:583",
      "A:584",
      "A:585",
      "A:586",
      "A:587",
      "A:588",
      "A:589",
      "A:590",
      "A:591",
      "A:592",
      "A:593",
      "A:594",
      "A:595",
      "A:596",
      "A:597",
      "A:598",
      "A:599",
      "A:600",
      "A:601",
      "A:602"
    ],
    "A:327": [
      "A:280",
      "A:281",
      "A:282",
      "A:283",
      "A:284",
      "A:285",
      "A:286",
      "A:287",
      "A:288",
      "A:289",
      "A:290",
      "A:291",
      "A:292",
      "A:293",
      "A:294",
      "A:295",
      "A:296",
      "A:297",
      "A:298",
      "A:299",
      "A:300",
      "A:301",
      "A:302",
      "A:303",
      "A:304",
      "A:305",
      "A:306",
      "A:307",
      "A:308",
      "A:309",
      "A:310",
      "A:311",
      "A:312",
      "A:313",
      "A:314",
      "A:315",
      "A:316",
      "A:317",
      "A:318",
      "A:319",
      "A:320",
      "A:321",
      "A:322",
      "A:323",
      "A:324",
      "A:325",
      "A:326",
      "A:328",
      "A:329",
      "A:330",
      "A:331",
      "A:332",
      "A:333",
      "A:334",
      "A:335",
      "A:336",
      "A:337",
      "A:338",
      "A:339",
      "A:340",
      "A:341",
      "A:342",
      "A:343",
      "A:344",
      "A:345",
      "A:346",
      "A:347",
      "A:348",
      "A:349",
      "A:350",
      "A:351",
      "A:352",
      "A:353",
      "A:354",
      "A:355",
      "A:356",
      "A:357",
      "A:358",
      "A:359",
      "A:360",
      "A:361",
      "A:362",
      "A:363",
      "A:364",
      "A:365",
      "A:366",
      "A:367",
      "A:368",
      "A:369",
      "A:370",
      "A:371",
      "A:372",
      "A:373",
      "A:374",
      "A:375",
      "A:376",
      "A:377",
      "A:378",
      "A:379",
      "A:380",
      "A:381",
      "A:382",
      "A:383",
      "A:384",
      "A:385",
      "A:386",
      "A:387",
      "A:388",
      "A:389",
      "A:390",
      "A:391",
      "A:392",
      "A:393",
      "A:394",
      "A:395",
      "A:396",
      "A:397",
      "A:398",
      "A:399",
      "A:400",
      "A:401",
      "A:402",
      "A:403",
      "A:404",
      "A:420",
      "A:421",
      "A:422",
      "A:423",
      "A:424",
      "A:425",
      "A:426",
      "A:427",
      "A:428",
      "A:429",
      "A:430",
      "A:431",
      "A:432",
      "A:433",
      "A:434",
      "A:435",
      "A:436",
      "A:437",
      "A:438",
      "A:439",
      "A:440",
      "A:441",
      "A:442",
      "A:443",
      "A:444",
      "A:445",
      "A:446",
      "A:447",
      "A:448",
      "A:449",
      "A:450",
      "A:451",
      "A:452",
      "A:453",
      "A:454",
      "A:455",
      "A:456",
      "A:457",
      "A:458",
      "A:459",
      "A:460",
      "A:461",
      "A:462",
      "A:463",
      "A:464",
      "A:465",
      "A:466",
      "A:467",
      "A:468",
      "A:469",
      "A:470",
      "A:471",
      "A:472",
      "A:473",
      "A:474",
      "A:475",
      "A:476",
      "A:477",
      "A:478",
      "A:479",
      "A:480",
      "A:481",
      "A:482",
      "A:483",
      "A:484",
      "A:485",
      "A:486",
      "A:487",
      "A:488",
      "A:489",
      "A:490",
      "A:491",
      "A:492",
      "A:493",
      "A:494",
      "A:495",
      "A:496",
      "A:497",
      "A:498",
      "A:499",
      "A:500",
      "A:501",
      "A:502",
      "A:503",
      "A:504",
      "A:505",
      "A:506",
      "A:507",
      "A:508",
      "A:509",
      "A:510",
      "A:511",
      "A:512",
      "A:513",
      "A:514",
      "A:515",
      "A:516",
      "A:517",
      "A:518",
      "A:519",
      "A:520",
      "A:521",
      "A:522",
      "A:523",
      "A:524",
      "A:525",
      "A:526",
      "A:527",
      "A:528",
      "A:529",
      "A:530",
      "A:531",
      "A:532",
      "A:533",
      "A:534",
      "A:535",
      "A:536",
      "A:537",
      "A:538",
      "A:539",
      "A:540",
      "A:541",
      "A:542",
      "A:543",
      "A:544",
      "A:545",
      "A:546",
      "A:547",
      "A:548",
      "A:549",
      "A:550",
      "A:551",
      "A:552",
      "A:559",
      "A:560",
      "A:561",
      "A:562",
      "A:563",
      "A:564",
      "A:565",
      "A:566",
      "A:567",
      "A:568",
      "A:569",
      "A:570",
      "A:571",
      "A:572",
      "A:573",
      "A:574",
      "A:575",
      "A:576",
      "A:577",
      "A:578",
      "A:579",
      "A:580",
      "A:581",
      "A:582",
      "A:583",
      "A:584",
      "A:585",
      "A:586",
      "A:587",
      "A:588",
      "A:589",
      "A:590",
      "A:591",
      "A:592",
      "A:593",
      "A:594",
      "A:595",
      "A:596",
      "A:597",
      "A:598",
      "A:599",
      "A:600",
      "A:601",
      "A:602"
    ],
    "A:328": [
      "A:280",
      "A:281",
      "A:282",
      "A:283",
      "A:284",
      "A:285",
      "A:286",
      "A:287",
      "A:288",
      "A:289",
      "A:290",
      "A:291",
      "A:292",
      "A:293",
      "A:294",
      "A:295",
      "A:296",
      "A:297",
      "A:298",
      "A:299",
      "A:300",
      "A:301",
      "A:302",
      "A:303",
      "A:304",
      "A:305",
      "A:306",
      "A:307",
      "A:308",
      "A:309",
      "A:310",
      "A:311",
      "A:312",
      "A:313",
      "A:314",
      "A:315",
      "A:316",
      "A:317",
      "A:318",
      "A:319",
      "A:320",
      "A:321",
      "A:322",
      "A:323",
      "A:324",
      "A:325",
      "A:326",
      "A:327",
      "A:329",
      "A:330",
      "A:331",
      "A:332",
      "A:333",
      "A:334",
      "A:335",
      "A:336",
      "A:337",
      "A:338",
      "A:339",
      "A:340",
      "A:341",
      "A:342",
      "A:343",
      "A:344",
      "A:345",
      "A:346",
      "A:347",
      "A:348",
      "A:349",
      "A:350",
      "A:351",
      "A:352",
      "A:353",
      "A:354",
      "A:355",
      "A:356",
      "A:357",
      "A:358",
      "A:359",
      "A:360",
      "A:361",
      "A:362",
      "A:363",
      "A:364",
      "A:365",
      "A:366",
      "A:367",
      "A:368",
      "A:369",
      "A:370",
      "A:371",
      "A:372",
      "A:373",
      "A:374",
      "A:375",
      "A:376",
      "A:377",
      "A:378",
      "A:379",
      "A:380",
      "A:381",
      "A:382",
      "A:383",
      "A:384",
      "A:385",
      "A:386",
      "A:387",
      "A:388",
      "A:389",
      "A:390",
      "A:391",
      "A:392",
      "A:393",
      "A:394",
      "A:395",
      "A:396",
      "A:397",
      "A:398",
      "A:399",
      "A:400",
      "A:401",
      "A:402",
      "A:403",
      "A:404",
      "A:420",
      "A:421",
      "A:422",
      "A:423",
      "A:424",
      "A:425",
      "A:426",
      "A:427",
      "A:428",
      "A:429",
      "A:430",
      "A:431",
      "A:432",
      "A:433",
      "A:434",
      "A:435",
      "A:436",
      "A:437",
      "A:438",
      "A:439",
      "A:440",
      "A:441",
      "A:442",
      "A:443",
      "A:444",
      "A:445",
      "A:446",
      "A:447",
      "A:448",
      "A:449",
      "A:450",
      "A:451",
      "A:452",
      "A:453",
      "A:454",
      "A:455",
      "A:456",
      "A:457",
      "A:458",
      "A:459",
      "A:460",
      "A:461",
      "A:462",
      "A:463",
      "A:464",
      "A:465",
      "A:466",
      "A:467",
      "A:468",
      "A:469",
      "A:470",
      "A:471",
      "A:472",
      "A:473",
      "A:474",
      "A:475",
      "A:476",
      "A:477",
      "A:478",
      "A:479",
      "A:480",
      "A:481",
      "A:482",
      "A:483",
      "A:484",
      "A:485",
      "A:486",
      "A:487",
      "A:488",
      "A:489",
      "A:490",
      "A:491",
      "A:492",
      "A:493",
      "A:494",
      "A:495",
      "A:496",
      "A:497",
      "A:498",
      "A:499",
      "A:500",
      "A:501",
      "A:502",
      "A:503",
      "A:504",
      "A:505",
      "A:506",
      "A:507",
      "A:508",
      "A:509",
      "A:510",
      "A:511",
      "A:512",
      "A:513",
      "A:514",
      "A:515",
      "A:516",
      "A:517",
      "A:518",
      "A:519",
      "A:520",
      "A:521",
      "A:522",
      "A:523",
      "A:524",
      "A:525",
      "A:526",
      "A:527",
      "A:528",
      "A:529",
      "A:530",
      "A:531",
      "A:532",
      "A:533",
      "A:534",
      "A:535",
      "A:536",
      "A:537",
      "A:538",
      "A:539",
      "A:540",
      "A:541",
      "A:542",
      "A:543",
      "A:544",
      "A:545",
      "A:546",
      "A:547",
      "A:548",
      "A:549",
      "A:550",
      "A:551",
      "A:552",
      "A:559",
      "A:560",
      "A:561",
      "A:562",
      "A:563",
      "A:564",
      "A:565",
      "A:566",
      "A:567",
      "A:568",
      "A:569",
      "A:570",
      "A:571",
      "A:572",
      "A:573",
      "A:574",
      "A:575",
      "A:576",
      "A:577",
      "A:578",
      "A:579",
      "A:580",
      "A:581",
      "A:582",
      "A:583",
      "A:584",
      "A:585",
      "A:586",
      "A:587",
      "A:588",
      "A:589",
      "A:590",
      "A:591",
      "A:592",
      "A:593",
      "A:594",
      "A:595",
      "A:596",
      "A:597",
      "A:598",
      "A:599",
      "A:600",
      "A:601",
      "A:602"
    ],
    "A:329": [
      "A:280",
      "A:281",
      "A:282",
      "A:283",
      "A:284",
      "A:285",
      "A:286",
      "A:287",
      "A:288",
      "A:289",
      "A:290",
      "A:291",
      "A:292",
      "A:293",
      "A:294",
      "A:295",
      "A:296",
      "A:297",
      "A:298",
      "A:299",
      "A:300",
      "A:301",
      "A:302",
      "A:303",
      "A:304",
      "A:305",
      "A:306",
      "A:307",
      "A:308",
      "A:309",
      "A:310",
      "A:311",
      "A:312",
      "A:313",
      "A:314",
      "A:315",
      "A:316",
      "A:317",
      "A:318",
      "A:319",
      "A:320",
      "A:321",
      "A:322",
      "A:323",
      "A:324",
      "A:325",
      "A:326",
      "A:327",
      "A:328",
      "A:330",
      "A:331",
      "A:332",
      "A:333",
      "A:334",
      "A:335",
      "A:336",
      "A:337",
      "A:338",
      "A:339",
      "A:340",
      "A:341",
      "A:342",
      "A:343",
      "A:344",
      "A:345",
      "A:346",
      "A:347",
      "A:348",
      "A:349",
      "A:350",
      "A:351",
      "A:352",
      "A:353",
      "A:354",
      "A:355",
      "A:356",
      "A:357",
      "A:358",
      "A:359",
      "A:360",
      "A:361",
      "A:362",
      "A:363",
      "A:364",
      "A:365",
      "A:366",
      "A:367",
      "A:368",
      "A:369",
      "A:370",
      "A:371",
      "A:372",
      "A:373",
      "A:374",
      "A:375",
      "A:376",
      "A:377",
      "A:378",
      "A:379",
      "A:380",
      "A:381",
      "A:382",
      "A:383",
      "A:384",
      "A:385",
      "A:386",
      "A:387",
      "A:388",
      "A:389",
      "A:390",
      "A:391",
      "A:392",
      "A:393",
      "A:394",
      "A:395",
      "A:396",
      "A:397",
      "A:398",
      "A:399",
      "A:400",
      "A:401",
      "A:402",
      "A:403",
      "A:404",
      "A:420",
      "A:421",
      "A:422",
      "A:423",
      "A:424",
      "A:425",
      "A:426",
      "A:427",
      "A:428",
      "A:429",
      "A:430",
      "A:431",
      "A:432",
      "A:433",
      "A:434",
      "A:435",
      "A:436",
      "A:437",
      "A:438",
      "A:439",
      "A:440",
      "A:441",
      "A:442",
      "A:443",
      "A:444",
      "A:445",
      "A:446",
      "A:447",
      "A:448",
      "A:449",
      "A:450",
      "A:451",
      "A:452",
      "A:453",
      "A:454",
      "A:455",
      "A:456",
      "A:457",
      "A:458",
      "A:459",
      "A:460",
      "A:461",
      "A:462",
      "A:463",
      "A:464",
      "A:465",
      "A:466",
      "A:467",
      "A:468",
      "A:469",
      "A:470",
      "A:471",
      "A:472",
      "A:473",
      "A:474",
      "A:475",
      "A:476",
      "A:477",
      "A:478",
      "A:479",
      "A:480",
      "A:481",
      "A:482",
      "A:483",
      "A:484",
      "A:485",
      "A:486",
      "A:487",
      "A:488",
      "A:489",
      "A:490",
      "A:491",
      "A:492",
      "A:493",
      "A:494",
      "A:495",
      "A:496",
      "A:497",
      "A:498",
      "A:499",
      "A:500",
      "A:501",
      "A:502",
      "A:503",
      "A:504",
      "A:505",
      "A:506",
      "A:507",
      "A:508",
      "A:509",
      "A:510",
      "A:511",
      "A:512",
      "A:513",
      "A:514",
      "A:515",
      "A:516",
      "A:517",
      "A:518",
      "A:519",
      "A:520",
      "A:521",
      "A:522",
      "A:523",
      "A:524",
      "A:525",
      "A:526",
      "A:527",
      "A:528",
      "A:529",
      "A:530",
      "A:531",
      "A:532",
      "A:533",
      "A:534",
      "A:535",
      "A:536",
      "A:537",
      "A:538",
      "A:539",
      "A:540",
      "A:541",
      "A:542",
      "A:543",
      "A:544",
      "A:545",
      "A:546",
      "A:547",
      "A:548",
      "A:549",
      "A:550",
      "A:551",
      "A:552",
      "A:559",
      "A:560",
      "A:561",
      "A:562",
      "A:563",
      "A:564",
      "A:565",
      "A:566",
      "A:567",
      "A:568",
      "A:569",
      "A:570",
      "A:571",
      "A:572",
      "A:573",
      "A:574",
      "A:575",
      "A:576",
      "A:577",
      "A:578",
      "A:579",
      "A:580",
      "A:581",
      "A:582",
      "A:583",
      "A:584",
      "A:585",
      "A:586",
      "A:587",
      "A:588",
      "A:589",
      "A:590",
      "A:591",
      "A:592",
      "A:593",
      "A:594",
      "A:595",
      "A:596",
      "A:597",
      "A:598",
      "A:599",
      "A:600",
      "A:601",
      "A:602"
    ],
    "A:330": [
      "A:280",
      "A:281",
      "A:282",
      "A:283",
      "A:284",
      "A:285",
      "A:286",
      "A:287",
      "A:288",
      "A:289",
      "A:290",
      "A:291",
      "A:292",
      "A:293",
      "A:294",
      "A:295",
      "A:296",
      "A:297",
      "A:298",
      "A:299",
      "A:300",
      "A:301",
      "A:302",
      "A:303",
      "A:304",
      "A:305",
      "A:306",
      "A:307",
      "A:308",
      "A:309",
      "A:310",
      "A:311",
      "A:312",
      "A:313",
      "A:314",
      "A:315",
      "A:316",
      "A:317",
      "A:318",
      "A:319",
      "A:320",
      "A:321",
      "A:322",
      "A:323",
      "A:324",
      "A:325",
      "A:326",
      "A:327",
      "A:328",
      "A:329",
      "A:331",
      "A:332",
      "A:333",
      "A:334",
      "A:335",
      "A:336",
      "A:337",
      "A:338",
      "A:339",
      "A:340",
      "A:341",
      "A:342",
      "A:343",
      "A:344",
      "A:345",
      "A:346",
      "A:347",
      "A:348",
      "A:349",
      "A:350",
      "A:351",
      "A:352",
      "A:353",
      "A:354",
      "A:355",
      "A:356",
      "A:357",
      "A:358",
      "A:359",
      "A:360",
      "A:361",
      "A:362",
      "A:363",
      "A:364",
      "A:365",
      "A:366",
      "A:367",
      "A:368",
      "A:369",
      "A:370",
      "A:371",
      "A:372",
      "A:373",
      "A:374",
      "A:375",
      "A:376",
      "A:377",
      "A:378",
      "A:379",
      "A:380",
      "A:381",
      "A:382",
      "A:383",
      "A:384",
      "A:385",
      "A:386",
      "A:387",
      "A:388",
      "A:389",
      "A:390",
      "A:391",
      "A:392",
      "A:393",
      "A:394",
      "A:395",
      "A:396",
      "A:397",
      "A:398",
      "A:399",
      "A:400",
      "A:401",
      "A:402",
      "A:403",
      "A:404",
      "A:420",
      "A:421",
      "A:422",
      "A:423",
      "A:424",
      "A:425",
      "A:426",
      "A:427",
      "A:428",
      "A:429",
      "A:430",
      "A:431",
      "A:432",
      "A:433",
      "A:434",
      "A:435",
      "A:436",
      "A:437",
      "A:438",
      "A:439",
      "A:440",
      "A:441",
      "A:442",
      "A:443",
      "A:444",
      "A:445",
      "A:446",
      "A:447",
      "A:448",
      "A:449",
      "A:450",
      "A:451",
      "A:452",
      "A:453",
      "A:454",
      "A:455",
      "A:456",
      "A:457",
      "A:458",
      "A:459",
      "A:460",
      "A:461",
      "A:462",
      "A:463",
      "A:464",
      "A:465",
      "A:466",
      "A:467",
      "A:468",
      "A:469",
      "A:470",
      "A:471",
      "A:472",
      "A:473",
      "A:474",
      "A:475",
      "A:476",
      "A:477",
      "A:478",
      "A:479",
      "A:480",
      "A:481",
      "A:482",
      "A:483",
      "A:484",
      "A:485",
      "A:486",
      "A:487",
      "A:488",
      "A:489",
      "A:490",
      "A:491",
      "A:492",
      "A:493",
      "A:494",
      "A:495",
      "A:496",
      "A:497",
      "A:498",
      "A:499",
      "A:500",
      "A:501",
      "A:502",
      "A:503",
      "A:504",
      "A:505",
      "A:506",
      "A:507",
      "A:508",
      "A:509",
      "A:510",
      "A:511",
      "A:512",
      "A:513",
      "A:514",
      "A:515",
      "A:516",
      "A:517",
      "A:518",
      "A:519",
      "A:520",
      "A:521",
      "A:522",
      "A:523",
      "A:524",
      "A:525",
      "A:526",
      "A:527",
      "A:528",
      "A:529",
      "A:530",
      "A:531",
      "A:532",
      "A:533",
      "A:534",
      "A:535",
      "A:536",
      "A:537",
      "A:538",
      "A:539",
      "A:540",
      "A:541",
      "A:542",
      "A:543",
      "A:544",
      "A:545",
      "A:546",
      "A:547",
      "A:548",
      "A:549",
      "A:550",
      "A:551",
      "A:552",
      "A:559",
      "A:560",
      "A:561",
      "A:562",
      "A:563",
      "A:564",
      "A:565",
      "A:566",
      "A:567",
      "A:568",
      "A:569",
      "A:570",
      "A:571",
      "A:572",
      "A:573",
      "A:574",
      "A:575",
      "A:576",
      "A:577",
      "A:578",
      "A:579",
      "A:580",
      "A:581",
      "A:582",
      "A:583",
      "A:584",
      "A:585",
      "A:586",
      "A:587",
      "A:588",
      "A:589",
      "A:590",
      "A:591",
      "A:592",
      "A:593",
      "A:594",
      "A:595",
      "A:596",
      "A:597",
      "A:598",
      "A:599",
      "A:600",
      "A:601",
      "A:602"
    ],
    "A:331": [
      "A:280",
      "A:281",
      "A:282",
      "A:283",
      "A:284",
      "A:285",
      "A:286",
      "A:287",
      "A:288",
      "A:289",
      "A:290",
      "A:291",
      "A:292",
      "A:293",
      "A:294",
      "A:295",
      "A:296",
      "A:297",
      "A:298",
      "A:299",
      "A:300",
      "A:301",
      "A:302",
      "A:303",
      "A:304",
      "A:305",
      "A:306",
      "A:307",
      "A:308",
      "A:309",
      "A:310",
      "A:311",
      "A:312",
      "A:313",
      "A:314",
      "A:315",
      "A:316",
      "A:317",
      "A:318",
      "A:319",
      "A:320",
      "A:321",
      "A:322",
      "A:323",
      "A:324",
      "A:325",
      "A:326",
      "A:327",
      "A:328",
      "A:329",
      "A:330",
      "A:332",
      "A:333",
      "A:334",
      "A:335",
      "A:336",
      "A:337",
      "A:338",
      "A:339",
      "A:340",
      "A:341",
      "A:342",
      "A:343",
      "A:344",
      "A:345",
      "A:346",
      "A:347",
      "A:348",
      "A:349",
      "A:350",
      "A:351",
      "A:352",
      "A:353",
      "A:354",
      "A:355",
      "A:356",
      "A:357",
      "A:358",
      "A:359",
      "A:360",
      "A:361",
      "A:362",
      "A:363",
      "A:364",
      "A:365",
      "A:366",
      "A:367",
      "A:368",
      "A:369",
      "A:370",
      "A:371",
      "A:372",
      "A:373",
      "A:374",
      "A:375",
      "A:376",
      "A:377",
      "A:378",
      "A:379",
      "A:380",
      "A:381",
      "A:382",
      "A:383",
      "A:384",
      "A:385",
      "A:386",
      "A:387",
      "A:388",
      "A:389",
      "A:390",
      "A:391",
      "A:392",
      "A:393",
      "A:394",
      "A:395",
      "A:396",
      "A:397",
      "A:398",
      "A:399",
      "A:400",
      "A:401",
      "A:402",
      "A:403",
      "A:404",
      "A:420",
      "A:421",
      "A:422",
      "A:423",
      "A:424",
      "A:425",
      "A:426",
      "A:427",
      "A:428",
      "A:429",
      "A:430",
      "A:431",
      "A:432",
      "A:433",
      "A:434",
      "A:435",
      "A:436",
      "A:437",
      "A:438",
      "A:439",
      "A:440",
      "A:441",
      "A:442",
      "A:443",
      "A:444",
      "A:445",
      "A:446",
      "A:447",
      "A:448",
      "A:449",
      "A:450",
      "A:451",
      "A:452",
      "A:453",
      "A:454",
      "A:455",
      "A:456",
      "A:457",
      "A:458",
      "A:459",
      "A:460",
      "A:461",
      "A:462",
      "A:463",
      "A:464",
      "A:465",
      "A:466",
      "A:467",
      "A:468",
      "A:469",
      "A:470",
      "A:471",
      "A:472",
      "A:473",
      "A:474",
      "A:475",
      "A:476",
      "A:477",
      "A:478",
      "A:479",
      "A:480",
      "A:481",
      "A:482",
      "A:483",
      "A:484",
      "A:485",
      "A:486",
      "A:487",
      "A:488",
      "A:489",
      "A:490",
      "A:491",
      "A:492",
      "A:493",
      "A:494",
      "A:495",
      "A:496",
      "A:497",
      "A:498",
      "A:499",
      "A:500",
      "A:501",
      "A:502",
      "A:503",
      "A:504",
      "A:505",
      "A:506",
      "A:507",
      "A:508",
      "A:509",
      "A:510",
      "A:511",
      "A:512",
      "A:513",
      "A:514",
      "A:515",
      "A:516",
      "A:517",
      "A:518",
      "A:519",
      "A:520",
      "A:521",
      "A:522",
      "A:523",
      "A:524",
      "A:525",
      "A:526",
      "A:527",
      "A:528",
      "A:529",
      "A:530",
      "A:531",
      "A:532",
      "A:533",
      "A:534",
      "A:535",
      "A:536",
      "A:537",
      "A:538",
      "A:539",
      "A:540",
      "A:541",
      "A:542",
      "A:543",
      "A:544",
      "A:545",
      "A:546",
      "A:547",
      "A:548",
      "A:549",
      "A:550",
      "A:551",
      "A:552",
      "A:559",
      "A:560",
      "A:561",
      "A:562",
      "A:563",
      "A:564",
      "A:565",
      "A:566",
      "A:567",
      "A:568",
      "A:569",
      "A:570",
      "A:571",
      "A:572",
      "A:573",
      "A:574",
      "A:575",
      "A:576",
      "A:577",
      "A:578",
      "A:579",
      "A:580",
      "A:581",
      "A:582",
      "A:583",
      "A:584",
      "A:585",
      "A:586",
      "A:587",
      "A:588",
      "A:589",
      "A:590",
      "A:591",
      "A:592",
      "A:593",
      "A:594",
      "A:595",
      "A:596",
      "A:597",
      "A:598",
      "A:599",
      "A:600",
      "A:601",
      "A:602"
    ],
    "A:332": [
      "A:280",
      "A:281",
      "A:282",
      "A:283",
      "A:284",
      "A:285",
      "A:286",
      "A:287",
      "A:288",
      "A:289",
      "A:290",
      "A:291",
      "A:292",
      "A:293",
      "A:294",
      "A:295",
      "A:296",
      "A:297",
      "A:298",
      "A:299",
      "A:300",
      "A:301",
      "A:302",
      "A:303",
      "A:304",
      "A:305",
      "A:306",
      "A:307",
      "A:308",
      "A:309",
      "A:310",
      "A:311",
      "A:312",
      "A:313",
      "A:314",
      "A:315",
      "A:316",
      "A:317",
      "A:318",
      "A:319",
      "A:320",
      "A:321",
      "A:322",
      "A:323",
      "A:324",
      "A:325",
      "A:326",
      "A:327",
      "A:328",
      "A:329",
      "A:330",
      "A:331",
      "A:333",
      "A:334",
      "A:335",
      "A:336",
      "A:337",
      "A:338",
      "A:339",
      "A:340",
      "A:341",
      "A:342",
      "A:343",
      "A:344",
      "A:345",
      "A:346",
      "A:347",
      "A:348",
      "A:349",
      "A:350",
      "A:351",
      "A:352",
      "A:353",
      "A:354",
      "A:355",
      "A:356",
      "A:357",
      "A:358",
      "A:359",
      "A:360",
      "A:361",
      "A:362",
      "A:363",
      "A:364",
      "A:365",
      "A:366",
      "A:367",
      "A:368",
      "A:369",
      "A:370",
      "A:371",
      "A:372",
      "A:373",
      "A:374",
      "A:375",
      "A:376",
      "A:377",
      "A:378",
      "A:379",
      "A:380",
      "A:381",
      "A:382",
      "A:383",
      "A:384",
      "A:385",
      "A:386",
      "A:387",
      "A:388",
      "A:389",
      "A:390",
      "A:391",
      "A:392",
      "A:393",
      "A:394",
      "A:395",
      "A:396",
      "A:397",
      "A:398",
      "A:399",
      "A:400",
      "A:401",
      "A:402",
      "A:403",
      "A:404",
      "A:420",
      "A:421",
      "A:422",
      "A:423",
      "A:424",
      "A:425",
      "A:426",
      "A:427",
      "A:428",
      "A:429",
      "A:430",
      "A:431",
      "A:432",
      "A:433",
      "A:434",
      "A:435",
      "A:436",
      "A:437",
      "A:438",
      "A:439",
      "A:440",
      "A:441",
      "A:442",
      "A:443",
      "A:444",
      "A:445",
      "A:446",
      "A:447",
      "A:448",
      "A:449",
      "A:450",
      "A:451",
      "A:452",
      "A:453",
      "A:454",
      "A:455",
      "A:456",
      "A:457",
      "A:458",
      "A:459",
      "A:460",
      "A:461",
      "A:462",
      "A:463",
      "A:464",
      "A:465",
      "A:466",
      "A:467",
      "A:468",
      "A:469",
      "A:470",
      "A:471",
      "A:472",
      "A:473",
      "A:474",
      "A:475",
      "A:476",
      "A:477",
      "A:478",
      "A:479",
      "A:480",
      "A:481",
      "A:482",
      "A:483",
      "A:484",
      "A:485",
      "A:486",
      "A:487",
      "A:488",
      "A:489",
      "A:490",
      "A:491",
      "A:492",
      "A:493",
      "A:494",
      "A:495",
      "A:496",
      "A:497",
      "A:498",
      "A:499",
      "A:500",
      "A:501",
      "A:502",
      "A:503",
      "A:504",
      "A:505",
      "A:506",
      "A:507",
      "A:508",
      "A:509",
      "A:510",
      "A:511",
      "A:512",
      "A:513",
      "A:514",
      "A:515",
      "A:516",
      "A:517",
      "A:518",
      "A:519",
      "A:520",
      "A:521",
      "A:522",
      "A:523",
      "A:524",
      "A:525",
      "A:526",
      "A:527",
      "A:528",
      "A:529",
      "A:530",
      "A:531",
      "A:532",
      "A:533",
      "A:534",
      "A:535",
      "A:536",
      "A:537",
      "A:538",
      "A:539",
      "A:540",
      "A:541",
      "A:542",
      "A:543",
      "A:544",
      "A:545",
      "A:546",
      "A:547",
      "A:548",
      "A:549",
      "A:550",
      "A:551",
      "A:552",
      "A:559",
      "A:560",
      "A:561",
      "A:562",
      "A:563",
      "A:564",
      "A:565",
      "A:566",
      "A:567",
      "A:568",
      "A:569",
      "A:570",
      "A:571",
      "A:572",
      "A:573",
      "A:574",
      "A:575",
      "A:576",
      "A:577",
      "A:578",
      "A:579",
      "A:580",
      "A:581",
      "A:582",
      "A:583",
      "A:584",
      "A:585",
      "A:586",
      "A:587",
      "A:588",
      "A:589",
      "A:590",
      "A:591",
      "A:592",
      "A:593",
      "A:594",
      "A:595",
      "A:596",
      "A:597",
      "A:598",
      "A:599",
      "A:600",
      "A:601",
      "A:602"
    ],
    "A:333": [
      "A:280",
      "A:281",
      "A:282",
      "A:283",
      "A:284",
      "A:285",
      "A:286",
      "A:287",
      "A:288",
      "A:289",
      "A:290",
      "A:291",
      "A:292",
      "A:293",
      "A:294",
      "A:295",
      "A:296",
      "A:297",
      "A:298",
      "A:299",
      "A:300",
      "A:301",
      "A:302",
      "A:303",
      "A:304",
      "A:305",
      "A:306",
      "A:307",
      "A:308",
      "A:309",
      "A:310",
      "A:311",
      "A:312",
      "A:313",
      "A:314",
      "A:315",
      "A:316",
      "A:317",
      "A:318",
      "A:319",
      "A:320",
      "A:321",
      "A:322",
      "A:323",
      "A:324",
      "A:325",
      "A:326",
      "A:327",
      "A:328",
      "A:329",
      "A:330",
      "A:331",
      "A:332",
      "A:334",
      "A:335",
      "A:336",
      "A:337",
      "A:338",
      "A:339",
      "A:340",
      "A:341",
      "A:342",
      "A:343",
      "A:344",
      "A:345",
      "A:346",
      "A:347",
      "A:348",
      "A:349",
      "A:350",
      "A:351",
      "A:352",
      "A:353",
      "A:354",
      "A:355",
      "A:356",
      "A:357",
      "A:358",
      "A:359",
      "A:360",
      "A:361",
      "A:362",
      "A:363",
      "A:364",
      "A:365",
      "A:366",
      "A:367",
      "A:368",
      "A:369",
      "A:370",
      "A:371",
      "A:372",
      "A:373",
      "A:374",
      "A:375",
      "A:376",
      "A:377",
      "A:378",
      "A:379",
      "A:380",
      "A:381",
      "A:382",
      "A:383",
      "A:384",
      "A:385",
      "A:386",
      "A:387",
      "A:388",
      "A:389",
      "A:390",
      "A:391",
      "A:392",
      "A:393",
      "A:394",
      "A:395",
      "A:396",
      "A:397",
      "A:398",
      "A:399",
      "A:400",
      "A:401",
      "A:402",
      "A:403",
      "A:404",
      "A:420",
      "A:421",
      "A:422",
      "A:423",
      "A:424",
      "A:425",
      "A:426",
      "A:427",
      "A:428",
      "A:429",
      "A:430",
      "A:431",
      "A:432",
      "A:433",
      "A:434",
      "A:435",
      "A:436",
      "A:437",
      "A:438",
      "A:439",
      "A:440",
      "A:441",
      "A:442",
      "A:443",
      "A:444",
      "A:445",
      "A:446",
      "A:447",
      "A:448",
      "A:449",
      "A:450",
      "A:451",
      "A:452",
      "A:453",
      "A:454",
      "A:455",
      "A:456",
      "A:457",
      "A:458",
      "A:459",
      "A:460",
      "A:461",
      "A:462",
      "A:463",
      "A:464",
      "A:465",
      "A:466",
      "A:467",
      "A:468",
      "A:469",
      "A:470",
      "A:471",
      "A:472",
      "A:473",
      "A:474",
      "A:475",
      "A:476",
      "A:477",
      "A:478",
      "A:479",
      "A:480",
      "A:481",
      "A:482",
      "A:483",
      "A:484",
      "A:485",
      "A:486",
      "A:487",
      "A:488",
      "A:489",
      "A:490",
      "A:491",
      "A:492",
      "A:493",
      "A:494",
      "A:495",
      "A:496",
      "A:497",
      "A:498",
      "A:499",
      "A:500",
      "A:501",
      "A:502",
      "A:503",
      "A:504",
      "A:505",
      "A:506",
      "A:507",
      "A:508",
      "A:509",
      "A:510",
      "A:511",
      "A:512",
      "A:513",
      "A:514",
      "A:515",
      "A:516",
      "A:517",
      "A:518",
      "A:519",
      "A:520",
      "A:521",
      "A:522",
      "A:523",
      "A:524",
      "A:525",
      "A:526",
      "A:527",
      "A:528",
      "A:529",
      "A:530",
      "A:531",
      "A:532",
      "A:533",
      "A:534",
      "A:535",
      "A:536",
      "A:537",
      "A:538",
      "A:539",
      "A:540",
      "A:541",
      "A:542",
      "A:543",
      "A:544",
      "A:545",
      "A:546",
      "A:547",
      "A:548",
      "A:549",
      "A:550",
      "A:551",
      "A:552",
      "A:559",
      "A:560",
      "A:561",
      "A:562",
      "A:563",
      "A:564",
      "A:565",
      "A:566",
      "A:567",
      "A:568",
      "A:569",
      "A:570",
      "A:571",
      "A:572",
      "A:573",
      "A:574",
      "A:575",
      "A:576",
      "A:577",
      "A:578",
      "A:579",
      "A:580",
      "A:581",
      "A:582",
      "A:583",
      "A:584",
      "A:585",
      "A:586",
      "A:587",
      "A:588",
      "A:589",
      "A:590",
      "A:591",
      "A:592",
      "A:593",
      "A:594",
      "A:595",
      "A:596",
      "A:597",
      "A:598",
      "A:599",
      "A:600",
      "A:601",
      "A:602"
    ],
    "A:334": [
      "A:280",
      "A:281",
      "A:282",
      "A:283",
      "A:284",
      "A:285",
      "A:286",
      "A:287",
      "A:288",
      "A:289",
      "A:290",
      "A:291",
      "A:292",
      "A:293",
      "A:294",
      "A:295",
      "A:296",
      "A:297",
      "A:298",
      "A:299",
      "A:300",
      "A:301",
      "A:302",
      "A:303",
      "A:304",
      "A:305",
      "A:306",
      "A:307",
      "A:308",
      "A:309",
      "A:310",
      "A:311",
      "A:312",
      "A:313",
      "A:314",
      "A:315",
      "A:316",
      "A:317",
      "A:318",
      "A:319",
      "A:320",
      "A:321",
      "A:322",
      "A:323",
      "A:324",
      "A:325",
      "A:326",
      "A:327",
      "A:328",
      "A:329",
      "A:330",
      "A:331",
      "A:332",
      "A:333",
      "A:335",
      "A:336",
      "A:337",
      "A:338",
      "A:339",
      "A:340",
      "A:341",
      "A:342",
      "A:343",
      "A:344",
      "A:345",
      "A:346",
      "A:347",
      "A:348",
      "A:349",
      "A:350",
      "A:351",
      "A:352",
      "A:353",
      "A:354",
      "A:355",
      "A:356",
      "A:357",
      "A:358",
      "A:359",
      "A:360",
      "A:361",
      "A:362",
      "A:363",
      "A:364",
      "A:365",
      "A:366",
      "A:367",
      "A:368",
      "A:369",
      "A:370",
      "A:371",
      "A:372",
      "A:373",
      "A:374",
      "A:375",
      "A:376",
      "A:377",
      "A:378",
      "A:379",
      "A:380",
      "A:381",
      "A:382",
      "A:383",
      "A:384",
      "A:385",
      "A:386",
      "A:387",
      "A:388",
      "A:389",
      "A:390",
      "A:391",
      "A:392",
      "A:393",
      "A:394",
      "A:395",
      "A:396",
      "A:397",
      "A:398",
      "A:399",
      "A:400",
      "A:401",
      "A:402",
      "A:403",
      "A:404",
      "A:420",
      "A:421",
      "A:422",
      "A:423",
      "A:424",
      "A:425",
      "A:426",
      "A:427",
      "A:428",
      "A:429",
      "A:430",
      "A:431",
      "A:432",
      "A:433",
      "A:434",
      "A:435",
      "A:436",
      "A:437",
      "A:438",
      "A:439",
      "A:440",
      "A:441",
      "A:442",
      "A:443",
      "A:444",
      "A:445",
      "A:446",
      "A:447",
      "A:448",
      "A:449",
      "A:450",
      "A:451",
      "A:452",
      "A:453",
      "A:454",
      "A:455",
      "A:456",
      "A:457",
      "A:458",
      "A:459",
      "A:460",
      "A:461",
      "A:462",
      "A:463",
      "A:464",
      "A:465",
      "A:466",
      "A:467",
      "A:468",
      "A:469",
      "A:470",
      "A:471",
      "A:472",
      "A:473",
      "A:474",
      "A:475",
      "A:476",
      "A:477",
      "A:478",
      "A:479",
      "A:480",
      "A:481",
      "A:482",
      "A:483",
      "A:484",
      "A:485",
      "A:486",
      "A:487",
      "A:488",
      "A:489",
      "A:490",
      "A:491",
      "A:492",
      "A:493",
      "A:494",
      "A:495",
      "A:496",
      "A:497",
      "A:498",
      "A:499",
      "A:500",
      "A:501",
      "A:502",
      "A:503",
      "A:504",
      "A:505",
      "A:506",
      "A:507",
      "A:508",
      "A:509",
      "A:510",
      "A:511",
      "A:512",
      "A:513",
      "A:514",
      "A:515",
      "A:516",
      "A:517",
      "A:518",
      "A:519",
      "A:520",
      "A:521",
      "A:522",
      "A:523",
      "A:524",
      "A:525",
      "A:526",
      "A:527",
      "A:528",
      "A:529",
      "A:530",
      "A:531",
      "A:532",
      "A:533",
      "A:534",
      "A:535",
      "A:536",
      "A:537",
      "A:538",
      "A:539",
      "A:540",
      "A:541",
      "A:542",
      "A:543",
      "A:544",
      "A:545",
      "A:546",
      "A:547",
      "A:548",
      "A:549",
      "A:550",
      "A:551",
      "A:552",
      "A:559",
      "A:560",
      "A:561",
      "A:562",
      "A:563",
      "A:564",
      "A:565",
      "A:566",
      "A:567",
      "A:568",
      "A:569",
      "A:570",
      "A:571",
      "A:572",
      "A:573",
      "A:574",
      "A:575",
      "A:576",
      "A:577",
      "A:578",
      "A:579",
      "A:580",
      "A:581",
      "A:582",
      "A:583",
      "A:584",
      "A:585",
      "A:586",
      "A:587",
      "A:588",
      "A:589",
      "A:590",
      "A:591",
      "A:592",
      "A:593",
      "A:594",
      "A:595",
      "A:596",
      "A:597",
      "A:598",
      "A:599",
      "A:600",
      "A:601",
      "A:602"
    ],
    "A:335": [
      "A:280",
      "A:281",
      "A:282",
      "A:283",
      "A:284",
      "A:285",
      "A:286",
      "A:287",
      "A:288",
      "A:289",
      "A:290",
      "A:291",
      "A:292",
      "A:293",
      "A:294",
      "A:295",
      "A:296",
      "A:297",
      "A:298",
      "A:299",
      "A:300",
      "A:301",
      "A:302",
      "A:303",
      "A:304",
      "A:305",
      "A:306",
      "A:307",
      "A:308",
      "A:309",
      "A:310",
      "A:311",
      "A:312",
      "A:313",
      "A:314",
      "A:315",
      "A:316",
      "A:317",
      "A:318",
      "A:319",
      "A:320",
      "A:321",
      "A:322",
      "A:323",
      "A:324",
      "A:325",
      "A:326",
      "A:327",
      "A:328",
      "A:329",
      "A:330",
      "A:331",
      "A:332",
      "A:333",
      "A:334",
      "A:336",
      "A:337",
      "A:338",
      "A:339",
      "A:340",
      "A:341",
      "A:342",
      "A:343",
      "A:344",
      "A:345",
      "A:346",
      "A:347",
      "A:348",
      "A:349",
      "A:350",
      "A:351",
      "A:352",
      "A:353",
      "A:354",
      "A:355",
      "A:356",
      "A:357",
      "A:358",
      "A:359",
      "A:360",
      "A:361",
      "A:362",
      "A:363",
      "A:364",
      "A:365",
      "A:366",
      "A:367",
      "A:368",
      "A:369",
      "A:370",
      "A:371",
      "A:372",
      "A:373",
      "A:374",
      "A:375",
      "A:376",
      "A:377",
      "A:378",
      "A:379",
      "A:380",
      "A:381",
      "A:382",
      "A:383",
      "A:384",
      "A:385",
      "A:386",
      "A:387",
      "A:388",
      "A:389",
      "A:390",
      "A:391",
      "A:392",
      "A:393",
      "A:394",
      "A:395",
      "A:396",
      "A:397",
      "A:398",
      "A:399",
      "A:400",
      "A:401",
      "A:402",
      "A:403",
      "A:404",
      "A:420",
      "A:421",
      "A:422",
      "A:423",
      "A:424",
      "A:425",
      "A:426",
      "A:427",
      "A:428",
      "A:429",
      "A:430",
      "A:431",
      "A:432",
      "A:433",
      "A:434",
      "A:435",
      "A:436",
      "A:437",
      "A:438",
      "A:439",
      "A:440",
      "A:441",
      "A:442",
      "A:443",
      "A:444",
      "A:445",
      "A:446",
      "A:447",
      "A:448",
      "A:449",
      "A:450",
      "A:451",
      "A:452",
      "A:453",
      "A:454",
      "A:455",
      "A:456",
      "A:457",
      "A:458",
      "A:459",
      "A:460",
      "A:461",
      "A:462",
      "A:463",
      "A:464",
      "A:465",
      "A:466",
      "A:467",
      "A:468",
      "A:469",
      "A:470",
      "A:471",
      "A:472",
      "A:473",
      "A:474",
      "A:475",
      "A:476",
      "A:477",
      "A:478",
      "A:479",
      "A:480",
      "A:481",
      "A:482",
      "A:483",
      "A:484",
      "A:485",
      "A:486",
      "A:487",
      "A:488",
      "A:489",
      "A:490",
      "A:491",
      "A:492",
      "A:493",
      "A:494",
      "A:495",
      "A:496",
      "A:497",
      "A:498",
      "A:499",
      "A:500",
      "A:501",
      "A:502",
      "A:503",
      "A:504",
      "A:505",
      "A:506",
      "A:507",
      "A:508",
      "A:509",
      "A:510",
      "A:511",
      "A:512",
      "A:513",
      "A:514",
      "A:515",
      "A:516",
      "A:517",
      "A:518",
      "A:519",
      "A:520",
      "A:521",
      "A:522",
      "A:523",
      "A:524",
      "A:525",
      "A:526",
      "A:527",
      "A:528",
      "A:529",
      "A:530",
      "A:531",
      "A:532",
      "A:533",
      "A:534",
      "A:535",
      "A:536",
      "A:537",
      "A:538",
      "A:539",
      "A:540",
      "A:541",
      "A:542",
      "A:543",
      "A:544",
      "A:545",
      "A:546",
      "A:547",
      "A:548",
      "A:549",
      "A:550",
      "A:551",
      "A:552",
      "A:559",
      "A:560",
      "A:561",
      "A:562",
      "A:563",
      "A:564",
      "A:565",
      "A:566",
      "A:567",
      "A:568",
      "A:569",
      "A:570",
      "A:571",
      "A:572",
      "A:573",
      "A:574",
      "A:575",
      "A:576",
      "A:577",
      "A:578",
      "A:579",
      "A:580",
      "A:581",
      "A:582",
      "A:583",
      "A:584",
      "A:585",
      "A:586",
      "A:587",
      "A:588",
      "A:589",
      "A:590",
      "A:591",
      "A:592",
      "A:593",
      "A:594",
      "A:595",
      "A:596",
      "A:597",
      "A:598",
      "A:599",
      "A:600",
      "A:601",
      "A:602"
    ],
    "A:336": [
      "A:280",
      "A:281",
      "A:282",
      "A:283",
      "A:284",
      "A:285",
      "A:286",
      "A:287",
      "A:288",
      "A:289",
      "A:290",
      "A:291",
      "A:292",
      "A:293",
      "A:294",
      "A:295",
      "A:296",
      "A:297",
      "A:298",
      "A:299",
      "A:300",
      "A:301",
      "A:302",
      "A:303",
      "A:304",
      "A:305",
      "A:306",
      "A:307",
      "A:308",
      "A:309",
      "A:310",
      "A:311",
      "A:312",
      "A:313",
      "A:314",
      "A:315",
      "A:316",
      "A:317",
      "A:318",
      "A:319",
      "A:320",
      "A:321",
      "A:322",
      "A:323",
      "A:324",
      "A:325",
      "A:326",
      "A:327",
      "A:328",
      "A:329",
      "A:330",
      "A:331",
      "A:332",
      "A:333",
      "A:334",
      "A:335",
      "A:337",
      "A:338",
      "A:339",
      "A:340",
      "A:341",
      "A:342",
      "A:343",
      "A:344",
      "A:345",
      "A:346",
      "A:347",
      "A:348",
      "A:349",
      "A:350",
      "A:351",
      "A:352",
      "A:353",
      "A:354",
      "A:355",
      "A:356",
      "A:357",
      "A:358",
      "A:359",
      "A:360",
      "A:361",
      "A:362",
      "A:363",
      "A:364",
      "A:365",
      "A:366",
      "A:367",
      "A:368",
      "A:369",
      "A:370",
      "A:371",
      "A:372",
      "A:373",
      "A:374",
      "A:375",
      "A:376",
      "A:377",
      "A:378",
      "A:379",
      "A:380",
      "A:381",
      "A:382",
      "A:383",
      "A:384",
      "A:385",
      "A:386",
      "A:387",
      "A:388",
      "A:389",
      "A:390",
      "A:391",
      "A:392",
      "A:393",
      "A:394",
      "A:395",
      "A:396",
      "A:397",
      "A:398",
      "A:399",
      "A:400",
      "A:401",
      "A:402",
      "A:403",
      "A:404",
      "A:420",
      "A:421",
      "A:422",
      "A:423",
      "A:424",
      "A:425",
      "A:426",
      "A:427",
      "A:428",
      "A:429",
      "A:430",
      "A:431",
      "A:432",
      "A:433",
      "A:434",
      "A:435",
      "A:436",
      "A:437",
      "A:438",
      "A:439",
      "A:440",
      "A:441",
      "A:442",
      "A:443",
      "A:444",
      "A:445",
      "A:446",
      "A:447",
      "A:448",
      "A:449",
      "A:450",
      "A:451",
      "A:452",
      "A:453",
      "A:454",
      "A:455",
      "A:456",
      "A:457",
      "A:458",
      "A:459",
      "A:460",
      "A:461",
      "A:462",
      "A:463",
      "A:464",
      "A:465",
      "A:466",
      "A:467",
      "A:468",
      "A:469",
      "A:470",
      "A:471",
      "A:472",
      "A:473",
      "A:474",
      "A:475",
      "A:476",
      "A:477",
      "A:478",
      "A:479",
      "A:480",
      "A:481",
      "A:482",
      "A:483",
      "A:484",
      "A:485",
      "A:486",
      "A:487",
      "A:488",
      "A:489",
      "A:490",
      "A:491",
      "A:492",
      "A:493",
      "A:494",
      "A:495",
      "A:496",
      "A:497",
      "A:498",
      "A:499",
      "A:500",
      "A:501",
      "A:502",
      "A:503",
      "A:504",
      "A:505",
      "A:506",
      "A:507",
      "A:508",
      "A:509",
      "A:510",
      "A:511",
      "A:512",
      "A:513",
      "A:514",
      "A:515",
      "A:516",
      "A:517",
      "A:518",
      "A:519",
      "A:520",
      "A:521",
      "A:522",
      "A:523",
      "A:524",
      "A:525",
      "A:526",
      "A:527",
      "A:528",
      "A:529",
      "A:530",
      "A:531",
      "A:532",
      "A:533",
      "A:534",
      "A:535",
      "A:536",
      "A:537",
      "A:538",
      "A:539",
      "A:540",
      "A:541",
      "A:542",
      "A:543",
      "A:544",
      "A:545",
      "A:546",
      "A:547",
      "A:548",
      "A:549",
      "A:550",
      "A:551",
      "A:552",
      "A:559",
      "A:560",
      "A:561",
      "A:562",
      "A:563",
      "A:564",
      "A:565",
      "A:566",
      "A:567",
      "A:568",
      "A:569",
      "A:570",
      "A:571",
      "A:572",
      "A:573",
      "A:574",
      "A:575",
      "A:576",
      "A:577",
      "A:578",
      "A:579",
      "A:580",
      "A:581",
      "A:582",
      "A:583",
      "A:584",
      "A:585",
      "A:586",
      "A:587",
      "A:588",
      "A:589",
      "A:590",
      "A:591",
      "A:592",
      "A:593",
      "A:594",
      "A:595",
      "A:596",
      "A:597",
      "A:598",
      "A:599",
      "A:600",
      "A:601",
      "A:602"
    ],
    "A:337": [
      "A:280",
      "A:281",
      "A:282",
      "A:283",
      "A:284",
      "A:285",
      "A:286",
      "A:287",
      "A:288",
      "A:289",
      "A:290",
      "A:291",
      "A:292",
      "A:293",
      "A:294",
      "A:295",
      "A:296",
      "A:297",
      "A:298",
      "A:299",
      "A:300",
      "A:301",
      "A:302",
      "A:303",
      "A:304",
      "A:305",
      "A:306",
      "A:307",
      "A:308",
      "A:309",
      "A:310",
      "A:311",
      "A:312",
      "A:313",
      "A:314",
      "A:315",
      "A:316",
      "A:317",
      "A:318",
      "A:319",
      "A:320",
      "A:321",
      "A:322",
      "A:323",
      "A:324",
      "A:325",
      "A:326",
      "A:327",
      "A:328",
      "A:329",
      "A:330",
      "A:331",
      "A:332",
      "A:333",
      "A:334",
      "A:335",
      "A:336",
      "A:338",
      "A:339",
      "A:340",
      "A:341",
      "A:342",
      "A:343",
      "A:344",
      "A:345",
      "A:346",
      "A:347",
      "A:348",
      "A:349",
      "A:350",
      "A:351",
      "A:352",
      "A:353",
      "A:354",
      "A:355",
      "A:356",
      "A:357",
      "A:358",
      "A:359",
      "A:360",
      "A:361",
      "A:362",
      "A:363",
      "A:364",
      "A:365",
      "A:366",
      "A:367",
      "A:368",
      "A:369",
      "A:370",
      "A:371",
      "A:372",
      "A:373",
      "A:374",
      "A:375",
      "A:376",
      "A:377",
      "A:378",
      "A:379",
      "A:380",
      "A:381",
      "A:382",
      "A:383",
      "A:384",
      "A:385",
      "A:386",
      "A:387",
      "A:388",
      "A:389",
      "A:390",
      "A:391",
      "A:392",
      "A:393",
      "A:394",
      "A:395",
      "A:396",
      "A:397",
      "A:398",
      "A:399",
      "A:400",
      "A:401",
      "A:402",
      "A:403",
      "A:404",
      "A:420",
      "A:421",
      "A:422",
      "A:423",
      "A:424",
      "A:425",
      "A:426",
      "A:427",
      "A:428",
      "A:429",
      "A:430",
      "A:431",
      "A:432",
      "A:433",
      "A:434",
      "A:435",
      "A:436",
      "A:437",
      "A:438",
      "A:439",
      "A:440",
      "A:441",
      "A:442",
      "A:443",
      "A:444",
      "A:445",
      "A:446",
      "A:447",
      "A:448",
      "A:449",
      "A:450",
      "A:451",
      "A:452",
      "A:453",
      "A:454",
      "A:455",
      "A:456",
      "A:457",
      "A:458",
      "A:459",
      "A:460",
      "A:461",
      "A:462",
      "A:463",
      "A:464",
      "A:465",
      "A:466",
      "A:467",
      "A:468",
      "A:469",
      "A:470",
      "A:471",
      "A:472",
      "A:473",
      "A:474",
      "A:475",
      "A:476",
      "A:477",
      "A:478",
      "A:479",
      "A:480",
      "A:481",
      "A:482",
      "A:483",
      "A:484",
      "A:485",
      "A:486",
      "A:487",
      "A:488",
      "A:489",
      "A:490",
      "A:491",
      "A:492",
      "A:493",
      "A:494",
      "A:495",
      "A:496",
      "A:497",
      "A:498",
      "A:499",
      "A:500",
      "A:501",
      "A:502",
      "A:503",
      "A:504",
      "A:505",
      "A:506",
      "A:507",
      "A:508",
      "A:509",
      "A:510",
      "A:511",
      "A:512",
      "A:513",
      "A:514",
      "A:515",
      "A:516",
      "A:517",
      "A:518",
      "A:519",
      "A:520",
      "A:521",
      "A:522",
      "A:523",
      "A:524",
      "A:525",
      "A:526",
      "A:527",
      "A:528",
      "A:529",
      "A:530",
      "A:531",
      "A:532",
      "A:533",
      "A:534",
      "A:535",
      "A:536",
      "A:537",
      "A:538",
      "A:539",
      "A:540",
      "A:541",
      "A:542",
      "A:543",
      "A:544",
      "A:545",
      "A:546",
      "A:547",
      "A:548",
      "A:549",
      "A:550",
      "A:551",
      "A:552",
      "A:559",
      "A:560",
      "A:561",
      "A:562",
      "A:563",
      "A:564",
      "A:565",
      "A:566",
      "A:567",
      "A:568",
      "A:569",
      "A:570",
      "A:571",
      "A:572",
      "A:573",
      "A:574",
      "A:575",
      "A:576",
      "A:577",
      "A:578",
      "A:579",
      "A:580",
      "A:581",
      "A:582",
      "A:583",
      "A:584",
      "A:585",
      "A:586",
      "A:587",
      "A:588",
      "A:589",
      "A:590",
      "A:591",
      "A:592",
      "A:593",
      "A:594",
      "A:595",
      "A:596",
      "A:597",
      "A:598",
      "A:599",
      "A:600",
      "A:601",
      "A:602"
    ],
    "A:338": [
      "A:280",
      "A:281",
      "A:282",
      "A:283",
      "A:284",
      "A:285",
      "A:286",
      "A:287",
      "A:288",
      "A:289",
      "A:290",
      "A:291",
      "A:292",
      "A:293",
      "A:294",
      "A:295",
      "A:296",
      "A:297",
      "A:298",
      "A:299",
      "A:300",
      "A:301",
      "A:302",
      "A:303",
      "A:304",
      "A:305",
      "A:306",
      "A:307",
      "A:308",
      "A:309",
      "A:310",
      "A:311",
      "A:312",
      "A:313",
      "A:314",
      "A:315",
      "A:316",
      "A:317",
      "A:318",
      "A:319",
      "A:320",
      "A:321",
      "A:322",
      "A:323",
      "A:324",
      "A:325",
      "A:326",
      "A:327",
      "A:328",
      "A:329",
      "A:330",
      "A:331",
      "A:332",
      "A:333",
      "A:334",
      "A:335",
      "A:336",
      "A:337",
      "A:339",
      "A:340",
      "A:341",
      "A:342",
      "A:343",
      "A:344",
      "A:345",
      "A:346",
      "A:347",
      "A:348",
      "A:349",
      "A:350",
      "A:351",
      "A:352",
      "A:353",
      "A:354",
      "A:355",
      "A:356",
      "A:357",
      "A:358",
      "A:359",
      "A:360",
      "A:361",
      "A:362",
      "A:363",
      "A:364",
      "A:365",
      "A:366",
      "A:367",
      "A:368",
      "A:369",
      "A:370",
      "A:371",
      "A:372",
      "A:373",
      "A:374",
      "A:375",
      "A:376",
      "A:377",
      "A:378",
      "A:379",
      "A:380",
      "A:381",
      "A:382",
      "A:383",
      "A:384",
      "A:385",
      "A:386",
      "A:387",
      "A:388",
      "A:389",
      "A:390",
      "A:391",
      "A:392",
      "A:393",
      "A:394",
      "A:395",
      "A:396",
      "A:397",
      "A:398",
      "A:399",
      "A:400",
      "A:401",
      "A:402",
      "A:403",
      "A:404",
      "A:420",
      "A:421",
      "A:422",
      "A:423",
      "A:424",
      "A:425",
      "A:426",
      "A:427",
      "A:428",
      "A:429",
      "A:430",
      "A:431",
      "A:432",
      "A:433",
      "A:434",
      "A:435",
      "A:436",
      "A:437",
      "A:438",
      "A:439",
      "A:440",
      "A:441",
      "A:442",
      "A:443",
      "A:444",
      "A:445",
      "A:446",
      "A:447",
      "A:448",
      "A:449",
      "A:450",
      "A:451",
      "A:452",
      "A:453",
      "A:454",
      "A:455",
      "A:456",
      "A:457",
      "A:458",
      "A:459",
      "A:460",
      "A:461",
      "A:462",
      "A:463",
      "A:464",
      "A:465",
      "A:466",
      "A:467",
      "A:468",
      "A:469",
      "A:470",
      "A:471",
      "A:472",
      "A:473",
      "A:474",
      "A:475",
      "A:476",
      "A:477",
      "A:478",
      "A:479",
      "A:480",
      "A:481",
      "A:482",
      "A:483",
      "A:484",
      "A:485",
      "A:486",
      "A:487",
      "A:488",
      "A:489",
      "A:490",
      "A:491",
      "A:492",
      "A:493",
      "A:494",
      "A:495",
      "A:496",
      "A:497",
      "A:498",
      "A:499",
      "A:500",
      "A:501",
      "A:502",
      "A:503",
      "A:504",
      "A:505",
      "A:506",
      "A:507",
      "A:508",
      "A:509",
      "A:510",
      "A:511",
      "A:512",
      "A:513",
      "A:514",
      "A:515",
      "A:516",
      "A:517",
      "A:518",
      "A:519",
      "A:520",
      "A:521",
      "A:522",
      "A:523",
      "A:524",
      "A:525",
      "A:526",
      "A:527",
      "A:528",
      "A:529",
      "A:530",
      "A:531",
      "A:532",
      "A:533",
      "A:534",
      "A:535",
      "A:536",
      "A:537",
      "A:538",
      "A:539",
      "A:540",
      "A:541",
      "A:542",
      "A:543",
      "A:544",
      "A:545",
      "A:546",
      "A:547",
      "A:548",
      "A:549",
      "A:550",
      "A:551",
      "A:552",
      "A:559",
      "A:560",
      "A:561",
      "A:562",
      "A:563",
      "A:564",
      "A:565",
      "A:566",
      "A:567",
      "A:568",
      "A:569",
      "A:570",
      "A:571",
      "A:572",
      "A:573",
      "A:574",
      "A:575",
      "A:576",
      "A:577",
      "A:578",
      "A:579",
      "A:580",
      "A:581",
      "A:582",
      "A:583",
      "A:584",
      "A:585",
      "A:586",
      "A:587",
      "A:588",
      "A:589",
      "A:590",
      "A:591",
      "A:592",
      "A:593",
      "A:594",
      "A:595",
      "A:596",
      "A:597",
      "A:598",
      "A:599",
      "A:600",
      "A:601",
      "A:602"
    ],
    "A:339": [
      "A:280",
      "A:281",
      "A:282",
      "A:283",
      "A:284",
      "A:285",
      "A:286",
      "A:287",
      "A:288",
      "A:289",
      "A:290",
      "A:291",
      "A:292",
      "A:293",
      "A:294",
      "A:295",
      "A:296",
      "A:297",
      "A:298",
      "A:299",
      "A:300",
      "A:301",
      "A:302",
      "A:303",
      "A:304",
      "A:305",
      "A:306",
      "A:307",
      "A:308",
      "A:309",
      "A:310",
      "A:311",
      "A:312",
      "A:313",
      "A:314",
      "A:315",
      "A:316",
      "A:317",
      "A:318",
      "A:319",
      "A:320",
      "A:321",
      "A:322",
      "A:323",
      "A:324",
      "A:325",
      "A:326",
      "A:327",
      "A:328",
      "A:329",
      "A:330",
      "A:331",
      "A:332",
      "A:333",
      "A:334",
      "A:335",
      "A:336",
      "A:337",
      "A:338",
      "A:340",
      "A:341",
      "A:342",
      "A:343",
      "A:344",
      "A:345",
      "A:346",
      "A:347",
      "A:348",
      "A:349",
      "A:350",
      "A:351",
      "A:352",
      "A:353",
      "A:354",
      "A:355",
      "A:356",
      "A:357",
      "A:358",
      "A:359",
      "A:360",
      "A:361",
      "A:362",
      "A:363",
      "A:364",
      "A:365",
      "A:366",
      "A:367",
      "A:368",
      "A:369",
      "A:370",
      "A:371",
      "A:372",
      "A:373",
      "A:374",
      "A:375",
      "A:376",
      "A:377",
      "A:378",
      "A:379",
      "A:380",
      "A:381",
      "A:382",
      "A:383",
      "A:384",
      "A:385",
      "A:386",
      "A:387",
      "A:388",
      "A:389",
      "A:390",
      "A:391",
      "A:392",
      "A:393",
      "A:394",
      "A:395",
      "A:396",
      "A:397",
      "A:398",
      "A:399",
      "A:400",
      "A:401",
      "A:402",
      "A:403",
      "A:404",
      "A:420",
      "A:421",
      "A:422",
      "A:423",
      "A:424",
      "A:425",
      "A:426",
      "A:427",
      "A:428",
      "A:429",
      "A:430",
      "A:431",
      "A:432",
      "A:433",
      "A:434",
      "A:435",
      "A:436",
      "A:437",
      "A:438",
      "A:439",
      "A:440",
      "A:441",
      "A:442",
      "A:443",
      "A:444",
      "A:445",
      "A:446",
      "A:447",
      "A:448",
      "A:449",
      "A:450",
      "A:451",
      "A:452",
      "A:453",
      "A:454",
      "A:455",
      "A:456",
      "A:457",
      "A:458",
      "A:459",
      "A:460",
      "A:461",
      "A:462",
      "A:463",
      "A:464",
      "A:465",
      "A:466",
      "A:467",
      "A:468",
      "A:469",
      "A:470",
      "A:471",
      "A:472",
      "A:473",
      "A:474",
      "A:475",
      "A:476",
      "A:477",
      "A:478",
      "A:479",
      "A:480",
      "A:481",
      "A:482",
      "A:483",
      "A:484",
      "A:485",
      "A:486",
      "A:487",
      "A:488",
      "A:489",
      "A:490",
      "A:491",
      "A:492",
      "A:493",
      "A:494",
      "A:495",
      "A:496",
      "A:497",
      "A:498",
      "A:499",
      "A:500",
      "A:501",
      "A:502",
      "A:503",
      "A:504",
      "A:505",
      "A:506",
      "A:507",
      "A:508",
      "A:509",
      "A:510",
      "A:511",
      "A:512",
      "A:513",
      "A:514",
      "A:515",
      "A:516",
      "A:517",
      "A:518",
      "A:519",
      "A:520",
      "A:521",
      "A:522",
      "A:523",
      "A:524",
      "A:525",
      "A:526",
      "A:527",
      "A:528",
      "A:529",
      "A:530",
      "A:531",
      "A:532",
      "A:533",
      "A:534",
      "A:535",
      "A:536",
      "A:537",
      "A:538",
      "A:539",
      "A:540",
      "A:541",
      "A:542",
      "A:543",
      "A:544",
      "A:545",
      "A:546",
      "A:547",
      "A:548",
      "A:549",
      "A:550",
      "A:551",
      "A:552",
      "A:559",
      "A:560",
      "A:561",
      "A:562",
      "A:563",
      "A:564",
      "A:565",
      "A:566",
      "A:567",
      "A:568",
      "A:569",
      "A:570",
      "A:571",
      "A:572",
      "A:573",
      "A:574",
      "A:575",
      "A:576",
      "A:577",
      "A:578",
      "A:579",
      "A:580",
      "A:581",
      "A:582",
      "A:583",
      "A:584",
      "A:585",
      "A:586",
      "A:587",
      "A:588",
      "A:589",
      "A:590",
      "A:591",
      "A:592",
      "A:593",
      "A:594",
      "A:595",
      "A:596",
      "A:597",
      "A:598",
      "A:599",
      "A:600",
      "A:601",
      "A:602"
    ],
    "A:340": [
      "A:280",
      "A:281",
      "A:282",
      "A:283",
      "A:284",
      "A:285",
      "A:286",
      "A:287",
      "A:288",
      "A:289",
      "A:290",
      "A:291",
      "A:292",
      "A:293",
      "A:294",
      "A:295",
      "A:296",
      "A:297",
      "A:298",
      "A:299",
      "A:300",
      "A:301",
      "A:302",
      "A:303",
      "A:304",
      "A:305",
      "A:306",
      "A:307",
      "A:308",
      "A:309",
      "A:310",
      "A:311",
      "A:312",
      "A:313",
      "A:314",
      "A:315",
      "A:316",
      "A:317",
      "A:318",
      "A:319",
      "A:320",
      "A:321",
      "A:322",
      "A:323",
      "A:324",
      "A:325",
      "A:326",
      "A:327",
      "A:328",
      "A:329",
      "A:330",
      "A:331",
      "A:332",
      "A:333",
      "A:334",
      "A:335",
      "A:336",
      "A:337",
      "A:338",
      "A:339",
      "A:341",
      "A:342",
      "A:343",
      "A:344",
      "A:345",
      "A:346",
      "A:347",
      "A:348",
      "A:349",
      "A:350",
      "A:351",
      "A:352",
      "A:353",
      "A:354",
      "A:355",
      "A:356",
      "A:357",
      "A:358",
      "A:359",
      "A:360",
      "A:361",
      "A:362",
      "A:363",
      "A:364",
      "A:365",
      "A:366",
      "A:367",
      "A:368",
      "A:369",
      "A:370",
      "A:371",
      "A:372",
      "A:373",
      "A:374",
      "A:375",
      "A:376",
      "A:377",
      "A:378",
      "A:379",
      "A:380",
      "A:381",
      "A:382",
      "A:383",
      "A:384",
      "A:385",
      "A:386",
      "A:387",
      "A:388",
      "A:389",
      "A:390",
      "A:391",
      "A:392",
      "A:393",
      "A:394",
      "A:395",
      "A:396",
      "A:397",
      "A:398",
      "A:399",
      "A:400",
      "A:401",
      "A:402",
      "A:403",
      "A:404",
      "A:420",
      "A:421",
      "A:422",
      "A:423",
      "A:424",
      "A:425",
      "A:426",
      "A:427",
      "A:428",
      "A:429",
      "A:430",
      "A:431",
      "A:432",
      "A:433",
      "A:434",
      "A:435",
      "A:436",
      "A:437",
      "A:438",
      "A:439",
      "A:440",
      "A:441",
      "A:442",
      "A:443",
      "A:444",
      "A:445",
      "A:446",
      "A:447",
      "A:448",
      "A:449",
      "A:450",
      "A:451",
      "A:452",
      "A:453",
      "A:454",
      "A:455",
      "A:456",
      "A:457",
      "A:458",
      "A:459",
      "A:460",
      "A:461",
      "A:462",
      "A:463",
      "A:464",
      "A:465",
      "A:466",
      "A:467",
      "A:468",
      "A:469",
      "A:470",
      "A:471",
      "A:472",
      "A:473",
      "A:474",
      "A:475",
      "A:476",
      "A:477",
      "A:478",
      "A:479",
      "A:480",
      "A:481",
      "A:482",
      "A:483",
      "A:484",
      "A:485",
      "A:486",
      "A:487",
      "A:488",
      "A:489",
      "A:490",
      "A:491",
      "A:492",
      "A:493",
      "A:494",
      "A:495",
      "A:496",
      "A:497",
      "A:498",
      "A:499",
      "A:500",
      "A:501",
      "A:502",
      "A:503",
      "A:504",
      "A:505",
      "A:506",
      "A:507",
      "A:508",
      "A:509",
      "A:510",
      "A:511",
      "A:512",
      "A:513",
      "A:514",
      "A:515",
      "A:516",
      "A:517",
      "A:518",
      "A:519",
      "A:520",
      "A:521",
      "A:522",
      "A:523",
      "A:524",
      "A:525",
      "A:526",
      "A:527",
      "A:528",
      "A:529",
      "A:530",
      "A:531",
      "A:532",
      "A:533",
      "A:534",
      "A:535",
      "A:536",
      "A:537",
      "A:538",
      "A:539",
      "A:540",
      "A:541",
      "A:542",
      "A:543",
      "A:544",
      "A:545",
      "A:546",
      "A:547",
      "A:548",
      "A:549",
      "A:550",
      "A:551",
      "A:552",
      "A:559",
      "A:560",
      "A:561",
      "A:562",
      "A:563",
      "A:564",
      "A:565",
      "A:566",
      "A:567",
      "A:568",
      "A:569",
      "A:570",
      "A:571",
      "A:572",
      "A:573",
      "A:574",
      "A:575",
      "A:576",
      "A:577",
      "A:578",
      "A:579",
      "A:580",
      "A:581",
      "A:582",
      "A:583",
      "A:584",
      "A:585",
      "A:586",
      "A:587",
      "A:588",
      "A:589",
      "A:590",
      "A:591",
      "A:592",
      "A:593",
      "A:594",
      "A:595",
      "A:596",
      "A:597",
      "A:598",
      "A:599",
      "A:600",
      "A:601",
      "A:602"
    ],
    "A:341": [
      "A:280",
      "A:281",
      "A:282",
      "A:283",
      "A:284",
      "A:285",
      "A:286",
      "A:287",
      "A:288",
      "A:289",
      "A:290",
      "A:291",
      "A:292",
      "A:293",
      "A:294",
      "A:295",
      "A:296",
      "A:297",
      "A:298",
      "A:299",
      "A:300",
      "A:301",
      "A:302",
      "A:303",
      "A:304",
      "A:305",
      "A:306",
      "A:307",
      "A:308",
      "A:309",
      "A:310",
      "A:311",
      "A:312",
      "A:313",
      "A:314",
      "A:315",
      "A:316",
      "A:317",
      "A:318",
      "A:319",
      "A:320",
      "A:321",
      "A:322",
      "A:323",
      "A:324",
      "A:325",
      "A:326",
      "A:327",
      "A:328",
      "A:329",
      "A:330",
      "A:331",
      "A:332",
      "A:333",
      "A:334",
      "A:335",
      "A:336",
      "A:337",
      "A:338",
      "A:339",
      "A:340",
      "A:342",
      "A:343",
      "A:344",
      "A:345",
      "A:346",
      "A:347",
      "A:348",
      "A:349",
      "A:350",
      "A:351",
      "A:352",
      "A:353",
      "A:354",
      "A:355",
      "A:356",
      "A:357",
      "A:358",
      "A:359",
      "A:360",
      "A:361",
      "A:362",
      "A:363",
      "A:364",
      "A:365",
      "A:366",
      "A:367",
      "A:368",
      "A:369",
      "A:370",
      "A:371",
      "A:372",
      "A:373",
      "A:374",
      "A:375",
      "A:376",
      "A:377",
      "A:378",
      "A:379",
      "A:380",
      "A:381",
      "A:382",
      "A:383",
      "A:384",
      "A:385",
      "A:386",
      "A:387",
      "A:388",
      "A:389",
      "A:390",
      "A:391",
      "A:392",
      "A:393",
      "A:394",
      "A:395",
      "A:396",
      "A:397",
      "A:398",
      "A:399",
      "A:400",
      "A:401",
      "A:402",
      "A:403",
      "A:404",
      "A:420",
      "A:421",
      "A:422",
      "A:423",
      "A:424",
      "A:425",
      "A:426",
      "A:427",
      "A:428",
      "A:429",
      "A:430",
      "A:431",
      "A:432",
      "A:433",
      "A:434",
      "A:435",
      "A:436",
      "A:437",
      "A:438",
      "A:439",
      "A:440",
      "A:441",
      "A:442",
      "A:443",
      "A:444",
      "A:445",
      "A:446",
      "A:447",
      "A:448",
      "A:449",
      "A:450",
      "A:451",
      "A:452",
      "A:453",
      "A:454",
      "A:455",
      "A:456",
      "A:457",
      "A:458",
      "A:459",
      "A:460",
      "A:461",
      "A:462",
      "A:463",
      "A:464",
      "A:465",
      "A:466",
      "A:467",
      "A:468",
      "A:469",
      "A:470",
      "A:471",
      "A:472",
      "A:473",
      "A:474",
      "A:475",
      "A:476",
      "A:477",
      "A:478",
      "A:479",
      "A:480",
      "A:481",
      "A:482",
      "A:483",
      "A:484",
      "A:485",
      "A:486",
      "A:487",
      "A:488",
      "A:489",
      "A:490",
      "A:491",
      "A:492",
      "A:493",
      "A:494",
      "A:495",
      "A:496",
      "A:497",
      "A:498",
      "A:499",
      "A:500",
      "A:501",
      "A:502",
      "A:503",
      "A:504",
      "A:505",
      "A:506",
      "A:507",
      "A:508",
      "A:509",
      "A:510",
      "A:511",
      "A:512",
      "A:513",
      "A:514",
      "A:515",
      "A:516",
      "A:517",
      "A:518",
      "A:519",
      "A:520",
      "A:521",
      "A:522",
      "A:523",
      "A:524",
      "A:525",
      "A:526",
      "A:527",
      "A:528",
      "A:529",
      "A:530",
      "A:531",
      "A:532",
      "A:533",
      "A:534",
      "A:535",
      "A:536",
      "A:537",
      "A:538",
      "A:539",
      "A:540",
      "A:541",
      "A:542",
      "A:543",
      "A:544",
      "A:545",
      "A:546",
      "A:547",
      "A:548",
      "A:549",
      "A:550",
      "A:551",
      "A:552",
      "A:559",
      "A:560",
      "A:561",
      "A:562",
      "A:563",
      "A:564",
      "A:565",
      "A:566",
      "A:567",
      "A:568",
      "A:569",
      "A:570",
      "A:571",
      "A:572",
      "A:573",
      "A:574",
      "A:575",
      "A:576",
      "A:577",
      "A:578",
      "A:579",
      "A:580",
      "A:581",
      "A:582",
      "A:583",
      "A:584",
      "A:585",
      "A:586",
      "A:587",
      "A:588",
      "A:589",
      "A:590",
      "A:591",
      "A:592",
      "A:593",
      "A:594",
      "A:595",
      "A:596",
      "A:597",
      "A:598",
      "A:599",
      "A:600",
      "A:601",
      "A:602"
    ],
    "A:342": [
      "A:280",
      "A:281",
      "A:282",
      "A:283",
      "A:284",
      "A:285",
      "A:286",
      "A:287",
      "A:288",
      "A:289",
      "A:290",
      "A:291",
      "A:292",
      "A:293",
      "A:294",
      "A:295",
      "A:296",
      "A:297",
      "A:298",
      "A:299",
      "A:300",
      "A:301",
      "A:302",
      "A:303",
      "A:304",
      "A:305",
      "A:306",
      "A:307",
      "A:308",
      "A:309",
      "A:310",
      "A:311",
      "A:312",
      "A:313",
      "A:314",
      "A:315",
      "A:316",
      "A:317",
      "A:318",
      "A:319",
      "A:320",
      "A:321",
      "A:322",
      "A:323",
      "A:324",
      "A:325",
      "A:326",
      "A:327",
      "A:328",
      "A:329",
      "A:330",
      "A:331",
      "A:332",
      "A:333",
      "A:334",
      "A:335",
      "A:336",
      "A:337",
      "A:338",
      "A:339",
      "A:340",
      "A:341",
      "A:343",
      "A:344",
      "A:345",
      "A:346",
      "A:347",
      "A:348",
      "A:349",
      "A:350",
      "A:351",
      "A:352",
      "A:353",
      "A:354",
      "A:355",
      "A:356",
      "A:357",
      "A:358",
      "A:359",
      "A:360",
      "A:361",
      "A:362",
      "A:363",
      "A:364",
      "A:365",
      "A:366",
      "A:367",
      "A:368",
      "A:369",
      "A:370",
      "A:371",
      "A:372",
      "A:373",
      "A:374",
      "A:375",
      "A:376",
      "A:377",
      "A:378",
      "A:379",
      "A:380",
      "A:381",
      "A:382",
      "A:383",
      "A:384",
      "A:385",
      "A:386",
      "A:387",
      "A:388",
      "A:389",
      "A:390",
      "A:391",
      "A:392",
      "A:393",
      "A:394",
      "A:395",
      "A:396",
      "A:397",
      "A:398",
      "A:399",
      "A:400",
      "A:401",
      "A:402",
      "A:403",
      "A:404",
      "A:420",
      "A:421",
      "A:422",
      "A:423",
      "A:424",
      "A:425",
      "A:426",
      "A:427",
      "A:428",
      "A:429",
      "A:430",
      "A:431",
      "A:432",
      "A:433",
      "A:434",
      "A:435",
      "A:436",
      "A:437",
      "A:438",
      "A:439",
      "A:440",
      "A:441",
      "A:442",
      "A:443",
      "A:444",
      "A:445",
      "A:446",
      "A:447",
      "A:448",
      "A:449",
      "A:450",
      "A:451",
      "A:452",
      "A:453",
      "A:454",
      "A:455",
      "A:456",
      "A:457",
      "A:458",
      "A:459",
      "A:460",
      "A:461",
      "A:462",
      "A:463",
      "A:464",
      "A:465",
      "A:466",
      "A:467",
      "A:468",
      "A:469",
      "A:470",
      "A:471",
      "A:472",
      "A:473",
      "A:474",
      "A:475",
      "A:476",
      "A:477",
      "A:478",
      "A:479",
      "A:480",
      "A:481",
      "A:482",
      "A:483",
      "A:484",
      "A:485",
      "A:486",
      "A:487",
      "A:488",
      "A:489",
      "A:490",
      "A:491",
      "A:492",
      "A:493",
      "A:494",
      "A:495",
      "A:496",
      "A:497",
      "A:498",
      "A:499",
      "A:500",
      "A:501",
      "A:502",
      "A:503",
      "A:504",
      "A:505",
      "A:506",
      "A:507",
      "A:508",
      "A:509",
      "A:510",
      "A:511",
      "A:512",
      "A:513",
      "A:514",
      "A:515",
      "A:516",
      "A:517",
      "A:518",
      "A:519",
      "A:520",
      "A:521",
      "A:522",
      "A:523",
      "A:524",
      "A:525",
      "A:526",
      "A:527",
      "A:528",
      "A:529",
      "A:530",
      "A:531",
      "A:532",
      "A:533",
      "A:534",
      "A:535",
      "A:536",
      "A:537",
      "A:538",
      "A:539",
      "A:540",
      "A:541",
      "A:542",
      "A:543",
      "A:544",
      "A:545",
      "A:546",
      "A:547",
      "A:548",
      "A:549",
      "A:550",
      "A:551",
      "A:552",
      "A:559",
      "A:560",
      "A:561",
      "A:562",
      "A:563",
      "A:564",
      "A:565",
      "A:566",
      "A:567",
      "A:568",
      "A:569",
      "A:570",
      "A:571",
      "A:572",
      "A:573",
      "A:574",
      "A:575",
      "A:576",
      "A:577",
      "A:578",
      "A:579",
      "A:580",
      "A:581",
      "A:582",
      "A:583",
      "A:584",
      "A:585",
      "A:586",
      "A:587",
      "A:588",
      "A:589",
      "A:590",
      "A:591",
      "A:592",
      "A:593",
      "A:594",
      "A:595",
      "A:596",
      "A:597",
      "A:598",
      "A:599",
      "A:600",
      "A:601",
      "A:602"
    ],
    "A:343": [
      "A:280",
      "A:281",
      "A:282",
      "A:283",
      "A:284",
      "A:285",
      "A:286",
      "A:287",
      "A:288",
      "A:289",
      "A:290",
      "A:291",
      "A:292",
      "A:293",
      "A:294",
      "A:295",
      "A:296",
      "A:297",
      "A:298",
      "A:299",
      "A:300",
      "A:301",
      "A:302",
      "A:303",
      "A:304",
      "A:305",
      "A:306",
      "A:307",
      "A:308",
      "A:309",
      "A:310",
      "A:311",
      "A:312",
      "A:313",
      "A:314",
      "A:315",
      "A:316",
      "A:317",
      "A:318",
      "A:319",
      "A:320",
      "A:321",
      "A:322",
      "A:323",
      "A:324",
      "A:325",
      "A:326",
      "A:327",
      "A:328",
      "A:329",
      "A:330",
      "A:331",
      "A:332",
      "A:333",
      "A:334",
      "A:335",
      "A:336",
      "A:337",
      "A:338",
      "A:339",
      "A:340",
      "A:341",
      "A:342",
      "A:344",
      "A:345",
      "A:346",
      "A:347",
      "A:348",
      "A:349",
      "A:350",
      "A:351",
      "A:352",
      "A:353",
      "A:354",
      "A:355",
      "A:356",
      "A:357",
      "A:358",
      "A:359",
      "A:360",
      "A:361",
      "A:362",
      "A:363",
      "A:364",
      "A:365",
      "A:366",
      "A:367",
      "A:368",
      "A:369",
      "A:370",
      "A:371",
      "A:372",
      "A:373",
      "A:374",
      "A:375",
      "A:376",
      "A:377",
      "A:378",
      "A:379",
      "A:380",
      "A:381",
      "A:382",
      "A:383",
      "A:384",
      "A:385",
      "A:386",
      "A:387",
      "A:388",
      "A:389",
      "A:390",
      "A:391",
      "A:392",
      "A:393",
      "A:394",
      "A:395",
      "A:396",
      "A:397",
      "A:398",
      "A:399",
      "A:400",
      "A:401",
      "A:402",
      "A:403",
      "A:404",
      "A:420",
      "A:421",
      "A:422",
      "A:423",
      "A:424",
      "A:425",
      "A:426",
      "A:427",
      "A:428",
      "A:429",
      "A:430",
      "A:431",
      "A:432",
      "A:433",
      "A:434",
      "A:435",
      "A:436",
      "A:437",
      "A:438",
      "A:439",
      "A:440",
      "A:441",
      "A:442",
      "A:443",
      "A:444",
      "A:445",
      "A:446",
      "A:447",
      "A:448",
      "A:449",
      "A:450",
      "A:451",
      "A:452",
      "A:453",
      "A:454",
      "A:455",
      "A:456",
      "A:457",
      "A:458",
      "A:459",
      "A:460",
      "A:461",
      "A:462",
      "A:463",
      "A:464",
      "A:465",
      "A:466",
      "A:467",
      "A:468",
      "A:469",
      "A:470",
      "A:471",
      "A:472",
      "A:473",
      "A:474",
      "A:475",
      "A:476",
      "A:477",
      "A:478",
      "A:479",
      "A:480",
      "A:481",
      "A:482",
      "A:483",
      "A:484",
      "A:485",
      "A:486",
      "A:487",
      "A:488",
      "A:489",
      "A:490",
      "A:491",
      "A:492",
      "A:493",
      "A:494",
      "A:495",
      "A:496",
      "A:497",
      "A:498",
      "A:499",
      "A:500",
      "A:501",
      "A:502",
      "A:503",
      "A:504",
      "A:505",
      "A:506",
      "A:507",
      "A:508",
      "A:509",
      "A:510",
      "A:511",
      "A:512",
      "A:513",
      "A:514",
      "A:515",
      "A:516",
      "A:517",
      "A:518",
      "A:519",
      "A:520",
      "A:521",
      "A:522",
      "A:523",
      "A:524",
      "A:525",
      "A:526",
      "A:527",
      "A:528",
      "A:529",
      "A:530",
      "A:531",
      "A:532",
      "A:533",
      "A:534",
      "A:535",
      "A:536",
      "A:537",
      "A:538",
      "A:539",
      "A:540",
      "A:541",
      "A:542",
      "A:543",
      "A:544",
      "A:545",
      "A:546",
      "A:547",
      "A:548",
      "A:549",
      "A:550",
      "A:551",
      "A:552",
      "A:559",
      "A:560",
      "A:561",
      "A:562",
      "A:563",
      "A:564",
      "A:565",
      "A:566",
      "A:567",
      "A:568",
      "A:569",
      "A:570",
      "A:571",
      "A:572",
      "A:573",
      "A:574",
      "A:575",
      "A:576",
      "A:577",
      "A:578",
      "A:579",
      "A:580",
      "A:581",
      "A:582",
      "A:583",
      "A:584",
      "A:585",
      "A:586",
      "A:587",
      "A:588",
      "A:589",
      "A:590",
      "A:591",
      "A:592",
      "A:593",
      "A:594",
      "A:595",
      "A:596",
      "A:597",
      "A:598",
      "A:599",
      "A:600",
      "A:601",
      "A:602"
    ],
    "A:344": [
      "A:280",
      "A:281",
      "A:282",
      "A:283",
      "A:284",
      "A:285",
      "A:286",
      "A:287",
      "A:288",
      "A:289",
      "A:290",
      "A:291",
      "A:292",
      "A:293",
      "A:294",
      "A:295",
      "A:296",
      "A:297",
      "A:298",
      "A:299",
      "A:300",
      "A:301",
      "A:302",
      "A:303",
      "A:304",
      "A:305",
      "A:306",
      "A:307",
      "A:308",
      "A:309",
      "A:310",
      "A:311",
      "A:312",
      "A:313",
      "A:314",
      "A:315",
      "A:316",
      "A:317",
      "A:318",
      "A:319",
      "A:320",
      "A:321",
      "A:322",
      "A:323",
      "A:324",
      "A:325",
      "A:326",
      "A:327",
      "A:328",
      "A:329",
      "A:330",
      "A:331",
      "A:332",
      "A:333",
      "A:334",
      "A:335",
      "A:336",
      "A:337",
      "A:338",
      "A:339",
      "A:340",
      "A:341",
      "A:342",
      "A:343",
      "A:345",
      "A:346",
      "A:347",
      "A:348",
      "A:349",
      "A:350",
      "A:351",
      "A:352",
      "A:353",
      "A:354",
      "A:355",
      "A:356",
      "A:357",
      "A:358",
      "A:359",
      "A:360",
      "A:361",
      "A:362",
      "A:363",
      "A:364",
      "A:365",
      "A:366",
      "A:367",
      "A:368",
      "A:369",
      "A:370",
      "A:371",
      "A:372",
      "A:373",
      "A:374",
      "A:375",
      "A:376",
      "A:377",
      "A:378",
      "A:379",
      "A:380",
      "A:381",
      "A:382",
      "A:383",
      "A:384",
      "A:385",
      "A:386",
      "A:387",
      "A:388",
      "A:389",
      "A:390",
      "A:391",
      "A:392",
      "A:393",
      "A:394",
      "A:395",
      "A:396",
      "A:397",
      "A:398",
      "A:399",
      "A:400",
      "A:401",
      "A:402",
      "A:403",
      "A:404",
      "A:420",
      "A:421",
      "A:422",
      "A:423",
      "A:424",
      "A:425",
      "A:426",
      "A:427",
      "A:428",
      "A:429",
      "A:430",
      "A:431",
      "A:432",
      "A:433",
      "A:434",
      "A:435",
      "A:436",
      "A:437",
      "A:438",
      "A:439",
      "A:440",
      "A:441",
      "A:442",
      "A:443",
      "A:444",
      "A:445",
      "A:446",
      "A:447",
      "A:448",
      "A:449",
      "A:450",
      "A:451",
      "A:452",
      "A:453",
      "A:454",
      "A:455",
      "A:456",
      "A:457",
      "A:458",
      "A:459",
      "A:460",
      "A:461",
      "A:462",
      "A:463",
      "A:464",
      "A:465",
      "A:466",
      "A:467",
      "A:468",
      "A:469",
      "A:470",
      "A:471",
      "A:472",
      "A:473",
      "A:474",
      "A:475",
      "A:476",
      "A:477",
      "A:478",
      "A:479",
      "A:480",
      "A:481",
      "A:482",
      "A:483",
      "A:484",
      "A:485",
      "A:486",
      "A:487",
      "A:488",
      "A:489",
      "A:490",
      "A:491",
      "A:492",
      "A:493",
      "A:494",
      "A:495",
      "A:496",
      "A:497",
      "A:498",
      "A:499",
      "A:500",
      "A:501",
      "A:502",
      "A:503",
      "A:504",
      "A:505",
      "A:506",
      "A:507",
      "A:508",
      "A:509",
      "A:510",
      "A:511",
      "A:512",
      "A:513",
      "A:514",
      "A:515",
      "A:516",
      "A:517",
      "A:518",
      "A:519",
      "A:520",
      "A:521",
      "A:522",
      "A:523",
      "A:524",
      "A:525",
      "A:526",
      "A:527",
      "A:528",
      "A:529",
      "A:530",
      "A:531",
      "A:532",
      "A:533",
      "A:534",
      "A:535",
      "A:536",
      "A:537",
      "A:538",
      "A:539",
      "A:540",
      "A:541",
      "A:542",
      "A:543",
      "A:544",
      "A:545",
      "A:546",
      "A:547",
      "A:548",
      "A:549",
      "A:550",
      "A:551",
      "A:552",
      "A:559",
      "A:560",
      "A:561",
      "A:562",
      "A:563",
      "A:564",
      "A:565",
      "A:566",
      "A:567",
      "A:568",
      "A:569",
      "A:570",
      "A:571",
      "A:572",
      "A:573",
      "A:574",
      "A:575",
      "A:576",
      "A:577",
      "A:578",
      "A:579",
      "A:580",
      "A:581",
      "A:582",
      "A:583",
      "A:584",
      "A:585",
      "A:586",
      "A:587",
      "A:588",
      "A:589",
      "A:590",
      "A:591",
      "A:592",
      "A:593",
      "A:594",
      "A:595",
      "A:596",
      "A:597",
      "A:598",
      "A:599",
      "A:600",
      "A:601",
      "A:602"
    ],
    "A:345": [
      "A:280",
      "A:281",
      "A:282",
      "A:283",
      "A:284",
      "A:285",
      "A:286",
      "A:287",
      "A:288",
      "A:289",
      "A:290",
      "A:291",
      "A:292",
      "A:293",
      "A:294",
      "A:295",
      "A:296",
      "A:297",
      "A:298",
      "A:299",
      "A:300",
      "A:301",
      "A:302",
      "A:303",
      "A:304",
      "A:305",
      "A:306",
      "A:307",
      "A:308",
      "A:309",
      "A:310",
      "A:311",
      "A:312",
      "A:313",
      "A:314",
      "A:315",
      "A:316",
      "A:317",
      "A:318",
      "A:319",
      "A:320",
      "A:321",
      "A:322",
      "A:323",
      "A:324",
      "A:325",
      "A:326",
      "A:327",
      "A:328",
      "A:329",
      "A:330",
      "A:331",
      "A:332",
      "A:333",
      "A:334",
      "A:335",
      "A:336",
      "A:337",
      "A:338",
      "A:339",
      "A:340",
      "A:341",
      "A:342",
      "A:343",
      "A:344",
      "A:346",
      "A:347",
      "A:348",
      "A:349",
      "A:350",
      "A:351",
      "A:352",
      "A:353",
      "A:354",
      "A:355",
      "A:356",
      "A:357",
      "A:358",
      "A:359",
      "A:360",
      "A:361",
      "A:362",
      "A:363",
      "A:364",
      "A:365",
      "A:366",
      "A:367",
      "A:368",
      "A:369",
      "A:370",
      "A:371",
      "A:372",
      "A:373",
      "A:374",
      "A:375",
      "A:376",
      "A:377",
      "A:378",
      "A:379",
      "A:380",
      "A:381",
      "A:382",
      "A:383",
      "A:384",
      "A:385",
      "A:386",
      "A:387",
      "A:388",
      "A:389",
      "A:390",
      "A:391",
      "A:392",
      "A:393",
      "A:394",
      "A:395",
      "A:396",
      "A:397",
      "A:398",
      "A:399",
      "A:400",
      "A:401",
      "A:402",
      "A:403",
      "A:404",
      "A:420",
      "A:421",
      "A:422",
      "A:423",
      "A:424",
      "A:425",
      "A:426",
      "A:427",
      "A:428",
      "A:429",
      "A:430",
      "A:431",
      "A:432",
      "A:433",
      "A:434",
      "A:435",
      "A:436",
      "A:437",
      "A:438",
      "A:439",
      "A:440",
      "A:441",
      "A:442",
      "A:443",
      "A:444",
      "A:445",
      "A:446",
      "A:447",
      "A:448",
      "A:449",
      "A:450",
      "A:451",
      "A:452",
      "A:453",
      "A:454",
      "A:455",
      "A:456",
      "A:457",
      "A:458",
      "A:459",
      "A:460",
      "A:461",
      "A:462",
      "A:463",
      "A:464",
      "A:465",
      "A:466",
      "A:467",
      "A:468",
      "A:469",
      "A:470",
      "A:471",
      "A:472",
      "A:473",
      "A:474",
      "A:475",
      "A:476",
      "A:477",
      "A:478",
      "A:479",
      "A:480",
      "A:481",
      "A:482",
      "A:483",
      "A:484",
      "A:485",
      "A:486",
      "A:487",
      "A:488",
      "A:489",
      "A:490",
      "A:491",
      "A:492",
      "A:493",
      "A:494",
      "A:495",
      "A:496",
      "A:497",
      "A:498",
      "A:499",
      "A:500",
      "A:501",
      "A:502",
      "A:503",
      "A:504",
      "A:505",
      "A:506",
      "A:507",
      "A:508",
      "A:509",
      "A:510",
      "A:511",
      "A:512",
      "A:513",
      "A:514",
      "A:515",
      "A:516",
      "A:517",
      "A:518",
      "A:519",
      "A:520",
      "A:521",
      "A:522",
      "A:523",
      "A:524",
      "A:525",
      "A:526",
      "A:527",
      "A:528",
      "A:529",
      "A:530",
      "A:531",
      "A:532",
      "A:533",
      "A:534",
      "A:535",
      "A:536",
      "A:537",
      "A:538",
      "A:539",
      "A:540",
      "A:541",
      "A:542",
      "A:543",
      "A:544",
      "A:545",
      "A:546",
      "A:547",
      "A:548",
      "A:549",
      "A:550",
      "A:551",
      "A:552",
      "A:559",
      "A:560",
      "A:561",
      "A:562",
      "A:563",
      "A:564",
      "A:565",
      "A:566",
      "A:567",
      "A:568",
      "A:569",
      "A:570",
      "A:571",
      "A:572",
      "A:573",
      "A:574",
      "A:575",
      "A:576",
      "A:577",
      "A:578",
      "A:579",
      "A:580",
      "A:581",
      "A:582",
      "A:583",
      "A:584",
      "A:585",
      "A:586",
      "A:587",
      "A:588",
      "A:589",
      "A:590",
      "A:591",
      "A:592",
      "A:593",
      "A:594",
      "A:595",
      "A:596",
      "A:597",
      "A:598",
      "A:599",
      "A:600",
      "A:601",
      "A:602"
    ],
    "A:346": [
      "A:280",
      "A:281",
      "A:282",
      "A:283",
      "A:284",
      "A:285",
      "A:286",
      "A:287",
      "A:288",
      "A:289",
      "A:290",
      "A:291",
      "A:292",
      "A:293",
      "A:294",
      "A:295",
      "A:296",
      "A:297",
      "A:298",
      "A:299",
      "A:300",
      "A:301",
      "A:302",
      "A:303",
      "A:304",
      "A:305",
      "A:306",
      "A:307",
      "A:308",
      "A:309",
      "A:310",
      "A:311",
      "A:312",
      "A:313",
      "A:314",
      "A:315",
      "A:316",
      "A:317",
      "A:318",
      "A:319",
      "A:320",
      "A:321",
      "A:322",
      "A:323",
      "A:324",
      "A:325",
      "A:326",
      "A:327",
      "A:328",
      "A:329",
      "A:330",
      "A:331",
      "A:332",
      "A:333",
      "A:334",
      "A:335",
      "A:336",
      "A:337",
      "A:338",
      "A:339",
      "A:340",
      "A:341",
      "A:342",
      "A:343",
      "A:344",
      "A:345",
      "A:347",
      "A:348",
      "A:349",
      "A:350",
      "A:351",
      "A:352",
      "A:353",
      "A:354",
      "A:355",
      "A:356",
      "A:357",
      "A:358",
      "A:359",
      "A:360",
      "A:361",
      "A:362",
      "A:363",
      "A:364",
      "A:365",
      "A:366",
      "A:367",
      "A:368",
      "A:369",
      "A:370",
      "A:371",
      "A:372",
      "A:373",
      "A:374",
      "A:375",
      "A:376",
      "A:377",
      "A:378",
      "A:379",
      "A:380",
      "A:381",
      "A:382",
      "A:383",
      "A:384",
      "A:385",
      "A:386",
      "A:387",
      "A:388",
      "A:389",
      "A:390",
      "A:391",
      "A:392",
      "A:393",
      "A:394",
      "A:395",
      "A:396",
      "A:397",
      "A:398",
      "A:399",
      "A:400",
      "A:401",
      "A:402",
      "A:403",
      "A:404",
      "A:420",
      "A:421",
      "A:422",
      "A:423",
      "A:424",
      "A:425",
      "A:426",
      "A:427",
      "A:428",
      "A:429",
      "A:430",
      "A:431",
      "A:432",
      "A:433",
      "A:434",
      "A:435",
      "A:436",
      "A:437",
      "A:438",
      "A:439",
      "A:440",
      "A:441",
      "A:442",
      "A:443",
      "A:444",
      "A:445",
      "A:446",
      "A:447",
      "A:448",
      "A:449",
      "A:450",
      "A:451",
      "A:452",
      "A:453",
      "A:454",
      "A:455",
      "A:456",
      "A:457",
      "A:458",
      "A:459",
      "A:460",
      "A:461",
      "A:462",
      "A:463",
      "A:464",
      "A:465",
      "A:466",
      "A:467",
      "A:468",
      "A:469",
      "A:470",
      "A:471",
      "A:472",
      "A:473",
      "A:474",
      "A:475",
      "A:476",
      "A:477",
      "A:478",
      "A:479",
      "A:480",
      "A:481",
      "A:482",
      "A:483",
      "A:484",
      "A:485",
      "A:486",
      "A:487",
      "A:488",
      "A:489",
      "A:490",
      "A:491",
      "A:492",
      "A:493",
      "A:494",
      "A:495",
      "A:496",
      "A:497",
      "A:498",
      "A:499",
      "A:500",
      "A:501",
      "A:502",
      "A:503",
      "A:504",
      "A:505",
      "A:506",
      "A:507",
      "A:508",
      "A:509",
      "A:510",
      "A:511",
      "A:512",
      "A:513",
      "A:514",
      "A:515",
      "A:516",
      "A:517",
      "A:518",
      "A:519",
      "A:520",
      "A:521",
      "A:522",
      "A:523",
      "A:524",
      "A:525",
      "A:526",
      "A:527",
      "A:528",
      "A:529",
      "A:530",
      "A:531",
      "A:532",
      "A:533",
      "A:534",
      "A:535",
      "A:536",
      "A:537",
      "A:538",
      "A:539",
      "A:540",
      "A:541",
      "A:542",
      "A:543",
      "A:544",
      "A:545",
      "A:546",
      "A:547",
      "A:548",
      "A:549",
      "A:550",
      "A:551",
      "A:552",
      "A:559",
      "A:560",
      "A:561",
      "A:562",
      "A:563",
      "A:564",
      "A:565",
      "A:566",
      "A:567",
      "A:568",
      "A:569",
      "A:570",
      "A:571",
      "A:572",
      "A:573",
      "A:574",
      "A:575",
      "A:576",
      "A:577",
      "A:578",
      "A:579",
      "A:580",
      "A:581",
      "A:582",
      "A:583",
      "A:584",
      "A:585",
      "A:586",
      "A:587",
      "A:588",
      "A:589",
      "A:590",
      "A:591",
      "A:592",
      "A:593",
      "A:594",
      "A:595",
      "A:596",
      "A:597",
      "A:598",
      "A:599",
      "A:600",
      "A:601",
      "A:602"
    ],
    "A:347": [
      "A:280",
      "A:281",
      "A:282",
      "A:283",
      "A:284",
      "A:285",
      "A:286",
      "A:287",
      "A:288",
      "A:289",
      "A:290",
      "A:291",
      "A:292",
      "A:293",
      "A:294",
      "A:295",
      "A:296",
      "A:297",
      "A:298",
      "A:299",
      "A:300",
      "A:301",
      "A:302",
      "A:303",
      "A:304",
      "A:305",
      "A:306",
      "A:307",
      "A:308",
      "A:309",
      "A:310",
      "A:311",
      "A:312",
      "A:313",
      "A:314",
      "A:315",
      "A:316",
      "A:317",
      "A:318",
      "A:319",
      "A:320",
      "A:321",
      "A:322",
      "A:323",
      "A:324",
      "A:325",
      "A:326",
      "A:327",
      "A:328",
      "A:329",
      "A:330",
      "A:331",
      "A:332",
      "A:333",
      "A:334",
      "A:335",
      "A:336",
      "A:337",
      "A:338",
      "A:339",
      "A:340",
      "A:341",
      "A:342",
      "A:343",
      "A:344",
      "A:345",
      "A:346",
      "A:348",
      "A:349",
      "A:350",
      "A:351",
      "A:352",
      "A:353",
      "A:354",
      "A:355",
      "A:356",
      "A:357",
      "A:358",
      "A:359",
      "A:360",
      "A:361",
      "A:362",
      "A:363",
      "A:364",
      "A:365",
      "A:366",
      "A:367",
      "A:368",
      "A:369",
      "A:370",
      "A:371",
      "A:372",
      "A:373",
      "A:374",
      "A:375",
      "A:376",
      "A:377",
      "A:378",
      "A:379",
      "A:380",
      "A:381",
      "A:382",
      "A:383",
      "A:384",
      "A:385",
      "A:386",
      "A:387",
      "A:388",
      "A:389",
      "A:390",
      "A:391",
      "A:392",
      "A:393",
      "A:394",
      "A:395",
      "A:396",
      "A:397",
      "A:398",
      "A:399",
      "A:400",
      "A:401",
      "A:402",
      "A:403",
      "A:404",
      "A:420",
      "A:421",
      "A:422",
      "A:423",
      "A:424",
      "A:425",
      "A:426",
      "A:427",
      "A:428",
      "A:429",
      "A:430",
      "A:431",
      "A:432",
      "A:433",
      "A:434",
      "A:435",
      "A:436",
      "A:437",
      "A:438",
      "A:439",
      "A:440",
      "A:441",
      "A:442",
      "A:443",
      "A:444",
      "A:445",
      "A:446",
      "A:447",
      "A:448",
      "A:449",
      "A:450",
      "A:451",
      "A:452",
      "A:453",
      "A:454",
      "A:455",
      "A:456",
      "A:457",
      "A:458",
      "A:459",
      "A:460",
      "A:461",
      "A:462",
      "A:463",
      "A:464",
      "A:465",
      "A:466",
      "A:467",
      "A:468",
      "A:469",
      "A:470",
      "A:471",
      "A:472",
      "A:473",
      "A:474",
      "A:475",
      "A:476",
      "A:477",
      "A:478",
      "A:479",
      "A:480",
      "A:481",
      "A:482",
      "A:483",
      "A:484",
      "A:485",
      "A:486",
      "A:487",
      "A:488",
      "A:489",
      "A:490",
      "A:491",
      "A:492",
      "A:493",
      "A:494",
      "A:495",
      "A:496",
      "A:497",
      "A:498",
      "A:499",
      "A:500",
      "A:501",
      "A:502",
      "A:503",
      "A:504",
      "A:505",
      "A:506",
      "A:507",
      "A:508",
      "A:509",
      "A:510",
      "A:511",
      "A:512",
      "A:513",
      "A:514",
      "A:515",
      "A:516",
      "A:517",
      "A:518",
      "A:519",
      "A:520",
      "A:521",
      "A:522",
      "A:523",
      "A:524",
      "A:525",
      "A:526",
      "A:527",
      "A:528",
      "A:529",
      "A:530",
      "A:531",
      "A:532",
      "A:533",
      "A:534",
      "A:535",
      "A:536",
      "A:537",
      "A:538",
      "A:539",
      "A:540",
      "A:541",
      "A:542",
      "A:543",
      "A:544",
      "A:545",
      "A:546",
      "A:547",
      "A:548",
      "A:549",
      "A:550",
      "A:551",
      "A:552",
      "A:559",
      "A:560",
      "A:561",
      "A:562",
      "A:563",
      "A:564",
      "A:565",
      "A:566",
      "A:567",
      "A:568",
      "A:569",
      "A:570",
      "A:571",
      "A:572",
      "A:573",
      "A:574",
      "A:575",
      "A:576",
      "A:577",
      "A:578",
      "A:579",
      "A:580",
      "A:581",
      "A:582",
      "A:583",
      "A:584",
      "A:585",
      "A:586",
      "A:587",
      "A:588",
      "A:589",
      "A:590",
      "A:591",
      "A:592",
      "A:593",
      "A:594",
      "A:595",
      "A:596",
      "A:597",
      "A:598",
      "A:599",
      "A:600",
      "A:601",
      "A:602"
    ],
    "A:348": [
      "A:280",
      "A:281",
      "A:282",
      "A:283",
      "A:284",
      "A:285",
      "A:286",
      "A:287",
      "A:288",
      "A:289",
      "A:290",
      "A:291",
      "A:292",
      "A:293",
      "A:294",
      "A:295",
      "A:296",
      "A:297",
      "A:298",
      "A:299",
      "A:300",
      "A:301",
      "A:302",
      "A:303",
      "A:304",
      "A:305",
      "A:306",
      "A:307",
      "A:308",
      "A:309",
      "A:310",
      "A:311",
      "A:312",
      "A:313",
      "A:314",
      "A:315",
      "A:316",
      "A:317",
      "A:318",
      "A:319",
      "A:320",
      "A:321",
      "A:322",
      "A:323",
      "A:324",
      "A:325",
      "A:326",
      "A:327",
      "A:328",
      "A:329",
      "A:330",
      "A:331",
      "A:332",
      "A:333",
      "A:334",
      "A:335",
      "A:336",
      "A:337",
      "A:338",
      "A:339",
      "A:340",
      "A:341",
      "A:342",
      "A:343",
      "A:344",
      "A:345",
      "A:346",
      "A:347",
      "A:349",
      "A:350",
      "A:351",
      "A:352",
      "A:353",
      "A:354",
      "A:355",
      "A:356",
      "A:357",
      "A:358",
      "A:359",
      "A:360",
      "A:361",
      "A:362",
      "A:363",
      "A:364",
      "A:365",
      "A:366",
      "A:367",
      "A:368",
      "A:369",
      "A:370",
      "A:371",
      "A:372",
      "A:373",
      "A:374",
      "A:375",
      "A:376",
      "A:377",
      "A:378",
      "A:379",
      "A:380",
      "A:381",
      "A:382",
      "A:383",
      "A:384",
      "A:385",
      "A:386",
      "A:387",
      "A:388",
      "A:389",
      "A:390",
      "A:391",
      "A:392",
      "A:393",
      "A:394",
      "A:395",
      "A:396",
      "A:397",
      "A:398",
      "A:399",
      "A:400",
      "A:401",
      "A:402",
      "A:403",
      "A:404",
      "A:420",
      "A:421",
      "A:422",
      "A:423",
      "A:424",
      "A:425",
      "A:426",
      "A:427",
      "A:428",
      "A:429",
      "A:430",
      "A:431",
      "A:432",
      "A:433",
      "A:434",
      "A:435",
      "A:436",
      "A:437",
      "A:438",
      "A:439",
      "A:440",
      "A:441",
      "A:442",
      "A:443",
      "A:444",
      "A:445",
      "A:446",
      "A:447",
      "A:448",
      "A:449",
      "A:450",
      "A:451",
      "A:452",
      "A:453",
      "A:454",
      "A:455",
      "A:456",
      "A:457",
      "A:458",
      "A:459",
      "A:460",
      "A:461",
      "A:462",
      "A:463",
      "A:464",
      "A:465",
      "A:466",
      "A:467",
      "A:468",
      "A:469",
      "A:470",
      "A:471",
      "A:472",
      "A:473",
      "A:474",
      "A:475",
      "A:476",
      "A:477",
      "A:478",
      "A:479",
      "A:480",
      "A:481",
      "A:482",
      "A:483",
      "A:484",
      "A:485",
      "A:486",
      "A:487",
      "A:488",
      "A:489",
      "A:490",
      "A:491",
      "A:492",
      "A:493",
      "A:494",
      "A:495",
      "A:496",
      "A:497",
      "A:498",
      "A:499",
      "A:500",
      "A:501",
      "A:502",
      "A:503",
      "A:504",
      "A:505",
      "A:506",
      "A:507",
      "A:508",
      "A:509",
      "A:510",
      "A:511",
      "A:512",
      "A:513",
      "A:514",
      "A:515",
      "A:516",
      "A:517",
      "A:518",
      "A:519",
      "A:520",
      "A:521",
      "A:522",
      "A:523",
      "A:524",
      "A:525",
      "A:526",
      "A:527",
      "A:528",
      "A:529",
      "A:530",
      "A:531",
      "A:532",
      "A:533",
      "A:534",
      "A:535",
      "A:536",
      "A:537",
      "A:538",
      "A:539",
      "A:540",
      "A:541",
      "A:542",
      "A:543",
      "A:544",
      "A:545",
      "A:546",
      "A:547",
      "A:548",
      "A:549",
      "A:550",
      "A:551",
      "A:552",
      "A:559",
      "A:560",
      "A:561",
      "A:562",
      "A:563",
      "A:564",
      "A:565",
      "A:566",
      "A:567",
      "A:568",
      "A:569",
      "A:570",
      "A:571",
      "A:572",
      "A:573",
      "A:574",
      "A:575",
      "A:576",
      "A:577",
      "A:578",
      "A:579",
      "A:580",
      "A:581",
      "A:582",
      "A:583",
      "A:584",
      "A:585",
      "A:586",
      "A:587",
      "A:588",
      "A:589",
      "A:590",
      "A:591",
      "A:592",
      "A:593",
      "A:594",
      "A:595",
      "A:596",
      "A:597",
      "A:598",
      "A:599",
      "A:600",
      "A:601",
      "A:602"
    ],
    "A:349": [
      "A:280",
      "A:281",
      "A:282",
      "A:283",
      "A:284",
      "A:285",
      "A:286",
      "A:287",
      "A:288",
      "A:289",
      "A:290",
      "A:291",
      "A:292",
      "A:293",
      "A:294",
      "A:295",
      "A:296",
      "A:297",
      "A:298",
      "A:299",
      "A:300",
      "A:301",
      "A:302",
      "A:303",
      "A:304",
      "A:305",
      "A:306",
      "A:307",
      "A:308",
      "A:309",
      "A:310",
      "A:311",
      "A:312",
      "A:313",
      "A:314",
      "A:315",
      "A:316",
      "A:317",
      "A:318",
      "A:319",
      "A:320",
      "A:321",
      "A:322",
      "A:323",
      "A:324",
      "A:325",
      "A:326",
      "A:327",
      "A:328",
      "A:329",
      "A:330",
      "A:331",
      "A:332",
      "A:333",
      "A:334",
      "A:335",
      "A:336",
      "A:337",
      "A:338",
      "A:339",
      "A:340",
      "A:341",
      "A:342",
      "A:343",
      "A:344",
      "A:345",
      "A:346",
      "A:347",
      "A:348",
      "A:350",
      "A:351",
      "A:352",
      "A:353",
      "A:354",
      "A:355",
      "A:356",
      "A:357",
      "A:358",
      "A:359",
      "A:360",
      "A:361",
      "A:362",
      "A:363",
      "A:364",
      "A:365",
      "A:366",
      "A:367",
      "A:368",
      "A:369",
      "A:370",
      "A:371",
      "A:372",
      "A:373",
      "A:374",
      "A:375",
      "A:376",
      "A:377",
      "A:378",
      "A:379",
      "A:380",
      "A:381",
      "A:382",
      "A:383",
      "A:384",
      "A:385",
      "A:386",
      "A:387",
      "A:388",
      "A:389",
      "A:390",
      "A:391",
      "A:392",
      "A:393",
      "A:394",
      "A:395",
      "A:396",
      "A:397",
      "A:398",
      "A:399",
      "A:400",
      "A:401",
      "A:402",
      "A:403",
      "A:404",
      "A:420",
      "A:421",
      "A:422",
      "A:423",
      "A:424",
      "A:425",
      "A:426",
      "A:427",
      "A:428",
      "A:429",
      "A:430",
      "A:431",
      "A:432",
      "A:433",
      "A:434",
      "A:435",
      "A:436",
      "A:437",
      "A:438",
      "A:439",
      "A:440",
      "A:441",
      "A:442",
      "A:443",
      "A:444",
      "A:445",
      "A:446",
      "A:447",
      "A:448",
      "A:449",
      "A:450",
      "A:451",
      "A:452",
      "A:453",
      "A:454",
      "A:455",
      "A:456",
      "A:457",
      "A:458",
      "A:459",
      "A:460",
      "A:461",
      "A:462",
      "A:463",
      "A:464",
      "A:465",
      "A:466",
      "A:467",
      "A:468",
      "A:469",
      "A:470",
      "A:471",
      "A:472",
      "A:473",
      "A:474",
      "A:475",
      "A:476",
      "A:477",
      "A:478",
      "A:479",
      "A:480",
      "A:481",
      "A:482",
      "A:483",
      "A:484",
      "A:485",
      "A:486",
      "A:487",
      "A:488",
      "A:489",
      "A:490",
      "A:491",
      "A:492",
      "A:493",
      "A:494",
      "A:495",
      "A:496",
      "A:497",
      "A:498",
      "A:499",
      "A:500",
      "A:501",
      "A:502",
      "A:503",
      "A:504",
      "A:505",
      "A:506",
      "A:507",
      "A:508",
      "A:509",
      "A:510",
      "A:511",
      "A:512",
      "A:513",
      "A:514",
      "A:515",
      "A:516",
      "A:517",
      "A:518",
      "A:519",
      "A:520",
      "A:521",
      "A:522",
      "A:523",
      "A:524",
      "A:525",
      "A:526",
      "A:527",
      "A:528",
      "A:529",
      "A:530",
      "A:531",
      "A:532",
      "A:533",
      "A:534",
      "A:535",
      "A:536",
      "A:537",
      "A:538",
      "A:539",
      "A:540",
      "A:541",
      "A:542",
      "A:543",
      "A:544",
      "A:545",
      "A:546",
      "A:547",
      "A:548",
      "A:549",
      "A:550",
      "A:551",
      "A:552",
      "A:559",
      "A:560",
      "A:561",
      "A:562",
      "A:563",
      "A:564",
      "A:565",
      "A:566",
      "A:567",
      "A:568",
      "A:569",
      "A:570",
      "A:571",
      "A:572",
      "A:573",
      "A:574",
      "A:575",
      "A:576",
      "A:577",
      "A:578",
      "A:579",
      "A:580",
      "A:581",
      "A:582",
      "A:583",
      "A:584",
      "A:585",
      "A:586",
      "A:587",
      "A:588",
      "A:589",
      "A:590",
      "A:591",
      "A:592",
      "A:593",
      "A:594",
      "A:595",
      "A:596",
      "A:597",
      "A:598",
      "A:599",
      "A:600",
      "A:601",
      "A:602"
    ],
    "A:350": [
      "A:280",
      "A:281",
      "A:282",
      "A:283",
      "A:284",
      "A:285",
      "A:286",
      "A:287",
      "A:288",
      "A:289",
      "A:290",
      "A:291",
      "A:292",
      "A:293",
      "A:294",
      "A:295",
      "A:296",
      "A:297",
      "A:298",
      "A:299",
      "A:300",
      "A:301",
      "A:302",
      "A:303",
      "A:304",
      "A:305",
      "A:306",
      "A:307",
      "A:308",
      "A:309",
      "A:310",
      "A:311",
      "A:312",
      "A:313",
      "A:314",
      "A:315",
      "A:316",
      "A:317",
      "A:318",
      "A:319",
      "A:320",
      "A:321",
      "A:322",
      "A:323",
      "A:324",
      "A:325",
      "A:326",
      "A:327",
      "A:328",
      "A:329",
      "A:330",
      "A:331",
      "A:332",
      "A:333",
      "A:334",
      "A:335",
      "A:336",
      "A:337",
      "A:338",
      "A:339",
      "A:340",
      "A:341",
      "A:342",
      "A:343",
      "A:344",
      "A:345",
      "A:346",
      "A:347",
      "A:348",
      "A:349",
      "A:351",
      "A:352",
      "A:353",
      "A:354",
      "A:355",
      "A:356",
      "A:357",
      "A:358",
      "A:359",
      "A:360",
      "A:361",
      "A:362",
      "A:363",
      "A:364",
      "A:365",
      "A:366",
      "A:367",
      "A:368",
      "A:369",
      "A:370",
      "A:371",
      "A:372",
      "A:373",
      "A:374",
      "A:375",
      "A:376",
      "A:377",
      "A:378",
      "A:379",
      "A:380",
      "A:381",
      "A:382",
      "A:383",
      "A:384",
      "A:385",
      "A:386",
      "A:387",
      "A:388",
      "A:389",
      "A:390",
      "A:391",
      "A:392",
      "A:393",
      "A:394",
      "A:395",
      "A:396",
      "A:397",
      "A:398",
      "A:399",
      "A:400",
      "A:401",
      "A:402",
      "A:403",
      "A:404",
      "A:420",
      "A:421",
      "A:422",
      "A:423",
      "A:424",
      "A:425",
      "A:426",
      "A:427",
      "A:428",
      "A:429",
      "A:430",
      "A:431",
      "A:432",
      "A:433",
      "A:434",
      "A:435",
      "A:436",
      "A:437",
      "A:438",
      "A:439",
      "A:440",
      "A:441",
      "A:442",
      "A:443",
      "A:444",
      "A:445",
      "A:446",
      "A:447",
      "A:448",
      "A:449",
      "A:450",
      "A:451",
      "A:452",
      "A:453",
      "A:454",
      "A:455",
      "A:456",
      "A:457",
      "A:458",
      "A:459",
      "A:460",
      "A:461",
      "A:462",
      "A:463",
      "A:464",
      "A:465",
      "A:466",
      "A:467",
      "A:468",
      "A:469",
      "A:470",
      "A:471",
      "A:472",
      "A:473",
      "A:474",
      "A:475",
      "A:476",
      "A:477",
      "A:478",
      "A:479",
      "A:480",
      "A:481",
      "A:482",
      "A:483",
      "A:484",
      "A:485",
      "A:486",
      "A:487",
      "A:488",
      "A:489",
      "A:490",
      "A:491",
      "A:492",
      "A:493",
      "A:494",
      "A:495",
      "A:496",
      "A:497",
      "A:498",
      "A:499",
      "A:500",
      "A:501",
      "A:502",
      "A:503",
      "A:504",
      "A:505",
      "A:506",
      "A:507",
      "A:508",
      "A:509",
      "A:510",
      "A:511",
      "A:512",
      "A:513",
      "A:514",
      "A:515",
      "A:516",
      "A:517",
      "A:518",
      "A:519",
      "A:520",
      "A:521",
      "A:522",
      "A:523",
      "A:524",
      "A:525",
      "A:526",
      "A:527",
      "A:528",
      "A:529",
      "A:530",
      "A:531",
      "A:532",
      "A:533",
      "A:534",
      "A:535",
      "A:536",
      "A:537",
      "A:538",
      "A:539",
      "A:540",
      "A:541",
      "A:542",
      "A:543",
      "A:544",
      "A:545",
      "A:546",
      "A:547",
      "A:548",
      "A:549",
      "A:550",
      "A:551",
      "A:552",
      "A:559",
      "A:560",
      "A:561",
      "A:562",
      "A:563",
      "A:564",
      "A:565",
      "A:566",
      "A:567",
      "A:568",
      "A:569",
      "A:570",
      "A:571",
      "A:572",
      "A:573",
      "A:574",
      "A:575",
      "A:576",
      "A:577",
      "A:578",
      "A:579",
      "A:580",
      "A:581",
      "A:582",
      "A:583",
      "A:584",
      "A:585",
      "A:586",
      "A:587",
      "A:588",
      "A:589",
      "A:590",
      "A:591",
      "A:592",
      "A:593",
      "A:594",
      "A:595",
      "A:596",
      "A:597",
      "A:598",
      "A:599",
      "A:600",
      "A:601",
      "A:602"
    ],
    "A:351": [
      "A:280",
      "A:281",
      "A:282",
      "A:283",
      "A:284",
      "A:285",
      "A:286",
      "A:287",
      "A:288",
      "A:289",
      "A:290",
      "A:291",
      "A:292",
      "A:293",
      "A:294",
      "A:295",
      "A:296",
      "A:297",
      "A:298",
      "A:299",
      "A:300",
      "A:301",
      "A:302",
      "A:303",
      "A:304",
      "A:305",
      "A:306",
      "A:307",
      "A:308",
      "A:309",
      "A:310",
      "A:311",
      "A:312",
      "A:313",
      "A:314",
      "A:315",
      "A:316",
      "A:317",
      "A:318",
      "A:319",
      "A:320",
      "A:321",
      "A:322",
      "A:323",
      "A:324",
      "A:325",
      "A:326",
      "A:327",
      "A:328",
      "A:329",
      "A:330",
      "A:331",
      "A:332",
      "A:333",
      "A:334",
      "A:335",
      "A:336",
      "A:337",
      "A:338",
      "A:339",
      "A:340",
      "A:341",
      "A:342",
      "A:343",
      "A:344",
      "A:345",
      "A:346",
      "A:347",
      "A:348",
      "A:349",
      "A:350",
      "A:352",
      "A:353",
      "A:354",
      "A:355",
      "A:356",
      "A:357",
      "A:358",
      "A:359",
      "A:360",
      "A:361",
      "A:362",
      "A:363",
      "A:364",
      "A:365",
      "A:366",
      "A:367",
      "A:368",
      "A:369",
      "A:370",
      "A:371",
      "A:372",
      "A:373",
      "A:374",
      "A:375",
      "A:376",
      "A:377",
      "A:378",
      "A:379",
      "A:380",
      "A:381",
      "A:382",
      "A:383",
      "A:384",
      "A:385",
      "A:386",
      "A:387",
      "A:388",
      "A:389",
      "A:390",
      "A:391",
      "A:392",
      "A:393",
      "A:394",
      "A:395",
      "A:396",
      "A:397",
      "A:398",
      "A:399",
      "A:400",
      "A:401",
      "A:402",
      "A:403",
      "A:404",
      "A:420",
      "A:421",
      "A:422",
      "A:423",
      "A:424",
      "A:425",
      "A:426",
      "A:427",
      "A:428",
      "A:429",
      "A:430",
      "A:431",
      "A:432",
      "A:433",
      "A:434",
      "A:435",
      "A:436",
      "A:437",
      "A:438",
      "A:439",
      "A:440",
      "A:441",
      "A:442",
      "A:443",
      "A:444",
      "A:445",
      "A:446",
      "A:447",
      "A:448",
      "A:449",
      "A:450",
      "A:451",
      "A:452",
      "A:453",
      "A:454",
      "A:455",
      "A:456",
      "A:457",
      "A:458",
      "A:459",
      "A:460",
      "A:461",
      "A:462",
      "A:463",
      "A:464",
      "A:465",
      "A:466",
      "A:467",
      "A:468",
      "A:469",
      "A:470",
      "A:471",
      "A:472",
      "A:473",
      "A:474",
      "A:475",
      "A:476",
      "A:477",
      "A:478",
      "A:479",
      "A:480",
      "A:481",
      "A:482",
      "A:483",
      "A:484",
      "A:485",
      "A:486",
      "A:487",
      "A:488",
      "A:489",
      "A:490",
      "A:491",
      "A:492",
      "A:493",
      "A:494",
      "A:495",
      "A:496",
      "A:497",
      "A:498",
      "A:499",
      "A:500",
      "A:501",
      "A:502",
      "A:503",
      "A:504",
      "A:505",
      "A:506",
      "A:507",
      "A:508",
      "A:509",
      "A:510",
      "A:511",
      "A:512",
      "A:513",
      "A:514",
      "A:515",
      "A:516",
      "A:517",
      "A:518",
      "A:519",
      "A:520",
      "A:521",
      "A:522",
      "A:523",
      "A:524",
      "A:525",
      "A:526",
      "A:527",
      "A:528",
      "A:529",
      "A:530",
      "A:531",
      "A:532",
      "A:533",
      "A:534",
      "A:535",
      "A:536",
      "A:537",
      "A:538",
      "A:539",
      "A:540",
      "A:541",
      "A:542",
      "A:543",
      "A:544",
      "A:545",
      "A:546",
      "A:547",
      "A:548",
      "A:549",
      "A:550",
      "A:551",
      "A:552",
      "A:559",
      "A:560",
      "A:561",
      "A:562",
      "A:563",
      "A:564",
      "A:565",
      "A:566",
      "A:567",
      "A:568",
      "A:569",
      "A:570",
      "A:571",
      "A:572",
      "A:573",
      "A:574",
      "A:575",
      "A:576",
      "A:577",
      "A:578",
      "A:579",
      "A:580",
      "A:581",
      "A:582",
      "A:583",
      "A:584",
      "A:585",
      "A:586",
      "A:587",
      "A:588",
      "A:589",
      "A:590",
      "A:591",
      "A:592",
      "A:593",
      "A:594",
      "A:595",
      "A:596",
      "A:597",
      "A:598",
      "A:599",
      "A:600",
      "A:601",
      "A:602"
    ],
    "A:352": [
      "A:280",
      "A:281",
      "A:282",
      "A:283",
      "A:284",
      "A:285",
      "A:286",
      "A:287",
      "A:288",
      "A:289",
      "A:290",
      "A:291",
      "A:292",
      "A:293",
      "A:294",
      "A:295",
      "A:296",
      "A:297",
      "A:298",
      "A:299",
      "A:300",
      "A:301",
      "A:302",
      "A:303",
      "A:304",
      "A:305",
      "A:306",
      "A:307",
      "A:308",
      "A:309",
      "A:310",
      "A:311",
      "A:312",
      "A:313",
      "A:314",
      "A:315",
      "A:316",
      "A:317",
      "A:318",
      "A:319",
      "A:320",
      "A:321",
      "A:322",
      "A:323",
      "A:324",
      "A:325",
      "A:326",
      "A:327",
      "A:328",
      "A:329",
      "A:330",
      "A:331",
      "A:332",
      "A:333",
      "A:334",
      "A:335",
      "A:336",
      "A:337",
      "A:338",
      "A:339",
      "A:340",
      "A:341",
      "A:342",
      "A:343",
      "A:344",
      "A:345",
      "A:346",
      "A:347",
      "A:348",
      "A:349",
      "A:350",
      "A:351",
      "A:353",
      "A:354",
      "A:355",
      "A:356",
      "A:357",
      "A:358",
      "A:359",
      "A:360",
      "A:361",
      "A:362",
      "A:363",
      "A:364",
      "A:365",
      "A:366",
      "A:367",
      "A:368",
      "A:369",
      "A:370",
      "A:371",
      "A:372",
      "A:373",
      "A:374",
      "A:375",
      "A:376",
      "A:377",
      "A:378",
      "A:379",
      "A:380",
      "A:381",
      "A:382",
      "A:383",
      "A:384",
      "A:385",
      "A:386",
      "A:387",
      "A:388",
      "A:389",
      "A:390",
      "A:391",
      "A:392",
      "A:393",
      "A:394",
      "A:395",
      "A:396",
      "A:397",
      "A:398",
      "A:399",
      "A:400",
      "A:401",
      "A:402",
      "A:403",
      "A:404",
      "A:420",
      "A:421",
      "A:422",
      "A:423",
      "A:424",
      "A:425",
      "A:426",
      "A:427",
      "A:428",
      "A:429",
      "A:430",
      "A:431",
      "A:432",
      "A:433",
      "A:434",
      "A:435",
      "A:436",
      "A:437",
      "A:438",
      "A:439",
      "A:440",
      "A:441",
      "A:442",
      "A:443",
      "A:444",
      "A:445",
      "A:446",
      "A:447",
      "A:448",
      "A:449",
      "A:450",
      "A:451",
      "A:452",
      "A:453",
      "A:454",
      "A:455",
      "A:456",
      "A:457",
      "A:458",
      "A:459",
      "A:460",
      "A:461",
      "A:462",
      "A:463",
      "A:464",
      "A:465",
      "A:466",
      "A:467",
      "A:468",
      "A:469",
      "A:470",
      "A:471",
      "A:472",
      "A:473",
      "A:474",
      "A:475",
      "A:476",
      "A:477",
      "A:478",
      "A:479",
      "A:480",
      "A:481",
      "A:482",
      "A:483",
      "A:484",
      "A:485",
      "A:486",
      "A:487",
      "A:488",
      "A:489",
      "A:490",
      "A:491",
      "A:492",
      "A:493",
      "A:494",
      "A:495",
      "A:496",
      "A:497",
      "A:498",
      "A:499",
      "A:500",
      "A:501",
      "A:502",
      "A:503",
      "A:504",
      "A:505",
      "A:506",
      "A:507",
      "A:508",
      "A:509",
      "A:510",
      "A:511",
      "A:512",
      "A:513",
      "A:514",
      "A:515",
      "A:516",
      "A:517",
      "A:518",
      "A:519",
      "A:520",
      "A:521",
      "A:522",
      "A:523",
      "A:524",
      "A:525",
      "A:526",
      "A:527",
      "A:528",
      "A:529",
      "A:530",
      "A:531",
      "A:532",
      "A:533",
      "A:534",
      "A:535",
      "A:536",
      "A:537",
      "A:538",
      "A:539",
      "A:540",
      "A:541",
      "A:542",
      "A:543",
      "A:544",
      "A:545",
      "A:546",
      "A:547",
      "A:548",
      "A:549",
      "A:550",
      "A:551",
      "A:552",
      "A:559",
      "A:560",
      "A:561",
      "A:562",
      "A:563",
      "A:564",
      "A:565",
      "A:566",
      "A:567",
      "A:568",
      "A:569",
      "A:570",
      "A:571",
      "A:572",
      "A:573",
      "A:574",
      "A:575",
      "A:576",
      "A:577",
      "A:578",
      "A:579",
      "A:580",
      "A:581",
      "A:582",
      "A:583",
      "A:584",
      "A:585",
      "A:586",
      "A:587",
      "A:588",
      "A:589",
      "A:590",
      "A:591",
      "A:592",
      "A:593",
      "A:594",
      "A:595",
      "A:596",
      "A:597",
      "A:598",
      "A:599",
      "A:600",
      "A:601",
      "A:602"
    ],
    "A:353": [
      "A:280",
      "A:281",
      "A:282",
      "A:283",
      "A:284",
      "A:285",
      "A:286",
      "A:287",
      "A:288",
      "A:289",
      "A:290",
      "A:291",
      "A:292",
      "A:293",
      "A:294",
      "A:295",
      "A:296",
      "A:297",
      "A:298",
      "A:299",
      "A:300",
      "A:301",
      "A:302",
      "A:303",
      "A:304",
      "A:305",
      "A:306",
      "A:307",
      "A:308",
      "A:309",
      "A:310",
      "A:311",
      "A:312",
      "A:313",
      "A:314",
      "A:315",
      "A:316",
      "A:317",
      "A:318",
      "A:319",
      "A:320",
      "A:321",
      "A:322",
      "A:323",
      "A:324",
      "A:325",
      "A:326",
      "A:327",
      "A:328",
      "A:329",
      "A:330",
      "A:331",
      "A:332",
      "A:333",
      "A:334",
      "A:335",
      "A:336",
      "A:337",
      "A:338",
      "A:339",
      "A:340",
      "A:341",
      "A:342",
      "A:343",
      "A:344",
      "A:345",
      "A:346",
      "A:347",
      "A:348",
      "A:349",
      "A:350",
      "A:351",
      "A:352",
      "A:354",
      "A:355",
      "A:356",
      "A:357",
      "A:358",
      "A:359",
      "A:360",
      "A:361",
      "A:362",
      "A:363",
      "A:364",
      "A:365",
      "A:366",
      "A:367",
      "A:368",
      "A:369",
      "A:370",
      "A:371",
      "A:372",
      "A:373",
      "A:374",
      "A:375",
      "A:376",
      "A:377",
      "A:378",
      "A:379",
      "A:380",
      "A:381",
      "A:382",
      "A:383",
      "A:384",
      "A:385",
      "A:386",
      "A:387",
      "A:388",
      "A:389",
      "A:390",
      "A:391",
      "A:392",
      "A:393",
      "A:394",
      "A:395",
      "A:396",
      "A:397",
      "A:398",
      "A:399",
      "A:400",
      "A:401",
      "A:402",
      "A:403",
      "A:404",
      "A:420",
      "A:421",
      "A:422",
      "A:423",
      "A:424",
      "A:425",
      "A:426",
      "A:427",
      "A:428",
      "A:429",
      "A:430",
      "A:431",
      "A:432",
      "A:433",
      "A:434",
      "A:435",
      "A:436",
      "A:437",
      "A:438",
      "A:439",
      "A:440",
      "A:441",
      "A:442",
      "A:443",
      "A:444",
      "A:445",
      "A:446",
      "A:447",
      "A:448",
      "A:449",
      "A:450",
      "A:451",
      "A:452",
      "A:453",
      "A:454",
      "A:455",
      "A:456",
      "A:457",
      "A:458",
      "A:459",
      "A:460",
      "A:461",
      "A:462",
      "A:463",
      "A:464",
      "A:465",
      "A:466",
      "A:467",
      "A:468",
      "A:469",
      "A:470",
      "A:471",
      "A:472",
      "A:473",
      "A:474",
      "A:475",
      "A:476",
      "A:477",
      "A:478",
      "A:479",
      "A:480",
      "A:481",
      "A:482",
      "A:483",
      "A:484",
      "A:485",
      "A:486",
      "A:487",
      "A:488",
      "A:489",
      "A:490",
      "A:491",
      "A:492",
      "A:493",
      "A:494",
      "A:495",
      "A:496",
      "A:497",
      "A:498",
      "A:499",
      "A:500",
      "A:501",
      "A:502",
      "A:503",
      "A:504",
      "A:505",
      "A:506",
      "A:507",
      "A:508",
      "A:509",
      "A:510",
      "A:511",
      "A:512",
      "A:513",
      "A:514",
      "A:515",
      "A:516",
      "A:517",
      "A:518",
      "A:519",
      "A:520",
      "A:521",
      "A:522",
      "A:523",
      "A:524",
      "A:525",
      "A:526",
      "A:527",
      "A:528",
      "A:529",
      "A:530",
      "A:531",
      "A:532",
      "A:533",
      "A:534",
      "A:535",
      "A:536",
      "A:537",
      "A:538",
      "A:539",
      "A:540",
      "A:541",
      "A:542",
      "A:543",
      "A:544",
      "A:545",
      "A:546",
      "A:547",
      "A:548",
      "A:549",
      "A:550",
      "A:551",
      "A:552",
      "A:559",
      "A:560",
      "A:561",
      "A:562",
      "A:563",
      "A:564",
      "A:565",
      "A:566",
      "A:567",
      "A:568",
      "A:569",
      "A:570",
      "A:571",
      "A:572",
      "A:573",
      "A:574",
      "A:575",
      "A:576",
      "A:577",
      "A:578",
      "A:579",
      "A:580",
      "A:581",
      "A:582",
      "A:583",
      "A:584",
      "A:585",
      "A:586",
      "A:587",
      "A:588",
      "A:589",
      "A:590",
      "A:591",
      "A:592",
      "A:593",
      "A:594",
      "A:595",
      "A:596",
      "A:597",
      "A:598",
      "A:599",
      "A:600",
      "A:601",
      "A:602"
    ],
    "A:354": [
      "A:280",
      "A:281",
      "A:282",
      "A:283",
      "A:284",
      "A:285",
      "A:286",
      "A:287",
      "A:288",
      "A:289",
      "A:290",
      "A:291",
      "A:292",
      "A:293",
      "A:294",
      "A:295",
      "A:296",
      "A:297",
      "A:298",
      "A:299",
      "A:300",
      "A:301",
      "A:302",
      "A:303",
      "A:304",
      "A:305",
      "A:306",
      "A:307",
      "A:308",
      "A:309",
      "A:310",
      "A:311",
      "A:312",
      "A:313",
      "A:314",
      "A:315",
      "A:316",
      "A:317",
      "A:318",
      "A:319",
      "A:320",
      "A:321",
      "A:322",
      "A:323",
      "A:324",
      "A:325",
      "A:326",
      "A:327",
      "A:328",
      "A:329",
      "A:330",
      "A:331",
      "A:332",
      "A:333",
      "A:334",
      "A:335",
      "A:336",
      "A:337",
      "A:338",
      "A:339",
      "A:340",
      "A:341",
      "A:342",
      "A:343",
      "A:344",
      "A:345",
      "A:346",
      "A:347",
      "A:348",
      "A:349",
      "A:350",
      "A:351",
      "A:352",
      "A:353",
      "A:355",
      "A:356",
      "A:357",
      "A:358",
      "A:359",
      "A:360",
      "A:361",
      "A:362",
      "A:363",
      "A:364",
      "A:365",
      "A:366",
      "A:367",
      "A:368",
      "A:369",
      "A:370",
      "A:371",
      "A:372",
      "A:373",
      "A:374",
      "A:375",
      "A:376",
      "A:377",
      "A:378",
      "A:379",
      "A:380",
      "A:381",
      "A:382",
      "A:383",
      "A:384",
      "A:385",
      "A:386",
      "A:387",
      "A:388",
      "A:389",
      "A:390",
      "A:391",
      "A:392",
      "A:393",
      "A:394",
      "A:395",
      "A:396",
      "A:397",
      "A:398",
      "A:399",
      "A:400",
      "A:401",
      "A:402",
      "A:403",
      "A:404",
      "A:420",
      "A:421",
      "A:422",
      "A:423",
      "A:424",
      "A:425",
      "A:426",
      "A:427",
      "A:428",
      "A:429",
      "A:430",
      "A:431",
      "A:432",
      "A:433",
      "A:434",
      "A:435",
      "A:436",
      "A:437",
      "A:438",
      "A:439",
      "A:440",
      "A:441",
      "A:442",
      "A:443",
      "A:444",
      "A:445",
      "A:446",
      "A:447",
      "A:448",
      "A:449",
      "A:450",
      "A:451",
      "A:452",
      "A:453",
      "A:454",
      "A:455",
      "A:456",
      "A:457",
      "A:458",
      "A:459",
      "A:460",
      "A:461",
      "A:462",
      "A:463",
      "A:464",
      "A:465",
      "A:466",
      "A:467",
      "A:468",
      "A:469",
      "A:470",
      "A:471",
      "A:472",
      "A:473",
      "A:474",
      "A:475",
      "A:476",
      "A:477",
      "A:478",
      "A:479",
      "A:480",
      "A:481",
      "A:482",
      "A:483",
      "A:484",
      "A:485",
      "A:486",
      "A:487",
      "A:488",
      "A:489",
      "A:490",
      "A:491",
      "A:492",
      "A:493",
      "A:494",
      "A:495",
      "A:496",
      "A:497",
      "A:498",
      "A:499",
      "A:500",
      "A:501",
      "A:502",
      "A:503",
      "A:504",
      "A:505",
      "A:506",
      "A:507",
      "A:508",
      "A:509",
      "A:510",
      "A:511",
      "A:512",
      "A:513",
      "A:514",
      "A:515",
      "A:516",
      "A:517",
      "A:518",
      "A:519",
      "A:520",
      "A:521",
      "A:522",
      "A:523",
      "A:524",
      "A:525",
      "A:526",
      "A:527",
      "A:528",
      "A:529",
      "A:530",
      "A:531",
      "A:532",
      "A:533",
      "A:534",
      "A:535",
      "A:536",
      "A:537",
      "A:538",
      "A:539",
      "A:540",
      "A:541",
      "A:542",
      "A:543",
      "A:544",
      "A:545",
      "A:546",
      "A:547",
      "A:548",
      "A:549",
      "A:550",
      "A:551",
      "A:552",
      "A:559",
      "A:560",
      "A:561",
      "A:562",
      "A:563",
      "A:564",
      "A:565",
      "A:566",
      "A:567",
      "A:568",
      "A:569",
      "A:570",
      "A:571",
      "A:572",
      "A:573",
      "A:574",
      "A:575",
      "A:576",
      "A:577",
      "A:578",
      "A:579",
      "A:580",
      "A:581",
      "A:582",
      "A:583",
      "A:584",
      "A:585",
      "A:586",
      "A:587",
      "A:588",
      "A:589",
      "A:590",
      "A:591",
      "A:592",
      "A:593",
      "A:594",
      "A:595",
      "A:596",
      "A:597",
      "A:598",
      "A:599",
      "A:600",
      "A:601",
      "A:602"
    ],
    "A:355": [
      "A:280",
      "A:281",
      "A:282",
      "A:283",
      "A:284",
      "A:285",
      "A:286",
      "A:287",
      "A:288",
      "A:289",
      "A:290",
      "A:291",
      "A:292",
      "A:293",
      "A:294",
      "A:295",
      "A:296",
      "A:297",
      "A:298",
      "A:299",
      "A:300",
      "A:301",
      "A:302",
      "A:303",
      "A:304",
      "A:305",
      "A:306",
      "A:307",
      "A:308",
      "A:309",
      "A:310",
      "A:311",
      "A:312",
      "A:313",
      "A:314",
      "A:315",
      "A:316",
      "A:317",
      "A:318",
      "A:319",
      "A:320",
      "A:321",
      "A:322",
      "A:323",
      "A:324",
      "A:325",
      "A:326",
      "A:327",
      "A:328",
      "A:329",
      "A:330",
      "A:331",
      "A:332",
      "A:333",
      "A:334",
      "A:335",
      "A:336",
      "A:337",
      "A:338",
      "A:339",
      "A:340",
      "A:341",
      "A:342",
      "A:343",
      "A:344",
      "A:345",
      "A:346",
      "A:347",
      "A:348",
      "A:349",
      "A:350",
      "A:351",
      "A:352",
      "A:353",
      "A:354",
      "A:356",
      "A:357",
      "A:358",
      "A:359",
      "A:360",
      "A:361",
      "A:362",
      "A:363",
      "A:364",
      "A:365",
      "A:366",
      "A:367",
      "A:368",
      "A:369",
      "A:370",
      "A:371",
      "A:372",
      "A:373",
      "A:374",
      "A:375",
      "A:376",
      "A:377",
      "A:378",
      "A:379",
      "A:380",
      "A:381",
      "A:382",
      "A:383",
      "A:384",
      "A:385",
      "A:386",
      "A:387",
      "A:388",
      "A:389",
      "A:390",
      "A:391",
      "A:392",
      "A:393",
      "A:394",
      "A:395",
      "A:396",
      "A:397",
      "A:398",
      "A:399",
      "A:400",
      "A:401",
      "A:402",
      "A:403",
      "A:404",
      "A:420",
      "A:421",
      "A:422",
      "A:423",
      "A:424",
      "A:425",
      "A:426",
      "A:427",
      "A:428",
      "A:429",
      "A:430",
      "A:431",
      "A:432",
      "A:433",
      "A:434",
      "A:435",
      "A:436",
      "A:437",
      "A:438",
      "A:439",
      "A:440",
      "A:441",
      "A:442",
      "A:443",
      "A:444",
      "A:445",
      "A:446",
      "A:447",
      "A:448",
      "A:449",
      "A:450",
      "A:451",
      "A:452",
      "A:453",
      "A:454",
      "A:455",
      "A:456",
      "A:457",
      "A:458",
      "A:459",
      "A:460",
      "A:461",
      "A:462",
      "A:463",
      "A:464",
      "A:465",
      "A:466",
      "A:467",
      "A:468",
      "A:469",
      "A:470",
      "A:471",
      "A:472",
      "A:473",
      "A:474",
      "A:475",
      "A:476",
      "A:477",
      "A:478",
      "A:479",
      "A:480",
      "A:481",
      "A:482",
      "A:483",
      "A:484",
      "A:485",
      "A:486",
      "A:487",
      "A:488",
      "A:489",
      "A:490",
      "A:491",
      "A:492",
      "A:493",
      "A:494",
      "A:495",
      "A:496",
      "A:497",
      "A:498",
      "A:499",
      "A:500",
      "A:501",
      "A:502",
      "A:503",
      "A:504",
      "A:505",
      "A:506",
      "A:507",
      "A:508",
      "A:509",
      "A:510",
      "A:511",
      "A:512",
      "A:513",
      "A:514",
      "A:515",
      "A:516",
      "A:517",
      "A:518",
      "A:519",
      "A:520",
      "A:521",
      "A:522",
      "A:523",
      "A:524",
      "A:525",
      "A:526",
      "A:527",
      "A:528",
      "A:529",
      "A:530",
      "A:531",
      "A:532",
      "A:533",
      "A:534",
      "A:535",
      "A:536",
      "A:537",
      "A:538",
      "A:539",
      "A:540",
      "A:541",
      "A:542",
      "A:543",
      "A:544",
      "A:545",
      "A:546",
      "A:547",
      "A:548",
      "A:549",
      "A:550",
      "A:551",
      "A:552",
      "A:559",
      "A:560",
      "A:561",
      "A:562",
      "A:563",
      "A:564",
      "A:565",
      "A:566",
      "A:567",
      "A:568",
      "A:569",
      "A:570",
      "A:571",
      "A:572",
      "A:573",
      "A:574",
      "A:575",
      "A:576",
      "A:577",
      "A:578",
      "A:579",
      "A:580",
      "A:581",
      "A:582",
      "A:583",
      "A:584",
      "A:585",
      "A:586",
      "A:587",
      "A:588",
      "A:589",
      "A:590",
      "A:591",
      "A:592",
      "A:593",
      "A:594",
      "A:595",
      "A:596",
      "A:597",
      "A:598",
      "A:599",
      "A:600",
      "A:601",
      "A:602"
    ],
    "A:356": [
      "A:280",
      "A:281",
      "A:282",
      "A:283",
      "A:284",
      "A:285",
      "A:286",
      "A:287",
      "A:288",
      "A:289",
      "A:290",
      "A:291",
      "A:292",
      "A:293",
      "A:294",
      "A:295",
      "A:296",
      "A:297",
      "A:298",
      "A:299",
      "A:300",
      "A:301",
      "A:302",
      "A:303",
      "A:304",
      "A:305",
      "A:306",
      "A:307",
      "A:308",
      "A:309",
      "A:310",
      "A:311",
      "A:312",
      "A:313",
      "A:314",
      "A:315",
      "A:316",
      "A:317",
      "A:318",
      "A:319",
      "A:320",
      "A:321",
      "A:322",
      "A:323",
      "A:324",
      "A:325",
      "A:326",
      "A:327",
      "A:328",
      "A:329",
      "A:330",
      "A:331",
      "A:332",
      "A:333",
      "A:334",
      "A:335",
      "A:336",
      "A:337",
      "A:338",
      "A:339",
      "A:340",
      "A:341",
      "A:342",
      "A:343",
      "A:344",
      "A:345",
      "A:346",
      "A:347",
      "A:348",
      "A:349",
      "A:350",
      "A:351",
      "A:352",
      "A:353",
      "A:354",
      "A:355",
      "A:357",
      "A:358",
      "A:359",
      "A:360",
      "A:361",
      "A:362",
      "A:363",
      "A:364",
      "A:365",
      "A:366",
      "A:367",
      "A:368",
      "A:369",
      "A:370",
      "A:371",
      "A:372",
      "A:373",
      "A:374",
      "A:375",
      "A:376",
      "A:377",
      "A:378",
      "A:379",
      "A:380",
      "A:381",
      "A:382",
      "A:383",
      "A:384",
      "A:385",
      "A:386",
      "A:387",
      "A:388",
      "A:389",
      "A:390",
      "A:391",
      "A:392",
      "A:393",
      "A:394",
      "A:395",
      "A:396",
      "A:397",
      "A:398",
      "A:399",
      "A:400",
      "A:401",
      "A:402",
      "A:403",
      "A:404",
      "A:420",
      "A:421",
      "A:422",
      "A:423",
      "A:424",
      "A:425",
      "A:426",
      "A:427",
      "A:428",
      "A:429",
      "A:430",
      "A:431",
      "A:432",
      "A:433",
      "A:434",
      "A:435",
      "A:436",
      "A:437",
      "A:438",
      "A:439",
      "A:440",
      "A:441",
      "A:442",
      "A:443",
      "A:444",
      "A:445",
      "A:446",
      "A:447",
      "A:448",
      "A:449",
      "A:450",
      "A:451",
      "A:452",
      "A:453",
      "A:454",
      "A:455",
      "A:456",
      "A:457",
      "A:458",
      "A:459",
      "A:460",
      "A:461",
      "A:462",
      "A:463",
      "A:464",
      "A:465",
      "A:466",
      "A:467",
      "A:468",
      "A:469",
      "A:470",
      "A:471",
      "A:472",
      "A:473",
      "A:474",
      "A:475",
      "A:476",
      "A:477",
      "A:478",
      "A:479",
      "A:480",
      "A:481",
      "A:482",
      "A:483",
      "A:484",
      "A:485",
      "A:486",
      "A:487",
      "A:488",
      "A:489",
      "A:490",
      "A:491",
      "A:492",
      "A:493",
      "A:494",
      "A:495",
      "A:496",
      "A:497",
      "A:498",
      "A:499",
      "A:500",
      "A:501",
      "A:502",
      "A:503",
      "A:504",
      "A:505",
      "A:506",
      "A:507",
      "A:508",
      "A:509",
      "A:510",
      "A:511",
      "A:512",
      "A:513",
      "A:514",
      "A:515",
      "A:516",
      "A:517",
      "A:518",
      "A:519",
      "A:520",
      "A:521",
      "A:522",
      "A:523",
      "A:524",
      "A:525",
      "A:526",
      "A:527",
      "A:528",
      "A:529",
      "A:530",
      "A:531",
      "A:532",
      "A:533",
      "A:534",
      "A:535",
      "A:536",
      "A:537",
      "A:538",
      "A:539",
      "A:540",
      "A:541",
      "A:542",
      "A:543",
      "A:544",
      "A:545",
      "A:546",
      "A:547",
      "A:548",
      "A:549",
      "A:550",
      "A:551",
      "A:552",
      "A:559",
      "A:560",
      "A:561",
      "A:562",
      "A:563",
      "A:564",
      "A:565",
      "A:566",
      "A:567",
      "A:568",
      "A:569",
      "A:570",
      "A:571",
      "A:572",
      "A:573",
      "A:574",
      "A:575",
      "A:576",
      "A:577",
      "A:578",
      "A:579",
      "A:580",
      "A:581",
      "A:582",
      "A:583",
      "A:584",
      "A:585",
      "A:586",
      "A:587",
      "A:588",
      "A:589",
      "A:590",
      "A:591",
      "A:592",
      "A:593",
      "A:594",
      "A:595",
      "A:596",
      "A:597",
      "A:598",
      "A:599",
      "A:600",
      "A:601",
      "A:602"
    ],
    "A:357": [
      "A:280",
      "A:281",
      "A:282",
      "A:283",
      "A:284",
      "A:285",
      "A:286",
      "A:287",
      "A:288",
      "A:289",
      "A:290",
      "A:291",
      "A:292",
      "A:293",
      "A:294",
      "A:295",
      "A:296",
      "A:297",
      "A:298",
      "A:299",
      "A:300",
      "A:301",
      "A:302",
      "A:303",
      "A:304",
      "A:305",
      "A:306",
      "A:307",
      "A:308",
      "A:309",
      "A:310",
      "A:311",
      "A:312",
      "A:313",
      "A:314",
      "A:315",
      "A:316",
      "A:317",
      "A:318",
      "A:319",
      "A:320",
      "A:321",
      "A:322",
      "A:323",
      "A:324",
      "A:325",
      "A:326",
      "A:327",
      "A:328",
      "A:329",
      "A:330",
      "A:331",
      "A:332",
      "A:333",
      "A:334",
      "A:335",
      "A:336",
      "A:337",
      "A:338",
      "A:339",
      "A:340",
      "A:341",
      "A:342",
      "A:343",
      "A:344",
      "A:345",
      "A:346",
      "A:347",
      "A:348",
      "A:349",
      "A:350",
      "A:351",
      "A:352",
      "A:353",
      "A:354",
      "A:355",
      "A:356",
      "A:358",
      "A:359",
      "A:360",
      "A:361",
      "A:362",
      "A:363",
      "A:364",
      "A:365",
      "A:366",
      "A:367",
      "A:368",
      "A:369",
      "A:370",
      "A:371",
      "A:372",
      "A:373",
      "A:374",
      "A:375",
      "A:376",
      "A:377",
      "A:378",
      "A:379",
      "A:380",
      "A:381",
      "A:382",
      "A:383",
      "A:384",
      "A:385",
      "A:386",
      "A:387",
      "A:388",
      "A:389",
      "A:390",
      "A:391",
      "A:392",
      "A:393",
      "A:394",
      "A:395",
      "A:396",
      "A:397",
      "A:398",
      "A:399",
      "A:400",
      "A:401",
      "A:402",
      "A:403",
      "A:404",
      "A:420",
      "A:421",
      "A:422",
      "A:423",
      "A:424",
      "A:425",
      "A:426",
      "A:427",
      "A:428",
      "A:429",
      "A:430",
      "A:431",
      "A:432",
      "A:433",
      "A:434",
      "A:435",
      "A:436",
      "A:437",
      "A:438",
      "A:439",
      "A:440",
      "A:441",
      "A:442",
      "A:443",
      "A:444",
      "A:445",
      "A:446",
      "A:447",
      "A:448",
      "A:449",
      "A:450",
      "A:451",
      "A:452",
      "A:453",
      "A:454",
      "A:455",
      "A:456",
      "A:457",
      "A:458",
      "A:459",
      "A:460",
      "A:461",
      "A:462",
      "A:463",
      "A:464",
      "A:465",
      "A:466",
      "A:467",
      "A:468",
      "A:469",
      "A:470",
      "A:471",
      "A:472",
      "A:473",
      "A:474",
      "A:475",
      "A:476",
      "A:477",
      "A:478",
      "A:479",
      "A:480",
      "A:481",
      "A:482",
      "A:483",
      "A:484",
      "A:485",
      "A:486",
      "A:487",
      "A:488",
      "A:489",
      "A:490",
      "A:491",
      "A:492",
      "A:493",
      "A:494",
      "A:495",
      "A:496",
      "A:497",
      "A:498",
      "A:499",
      "A:500",
      "A:501",
      "A:502",
      "A:503",
      "A:504",
      "A:505",
      "A:506",
      "A:507",
      "A:508",
      "A:509",
      "A:510",
      "A:511",
      "A:512",
      "A:513",
      "A:514",
      "A:515",
      "A:516",
      "A:517",
      "A:518",
      "A:519",
      "A:520",
      "A:521",
      "A:522",
      "A:523",
      "A:524",
      "A:525",
      "A:526",
      "A:527",
      "A:528",
      "A:529",
      "A:530",
      "A:531",
      "A:532",
      "A:533",
      "A:534",
      "A:535",
      "A:536",
      "A:537",
      "A:538",
      "A:539",
      "A:540",
      "A:541",
      "A:542",
      "A:543",
      "A:544",
      "A:545",
      "A:546",
      "A:547",
      "A:548",
      "A:549",
      "A:550",
      "A:551",
      "A:552",
      "A:559",
      "A:560",
      "A:561",
      "A:562",
      "A:563",
      "A:564",
      "A:565",
      "A:566",
      "A:567",
      "A:568",
      "A:569",
      "A:570",
      "A:571",
      "A:572",
      "A:573",
      "A:574",
      "A:575",
      "A:576",
      "A:577",
      "A:578",
      "A:579",
      "A:580",
      "A:581",
      "A:582",
      "A:583",
      "A:584",
      "A:585",
      "A:586",
      "A:587",
      "A:588",
      "A:589",
      "A:590",
      "A:591",
      "A:592",
      "A:593",
      "A:594",
      "A:595",
      "A:596",
      "A:597",
      "A:598",
      "A:599",
      "A:600",
      "A:601",
      "A:602"
    ],
    "A:358": [
      "A:280",
      "A:281",
      "A:282",
      "A:283",
      "A:284",
      "A:285",
      "A:286",
      "A:287",
      "A:288",
      "A:289",
      "A:290",
      "A:291",
      "A:292",
      "A:293",
      "A:294",
      "A:295",
      "A:296",
      "A:297",
      "A:298",
      "A:299",
      "A:300",
      "A:301",
      "A:302",
      "A:303",
      "A:304",
      "A:305",
      "A:306",
      "A:307",
      "A:308",
      "A:309",
      "A:310",
      "A:311",
      "A:312",
      "A:313",
      "A:314",
      "A:315",
      "A:316",
      "A:317",
      "A:318",
      "A:319",
      "A:320",
      "A:321",
      "A:322",
      "A:323",
      "A:324",
      "A:325",
      "A:326",
      "A:327",
      "A:328",
      "A:329",
      "A:330",
      "A:331",
      "A:332",
      "A:333",
      "A:334",
      "A:335",
      "A:336",
      "A:337",
      "A:338",
      "A:339",
      "A:340",
      "A:341",
      "A:342",
      "A:343",
      "A:344",
      "A:345",
      "A:346",
      "A:347",
      "A:348",
      "A:349",
      "A:350",
      "A:351",
      "A:352",
      "A:353",
      "A:354",
      "A:355",
      "A:356",
      "A:357",
      "A:359",
      "A:360",
      "A:361",
      "A:362",
      "A:363",
      "A:364",
      "A:365",
      "A:366",
      "A:367",
      "A:368",
      "A:369",
      "A:370",
      "A:371",
      "A:372",
      "A:373",
      "A:374",
      "A:375",
      "A:376",
      "A:377",
      "A:378",
      "A:379",
      "A:380",
      "A:381",
      "A:382",
      "A:383",
      "A:384",
      "A:385",
      "A:386",
      "A:387",
      "A:388",
      "A:389",
      "A:390",
      "A:391",
      "A:392",
      "A:393",
      "A:394",
      "A:395",
      "A:396",
      "A:397",
      "A:398",
      "A:399",
      "A:400",
      "A:401",
      "A:402",
      "A:403",
      "A:404",
      "A:420",
      "A:421",
      "A:422",
      "A:423",
      "A:424",
      "A:425",
      "A:426",
      "A:427",
      "A:428",
      "A:429",
      "A:430",
      "A:431",
      "A:432",
      "A:433",
      "A:434",
      "A:435",
      "A:436",
      "A:437",
      "A:438",
      "A:439",
      "A:440",
      "A:441",
      "A:442",
      "A:443",
      "A:444",
      "A:445",
      "A:446",
      "A:447",
      "A:448",
      "A:449",
      "A:450",
      "A:451",
      "A:452",
      "A:453",
      "A:454",
      "A:455",
      "A:456",
      "A:457",
      "A:458",
      "A:459",
      "A:460",
      "A:461",
      "A:462",
      "A:463",
      "A:464",
      "A:465",
      "A:466",
      "A:467",
      "A:468",
      "A:469",
      "A:470",
      "A:471",
      "A:472",
      "A:473",
      "A:474",
      "A:475",
      "A:476",
      "A:477",
      "A:478",
      "A:479",
      "A:480",
      "A:481",
      "A:482",
      "A:483",
      "A:484",
      "A:485",
      "A:486",
      "A:487",
      "A:488",
      "A:489",
      "A:490",
      "A:491",
      "A:492",
      "A:493",
      "A:494",
      "A:495",
      "A:496",
      "A:497",
      "A:498",
      "A:499",
      "A:500",
      "A:501",
      "A:502",
      "A:503",
      "A:504",
      "A:505",
      "A:506",
      "A:507",
      "A:508",
      "A:509",
      "A:510",
      "A:511",
      "A:512",
      "A:513",
      "A:514",
      "A:515",
      "A:516",
      "A:517",
      "A:518",
      "A:519",
      "A:520",
      "A:521",
      "A:522",
      "A:523",
      "A:524",
      "A:525",
      "A:526",
      "A:527",
      "A:528",
      "A:529",
      "A:530",
      "A:531",
      "A:532",
      "A:533",
      "A:534",
      "A:535",
      "A:536",
      "A:537",
      "A:538",
      "A:539",
      "A:540",
      "A:541",
      "A:542",
      "A:543",
      "A:544",
      "A:545",
      "A:546",
      "A:547",
      "A:548",
      "A:549",
      "A:550",
      "A:551",
      "A:552",
      "A:559",
      "A:560",
      "A:561",
      "A:562",
      "A:563",
      "A:564",
      "A:565",
      "A:566",
      "A:567",
      "A:568",
      "A:569",
      "A:570",
      "A:571",
      "A:572",
      "A:573",
      "A:574",
      "A:575",
      "A:576",
      "A:577",
      "A:578",
      "A:579",
      "A:580",
      "A:581",
      "A:582",
      "A:583",
      "A:584",
      "A:585",
      "A:586",
      "A:587",
      "A:588",
      "A:589",
      "A:590",
      "A:591",
      "A:592",
      "A:593",
      "A:594",
      "A:595",
      "A:596",
      "A:597",
      "A:598",
      "A:599",
      "A:600",
      "A:601",
      "A:602"
    ],
    "A:359": [
      "A:280",
      "A:281",
      "A:282",
      "A:283",
      "A:284",
      "A:285",
      "A:286",
      "A:287",
      "A:288",
      "A:289",
      "A:290",
      "A:291",
      "A:292",
      "A:293",
      "A:294",
      "A:295",
      "A:296",
      "A:297",
      "A:298",
      "A:299",
      "A:300",
      "A:301",
      "A:302",
      "A:303",
      "A:304",
      "A:305",
      "A:306",
      "A:307",
      "A:308",
      "A:309",
      "A:310",
      "A:311",
      "A:312",
      "A:313",
      "A:314",
      "A:315",
      "A:316",
      "A:317",
      "A:318",
      "A:319",
      "A:320",
      "A:321",
      "A:322",
      "A:323",
      "A:324",
      "A:325",
      "A:326",
      "A:327",
      "A:328",
      "A:329",
      "A:330",
      "A:331",
      "A:332",
      "A:333",
      "A:334",
      "A:335",
      "A:336",
      "A:337",
      "A:338",
      "A:339",
      "A:340",
      "A:341",
      "A:342",
      "A:343",
      "A:344",
      "A:345",
      "A:346",
      "A:347",
      "A:348",
      "A:349",
      "A:350",
      "A:351",
      "A:352",
      "A:353",
      "A:354",
      "A:355",
      "A:356",
      "A:357",
      "A:358",
      "A:360",
      "A:361",
      "A:362",
      "A:363",
      "A:364",
      "A:365",
      "A:366",
      "A:367",
      "A:368",
      "A:369",
      "A:370",
      "A:371",
      "A:372",
      "A:373",
      "A:374",
      "A:375",
      "A:376",
      "A:377",
      "A:378",
      "A:379",
      "A:380",
      "A:381",
      "A:382",
      "A:383",
      "A:384",
      "A:385",
      "A:386",
      "A:387",
      "A:388",
      "A:389",
      "A:390",
      "A:391",
      "A:392",
      "A:393",
      "A:394",
      "A:395",
      "A:396",
      "A:397",
      "A:398",
      "A:399",
      "A:400",
      "A:401",
      "A:402",
      "A:403",
      "A:404",
      "A:420",
      "A:421",
      "A:422",
      "A:423",
      "A:424",
      "A:425",
      "A:426",
      "A:427",
      "A:428",
      "A:429",
      "A:430",
      "A:431",
      "A:432",
      "A:433",
      "A:434",
      "A:435",
      "A:436",
      "A:437",
      "A:438",
      "A:439",
      "A:440",
      "A:441",
      "A:442",
      "A:443",
      "A:444",
      "A:445",
      "A:446",
      "A:447",
      "A:448",
      "A:449",
      "A:450",
      "A:451",
      "A:452",
      "A:453",
      "A:454",
      "A:455",
      "A:456",
      "A:457",
      "A:458",
      "A:459",
      "A:460",
      "A:461",
      "A:462",
      "A:463",
      "A:464",
      "A:465",
      "A:466",
      "A:467",
      "A:468",
      "A:469",
      "A:470",
      "A:471",
      "A:472",
      "A:473",
      "A:474",
      "A:475",
      "A:476",
      "A:477",
      "A:478",
      "A:479",
      "A:480",
      "A:481",
      "A:482",
      "A:483",
      "A:484",
      "A:485",
      "A:486",
      "A:487",
      "A:488",
      "A:489",
      "A:490",
      "A:491",
      "A:492",
      "A:493",
      "A:494",
      "A:495",
      "A:496",
      "A:497",
      "A:498",
      "A:499",
      "A:500",
      "A:501",
      "A:502",
      "A:503",
      "A:504",
      "A:505",
      "A:506",
      "A:507",
      "A:508",
      "A:509",
      "A:510",
      "A:511",
      "A:512",
      "A:513",
      "A:514",
      "A:515",
      "A:516",
      "A:517",
      "A:518",
      "A:519",
      "A:520",
      "A:521",
      "A:522",
      "A:523",
      "A:524",
      "A:525",
      "A:526",
      "A:527",
      "A:528",
      "A:529",
      "A:530",
      "A:531",
      "A:532",
      "A:533",
      "A:534",
      "A:535",
      "A:536",
      "A:537",
      "A:538",
      "A:539",
      "A:540",
      "A:541",
      "A:542",
      "A:543",
      "A:544",
      "A:545",
      "A:546",
      "A:547",
      "A:548",
      "A:549",
      "A:550",
      "A:551",
      "A:552",
      "A:559",
      "A:560",
      "A:561",
      "A:562",
      "A:563",
      "A:564",
      "A:565",
      "A:566",
      "A:567",
      "A:568",
      "A:569",
      "A:570",
      "A:571",
      "A:572",
      "A:573",
      "A:574",
      "A:575",
      "A:576",
      "A:577",
      "A:578",
      "A:579",
      "A:580",
      "A:581",
      "A:582",
      "A:583",
      "A:584",
      "A:585",
      "A:586",
      "A:587",
      "A:588",
      "A:589",
      "A:590",
      "A:591",
      "A:592",
      "A:593",
      "A:594",
      "A:595",
      "A:596",
      "A:597",
      "A:598",
      "A:599",
      "A:600",
      "A:601",
      "A:602"
    ],
    "A:360": [
      "A:280",
      "A:281",
      "A:282",
      "A:283",
      "A:284",
      "A:285",
      "A:286",
      "A:287",
      "A:288",
      "A:289",
      "A:290",
      "A:291",
      "A:292",
      "A:293",
      "A:294",
      "A:295",
      "A:296",
      "A:297",
      "A:298",
      "A:299",
      "A:300",
      "A:301",
      "A:302",
      "A:303",
      "A:304",
      "A:305",
      "A:306",
      "A:307",
      "A:308",
      "A:309",
      "A:310",
      "A:311",
      "A:312",
      "A:313",
      "A:314",
      "A:315",
      "A:316",
      "A:317",
      "A:318",
      "A:319",
      "A:320",
      "A:321",
      "A:322",
      "A:323",
      "A:324",
      "A:325",
      "A:326",
      "A:327",
      "A:328",
      "A:329",
      "A:330",
      "A:331",
      "A:332",
      "A:333",
      "A:334",
      "A:335",
      "A:336",
      "A:337",
      "A:338",
      "A:339",
      "A:340",
      "A:341",
      "A:342",
      "A:343",
      "A:344",
      "A:345",
      "A:346",
      "A:347",
      "A:348",
      "A:349",
      "A:350",
      "A:351",
      "A:352",
      "A:353",
      "A:354",
      "A:355",
      "A:356",
      "A:357",
      "A:358",
      "A:359",
      "A:361",
      "A:362",
      "A:363",
      "A:364",
      "A:365",
      "A:366",
      "A:367",
      "A:368",
      "A:369",
      "A:370",
      "A:371",
      "A:372",
      "A:373",
      "A:374",
      "A:375",
      "A:376",
      "A:377",
      "A:378",
      "A:379",
      "A:380",
      "A:381",
      "A:382",
      "A:383",
      "A:384",
      "A:385",
      "A:386",
      "A:387",
      "A:388",
      "A:389",
      "A:390",
      "A:391",
      "A:392",
      "A:393",
      "A:394",
      "A:395",
      "A:396",
      "A:397",
      "A:398",
      "A:399",
      "A:400",
      "A:401",
      "A:402",
      "A:403",
      "A:404",
      "A:420",
      "A:421",
      "A:422",
      "A:423",
      "A:424",
      "A:425",
      "A:426",
      "A:427",
      "A:428",
      "A:429",
      "A:430",
      "A:431",
      "A:432",
      "A:433",
      "A:434",
      "A:435",
      "A:436",
      "A:437",
      "A:438",
      "A:439",
      "A:440",
      "A:441",
      "A:442",
      "A:443",
      "A:444",
      "A:445",
      "A:446",
      "A:447",
      "A:448",
      "A:449",
      "A:450",
      "A:451",
      "A:452",
      "A:453",
      "A:454",
      "A:455",
      "A:456",
      "A:457",
      "A:458",
      "A:459",
      "A:460",
      "A:461",
      "A:462",
      "A:463",
      "A:464",
      "A:465",
      "A:466",
      "A:467",
      "A:468",
      "A:469",
      "A:470",
      "A:471",
      "A:472",
      "A:473",
      "A:474",
      "A:475",
      "A:476",
      "A:477",
      "A:478",
      "A:479",
      "A:480",
      "A:481",
      "A:482",
      "A:483",
      "A:484",
      "A:485",
      "A:486",
      "A:487",
      "A:488",
      "A:489",
      "A:490",
      "A:491",
      "A:492",
      "A:493",
      "A:494",
      "A:495",
      "A:496",
      "A:497",
      "A:498",
      "A:499",
      "A:500",
      "A:501",
      "A:502",
      "A:503",
      "A:504",
      "A:505",
      "A:506",
      "A:507",
      "A:508",
      "A:509",
      "A:510",
      "A:511",
      "A:512",
      "A:513",
      "A:514",
      "A:515",
      "A:516",
      "A:517",
      "A:518",
      "A:519",
      "A:520",
      "A:521",
      "A:522",
      "A:523",
      "A:524",
      "A:525",
      "A:526",
      "A:527",
      "A:528",
      "A:529",
      "A:530",
      "A:531",
      "A:532",
      "A:533",
      "A:534",
      "A:535",
      "A:536",
      "A:537",
      "A:538",
      "A:539",
      "A:540",
      "A:541",
      "A:542",
      "A:543",
      "A:544",
      "A:545",
      "A:546",
      "A:547",
      "A:548",
      "A:549",
      "A:550",
      "A:551",
      "A:552",
      "A:559",
      "A:560",
      "A:561",
      "A:562",
      "A:563",
      "A:564",
      "A:565",
      "A:566",
      "A:567",
      "A:568",
      "A:569",
      "A:570",
      "A:571",
      "A:572",
      "A:573",
      "A:574",
      "A:575",
      "A:576",
      "A:577",
      "A:578",
      "A:579",
      "A:580",
      "A:581",
      "A:582",
      "A:583",
      "A:584",
      "A:585",
      "A:586",
      "A:587",
      "A:588",
      "A:589",
      "A:590",
      "A:591",
      "A:592",
      "A:593",
      "A:594",
      "A:595",
      "A:596",
      "A:597",
      "A:598",
      "A:599",
      "A:600",
      "A:601",
      "A:602"
    ],
    "A:361": [
      "A:280",
      "A:281",
      "A:282",
      "A:283",
      "A:284",
      "A:285",
      "A:286",
      "A:287",
      "A:288",
      "A:289",
      "A:290",
      "A:291",
      "A:292",
      "A:293",
      "A:294",
      "A:295",
      "A:296",
      "A:297",
      "A:298",
      "A:299",
      "A:300",
      "A:301",
      "A:302",
      "A:303",
      "A:304",
      "A:305",
      "A:306",
      "A:307",
      "A:308",
      "A:309",
      "A:310",
      "A:311",
      "A:312",
      "A:313",
      "A:314",
      "A:315",
      "A:316",
      "A:317",
      "A:318",
      "A:319",
      "A:320",
      "A:321",
      "A:322",
      "A:323",
      "A:324",
      "A:325",
      "A:326",
      "A:327",
      "A:328",
      "A:329",
      "A:330",
      "A:331",
      "A:332",
      "A:333",
      "A:334",
      "A:335",
      "A:336",
      "A:337",
      "A:338",
      "A:339",
      "A:340",
      "A:341",
      "A:342",
      "A:343",
      "A:344",
      "A:345",
      "A:346",
      "A:347",
      "A:348",
      "A:349",
      "A:350",
      "A:351",
      "A:352",
      "A:353",
      "A:354",
      "A:355",
      "A:356",
      "A:357",
      "A:358",
      "A:359",
      "A:360",
      "A:362",
      "A:363",
      "A:364",
      "A:365",
      "A:366",
      "A:367",
      "A:368",
      "A:369",
      "A:370",
      "A:371",
      "A:372",
      "A:373",
      "A:374",
      "A:375",
      "A:376",
      "A:377",
      "A:378",
      "A:379",
      "A:380",
      "A:381",
      "A:382",
      "A:383",
      "A:384",
      "A:385",
      "A:386",
      "A:387",
      "A:388",
      "A:389",
      "A:390",
      "A:391",
      "A:392",
      "A:393",
      "A:394",
      "A:395",
      "A:396",
      "A:397",
      "A:398",
      "A:399",
      "A:400",
      "A:401",
      "A:402",
      "A:403",
      "A:404",
      "A:420",
      "A:421",
      "A:422",
      "A:423",
      "A:424",
      "A:425",
      "A:426",
      "A:427",
      "A:428",
      "A:429",
      "A:430",
      "A:431",
      "A:432",
      "A:433",
      "A:434",
      "A:435",
      "A:436",
      "A:437",
      "A:438",
      "A:439",
      "A:440",
      "A:441",
      "A:442",
      "A:443",
      "A:444",
      "A:445",
      "A:446",
      "A:447",
      "A:448",
      "A:449",
      "A:450",
      "A:451",
      "A:452",
      "A:453",
      "A:454",
      "A:455",
      "A:456",
      "A:457",
      "A:458",
      "A:459",
      "A:460",
      "A:461",
      "A:462",
      "A:463",
      "A:464",
      "A:465",
      "A:466",
      "A:467",
      "A:468",
      "A:469",
      "A:470",
      "A:471",
      "A:472",
      "A:473",
      "A:474",
      "A:475",
      "A:476",
      "A:477",
      "A:478",
      "A:479",
      "A:480",
      "A:481",
      "A:482",
      "A:483",
      "A:484",
      "A:485",
      "A:486",
      "A:487",
      "A:488",
      "A:489",
      "A:490",
      "A:491",
      "A:492",
      "A:493",
      "A:494",
      "A:495",
      "A:496",
      "A:497",
      "A:498",
      "A:499",
      "A:500",
      "A:501",
      "A:502",
      "A:503",
      "A:504",
      "A:505",
      "A:506",
      "A:507",
      "A:508",
      "A:509",
      "A:510",
      "A:511",
      "A:512",
      "A:513",
      "A:514",
      "A:515",
      "A:516",
      "A:517",
      "A:518",
      "A:519",
      "A:520",
      "A:521",
      "A:522",
      "A:523",
      "A:524",
      "A:525",
      "A:526",
      "A:527",
      "A:528",
      "A:529",
      "A:530",
      "A:531",
      "A:532",
      "A:533",
      "A:534",
      "A:535",
      "A:536",
      "A:537",
      "A:538",
      "A:539",
      "A:540",
      "A:541",
      "A:542",
      "A:543",
      "A:544",
      "A:545",
      "A:546",
      "A:547",
      "A:548",
      "A:549",
      "A:550",
      "A:551",
      "A:552",
      "A:559",
      "A:560",
      "A:561",
      "A:562",
      "A:563",
      "A:564",
      "A:565",
      "A:566",
      "A:567",
      "A:568",
      "A:569",
      "A:570",
      "A:571",
      "A:572",
      "A:573",
      "A:574",
      "A:575",
      "A:576",
      "A:577",
      "A:578",
      "A:579",
      "A:580",
      "A:581",
      "A:582",
      "A:583",
      "A:584",
      "A:585",
      "A:586",
      "A:587",
      "A:588",
      "A:589",
      "A:590",
      "A:591",
      "A:592",
      "A:593",
      "A:594",
      "A:595",
      "A:596",
      "A:597",
      "A:598",
      "A:599",
      "A:600",
      "A:601",
      "A:602"
    ],
    "A:362": [
      "A:280",
      "A:281",
      "A:282",
      "A:283",
      "A:284",
      "A:285",
      "A:286",
      "A:287",
      "A:288",
      "A:289",
      "A:290",
      "A:291",
      "A:292",
      "A:293",
      "A:294",
      "A:295",
      "A:296",
      "A:297",
      "A:298",
      "A:299",
      "A:300",
      "A:301",
      "A:302",
      "A:303",
      "A:304",
      "A:305",
      "A:306",
      "A:307",
      "A:308",
      "A:309",
      "A:310",
      "A:311",
      "A:312",
      "A:313",
      "A:314",
      "A:315",
      "A:316",
      "A:317",
      "A:318",
      "A:319",
      "A:320",
      "A:321",
      "A:322",
      "A:323",
      "A:324",
      "A:325",
      "A:326",
      "A:327",
      "A:328",
      "A:329",
      "A:330",
      "A:331",
      "A:332",
      "A:333",
      "A:334",
      "A:335",
      "A:336",
      "A:337",
      "A:338",
      "A:339",
      "A:340",
      "A:341",
      "A:342",
      "A:343",
      "A:344",
      "A:345",
      "A:346",
      "A:347",
      "A:348",
      "A:349",
      "A:350",
      "A:351",
      "A:352",
      "A:353",
      "A:354",
      "A:355",
      "A:356",
      "A:357",
      "A:358",
      "A:359",
      "A:360",
      "A:361",
      "A:363",
      "A:364",
      "A:365",
      "A:366",
      "A:367",
      "A:368",
      "A:369",
      "A:370",
      "A:371",
      "A:372",
      "A:373",
      "A:374",
      "A:375",
      "A:376",
      "A:377",
      "A:378",
      "A:379",
      "A:380",
      "A:381",
      "A:382",
      "A:383",
      "A:384",
      "A:385",
      "A:386",
      "A:387",
      "A:388",
      "A:389",
      "A:390",
      "A:391",
      "A:392",
      "A:393",
      "A:394",
      "A:395",
      "A:396",
      "A:397",
      "A:398",
      "A:399",
      "A:400",
      "A:401",
      "A:402",
      "A:403",
      "A:404",
      "A:420",
      "A:421",
      "A:422",
      "A:423",
      "A:424",
      "A:425",
      "A:426",
      "A:427",
      "A:428",
      "A:429",
      "A:430",
      "A:431",
      "A:432",
      "A:433",
      "A:434",
      "A:435",
      "A:436",
      "A:437",
      "A:438",
      "A:439",
      "A:440",
      "A:441",
      "A:442",
      "A:443",
      "A:444",
      "A:445",
      "A:446",
      "A:447",
      "A:448",
      "A:449",
      "A:450",
      "A:451",
      "A:452",
      "A:453",
      "A:454",
      "A:455",
      "A:456",
      "A:457",
      "A:458",
      "A:459",
      "A:460",
      "A:461",
      "A:462",
      "A:463",
      "A:464",
      "A:465",
      "A:466",
      "A:467",
      "A:468",
      "A:469",
      "A:470",
      "A:471",
      "A:472",
      "A:473",
      "A:474",
      "A:475",
      "A:476",
      "A:477",
      "A:478",
      "A:479",
      "A:480",
      "A:481",
      "A:482",
      "A:483",
      "A:484",
      "A:485",
      "A:486",
      "A:487",
      "A:488",
      "A:489",
      "A:490",
      "A:491",
      "A:492",
      "A:493",
      "A:494",
      "A:495",
      "A:496",
      "A:497",
      "A:498",
      "A:499",
      "A:500",
      "A:501",
      "A:502",
      "A:503",
      "A:504",
      "A:505",
      "A:506",
      "A:507",
      "A:508",
      "A:509",
      "A:510",
      "A:511",
      "A:512",
      "A:513",
      "A:514",
      "A:515",
      "A:516",
      "A:517",
      "A:518",
      "A:519",
      "A:520",
      "A:521",
      "A:522",
      "A:523",
      "A:524",
      "A:525",
      "A:526",
      "A:527",
      "A:528",
      "A:529",
      "A:530",
      "A:531",
      "A:532",
      "A:533",
      "A:534",
      "A:535",
      "A:536",
      "A:537",
      "A:538",
      "A:539",
      "A:540",
      "A:541",
      "A:542",
      "A:543",
      "A:544",
      "A:545",
      "A:546",
      "A:547",
      "A:548",
      "A:549",
      "A:550",
      "A:551",
      "A:552",
      "A:559",
      "A:560",
      "A:561",
      "A:562",
      "A:563",
      "A:564",
      "A:565",
      "A:566",
      "A:567",
      "A:568",
      "A:569",
      "A:570",
      "A:571",
      "A:572",
      "A:573",
      "A:574",
      "A:575",
      "A:576",
      "A:577",
      "A:578",
      "A:579",
      "A:580",
      "A:581",
      "A:582",
      "A:583",
      "A:584",
      "A:585",
      "A:586",
      "A:587",
      "A:588",
      "A:589",
      "A:590",
      "A:591",
      "A:592",
      "A:593",
      "A:594",
      "A:595",
      "A:596",
      "A:597",
      "A:598",
      "A:599",
      "A:600",
      "A:601",
      "A:602"
    ],
    "A:363": [
      "A:280",
      "A:281",
      "A:282",
      "A:283",
      "A:284",
      "A:285",
      "A:286",
      "A:287",
      "A:288",
      "A:289",
      "A:290",
      "A:291",
      "A:292",
      "A:293",
      "A:294",
      "A:295",
      "A:296",
      "A:297",
      "A:298",
      "A:299",
      "A:300",
      "A:301",
      "A:302",
      "A:303",
      "A:304",
      "A:305",
      "A:306",
      "A:307",
      "A:308",
      "A:309",
      "A:310",
      "A:311",
      "A:312",
      "A:313",
      "A:314",
      "A:315",
      "A:316",
      "A:317",
      "A:318",
      "A:319",
      "A:320",
      "A:321",
      "A:322",
      "A:323",
      "A:324",
      "A:325",
      "A:326",
      "A:327",
      "A:328",
      "A:329",
      "A:330",
      "A:331",
      "A:332",
      "A:333",
      "A:334",
      "A:335",
      "A:336",
      "A:337",
      "A:338",
      "A:339",
      "A:340",
      "A:341",
      "A:342",
      "A:343",
      "A:344",
      "A:345",
      "A:346",
      "A:347",
      "A:348",
      "A:349",
      "A:350",
      "A:351",
      "A:352",
      "A:353",
      "A:354",
      "A:355",
      "A:356",
      "A:357",
      "A:358",
      "A:359",
      "A:360",
      "A:361",
      "A:362",
      "A:364",
      "A:365",
      "A:366",
      "A:367",
      "A:368",
      "A:369",
      "A:370",
      "A:371",
      "A:372",
      "A:373",
      "A:374",
      "A:375",
      "A:376",
      "A:377",
      "A:378",
      "A:379",
      "A:380",
      "A:381",
      "A:382",
      "A:383",
      "A:384",
      "A:385",
      "A:386",
      "A:387",
      "A:388",
      "A:389",
      "A:390",
      "A:391",
      "A:392",
      "A:393",
      "A:394",
      "A:395",
      "A:396",
      "A:397",
      "A:398",
      "A:399",
      "A:400",
      "A:401",
      "A:402",
      "A:403",
      "A:404",
      "A:420",
      "A:421",
      "A:422",
      "A:423",
      "A:424",
      "A:425",
      "A:426",
      "A:427",
      "A:428",
      "A:429",
      "A:430",
      "A:431",
      "A:432",
      "A:433",
      "A:434",
      "A:435",
      "A:436",
      "A:437",
      "A:438",
      "A:439",
      "A:440",
      "A:441",
      "A:442",
      "A:443",
      "A:444",
      "A:445",
      "A:446",
      "A:447",
      "A:448",
      "A:449",
      "A:450",
      "A:451",
      "A:452",
      "A:453",
      "A:454",
      "A:455",
      "A:456",
      "A:457",
      "A:458",
      "A:459",
      "A:460",
      "A:461",
      "A:462",
      "A:463",
      "A:464",
      "A:465",
      "A:466",
      "A:467",
      "A:468",
      "A:469",
      "A:470",
      "A:471",
      "A:472",
      "A:473",
      "A:474",
      "A:475",
      "A:476",
      "A:477",
      "A:478",
      "A:479",
      "A:480",
      "A:481",
      "A:482",
      "A:483",
      "A:484",
      "A:485",
      "A:486",
      "A:487",
      "A:488",
      "A:489",
      "A:490",
      "A:491",
      "A:492",
      "A:493",
      "A:494",
      "A:495",
      "A:496",
      "A:497",
      "A:498",
      "A:499",
      "A:500",
      "A:501",
      "A:502",
      "A:503",
      "A:504",
      "A:505",
      "A:506",
      "A:507",
      "A:508",
      "A:509",
      "A:510",
      "A:511",
      "A:512",
      "A:513",
      "A:514",
      "A:515",
      "A:516",
      "A:517",
      "A:518",
      "A:519",
      "A:520",
      "A:521",
      "A:522",
      "A:523",
      "A:524",
      "A:525",
      "A:526",
      "A:527",
      "A:528",
      "A:529",
      "A:530",
      "A:531",
      "A:532",
      "A:533",
      "A:534",
      "A:535",
      "A:536",
      "A:537",
      "A:538",
      "A:539",
      "A:540",
      "A:541",
      "A:542",
      "A:543",
      "A:544",
      "A:545",
      "A:546",
      "A:547",
      "A:548",
      "A:549",
      "A:550",
      "A:551",
      "A:552",
      "A:559",
      "A:560",
      "A:561",
      "A:562",
      "A:563",
      "A:564",
      "A:565",
      "A:566",
      "A:567",
      "A:568",
      "A:569",
      "A:570",
      "A:571",
      "A:572",
      "A:573",
      "A:574",
      "A:575",
      "A:576",
      "A:577",
      "A:578",
      "A:579",
      "A:580",
      "A:581",
      "A:582",
      "A:583",
      "A:584",
      "A:585",
      "A:586",
      "A:587",
      "A:588",
      "A:589",
      "A:590",
      "A:591",
      "A:592",
      "A:593",
      "A:594",
      "A:595",
      "A:596",
      "A:597",
      "A:598",
      "A:599",
      "A:600",
      "A:601",
      "A:602"
    ],
    "A:364": [
      "A:280",
      "A:281",
      "A:282",
      "A:283",
      "A:284",
      "A:285",
      "A:286",
      "A:287",
      "A:288",
      "A:289",
      "A:290",
      "A:291",
      "A:292",
      "A:293",
      "A:294",
      "A:295",
      "A:296",
      "A:297",
      "A:298",
      "A:299",
      "A:300",
      "A:301",
      "A:302",
      "A:303",
      "A:304",
      "A:305",
      "A:306",
      "A:307",
      "A:308",
      "A:309",
      "A:310",
      "A:311",
      "A:312",
      "A:313",
      "A:314",
      "A:315",
      "A:316",
      "A:317",
      "A:318",
      "A:319",
      "A:320",
      "A:321",
      "A:322",
      "A:323",
      "A:324",
      "A:325",
      "A:326",
      "A:327",
      "A:328",
      "A:329",
      "A:330",
      "A:331",
      "A:332",
      "A:333",
      "A:334",
      "A:335",
      "A:336",
      "A:337",
      "A:338",
      "A:339",
      "A:340",
      "A:341",
      "A:342",
      "A:343",
      "A:344",
      "A:345",
      "A:346",
      "A:347",
      "A:348",
      "A:349",
      "A:350",
      "A:351",
      "A:352",
      "A:353",
      "A:354",
      "A:355",
      "A:356",
      "A:357",
      "A:358",
      "A:359",
      "A:360",
      "A:361",
      "A:362",
      "A:363",
      "A:365",
      "A:366",
      "A:367",
      "A:368",
      "A:369",
      "A:370",
      "A:371",
      "A:372",
      "A:373",
      "A:374",
      "A:375",
      "A:376",
      "A:377",
      "A:378",
      "A:379",
      "A:380",
      "A:381",
      "A:382",
      "A:383",
      "A:384",
      "A:385",
      "A:386",
      "A:387",
      "A:388",
      "A:389",
      "A:390",
      "A:391",
      "A:392",
      "A:393",
      "A:394",
      "A:395",
      "A:396",
      "A:397",
      "A:398",
      "A:399",
      "A:400",
      "A:401",
      "A:402",
      "A:403",
      "A:404",
      "A:420",
      "A:421",
      "A:422",
      "A:423",
      "A:424",
      "A:425",
      "A:426",
      "A:427",
      "A:428",
      "A:429",
      "A:430",
      "A:431",
      "A:432",
      "A:433",
      "A:434",
      "A:435",
      "A:436",
      "A:437",
      "A:438",
      "A:439",
      "A:440",
      "A:441",
      "A:442",
      "A:443",
      "A:444",
      "A:445",
      "A:446",
      "A:447",
      "A:448",
      "A:449",
      "A:450",
      "A:451",
      "A:452",
      "A:453",
      "A:454",
      "A:455",
      "A:456",
      "A:457",
      "A:458",
      "A:459",
      "A:460",
      "A:461",
      "A:462",
      "A:463",
      "A:464",
      "A:465",
      "A:466",
      "A:467",
      "A:468",
      "A:469",
      "A:470",
      "A:471",
      "A:472",
      "A:473",
      "A:474",
      "A:475",
      "A:476",
      "A:477",
      "A:478",
      "A:479",
      "A:480",
      "A:481",
      "A:482",
      "A:483",
      "A:484",
      "A:485",
      "A:486",
      "A:487",
      "A:488",
      "A:489",
      "A:490",
      "A:491",
      "A:492",
      "A:493",
      "A:494",
      "A:495",
      "A:496",
      "A:497",
      "A:498",
      "A:499",
      "A:500",
      "A:501",
      "A:502",
      "A:503",
      "A:504",
      "A:505",
      "A:506",
      "A:507",
      "A:508",
      "A:509",
      "A:510",
      "A:511",
      "A:512",
      "A:513",
      "A:514",
      "A:515",
      "A:516",
      "A:517",
      "A:518",
      "A:519",
      "A:520",
      "A:521",
      "A:522",
      "A:523",
      "A:524",
      "A:525",
      "A:526",
      "A:527",
      "A:528",
      "A:529",
      "A:530",
      "A:531",
      "A:532",
      "A:533",
      "A:534",
      "A:535",
      "A:536",
      "A:537",
      "A:538",
      "A:539",
      "A:540",
      "A:541",
      "A:542",
      "A:543",
      "A:544",
      "A:545",
      "A:546",
      "A:547",
      "A:548",
      "A:549",
      "A:550",
      "A:551",
      "A:552",
      "A:559",
      "A:560",
      "A:561",
      "A:562",
      "A:563",
      "A:564",
      "A:565",
      "A:566",
      "A:567",
      "A:568",
      "A:569",
      "A:570",
      "A:571",
      "A:572",
      "A:573",
      "A:574",
      "A:575",
      "A:576",
      "A:577",
      "A:578",
      "A:579",
      "A:580",
      "A:581",
      "A:582",
      "A:583",
      "A:584",
      "A:585",
      "A:586",
      "A:587",
      "A:588",
      "A:589",
      "A:590",
      "A:591",
      "A:592",
      "A:593",
      "A:594",
      "A:595",
      "A:596",
      "A:597",
      "A:598",
      "A:599",
      "A:600",
      "A:601",
      "A:602"
    ],
    "A:365": [
      "A:280",
      "A:281",
      "A:282",
      "A:283",
      "A:284",
      "A:285",
      "A:286",
      "A:287",
      "A:288",
      "A:289",
      "A:290",
      "A:291",
      "A:292",
      "A:293",
      "A:294",
      "A:295",
      "A:296",
      "A:297",
      "A:298",
      "A:299",
      "A:300",
      "A:301",
      "A:302",
      "A:303",
      "A:304",
      "A:305",
      "A:306",
      "A:307",
      "A:308",
      "A:309",
      "A:310",
      "A:311",
      "A:312",
      "A:313",
      "A:314",
      "A:315",
      "A:316",
      "A:317",
      "A:318",
      "A:319",
      "A:320",
      "A:321",
      "A:322",
      "A:323",
      "A:324",
      "A:325",
      "A:326",
      "A:327",
      "A:328",
      "A:329",
      "A:330",
      "A:331",
      "A:332",
      "A:333",
      "A:334",
      "A:335",
      "A:336",
      "A:337",
      "A:338",
      "A:339",
      "A:340",
      "A:341",
      "A:342",
      "A:343",
      "A:344",
      "A:345",
      "A:346",
      "A:347",
      "A:348",
      "A:349",
      "A:350",
      "A:351",
      "A:352",
      "A:353",
      "A:354",
      "A:355",
      "A:356",
      "A:357",
      "A:358",
      "A:359",
      "A:360",
      "A:361",
      "A:362",
      "A:363",
      "A:364",
      "A:366",
      "A:367",
      "A:368",
      "A:369",
      "A:370",
      "A:371",
      "A:372",
      "A:373",
      "A:374",
      "A:375",
      "A:376",
      "A:377",
      "A:378",
      "A:379",
      "A:380",
      "A:381",
      "A:382",
      "A:383",
      "A:384",
      "A:385",
      "A:386",
      "A:387",
      "A:388",
      "A:389",
      "A:390",
      "A:391",
      "A:392",
      "A:393",
      "A:394",
      "A:395",
      "A:396",
      "A:397",
      "A:398",
      "A:399",
      "A:400",
      "A:401",
      "A:402",
      "A:403",
      "A:404",
      "A:420",
      "A:421",
      "A:422",
      "A:423",
      "A:424",
      "A:425",
      "A:426",
      "A:427",
      "A:428",
      "A:429",
      "A:430",
      "A:431",
      "A:432",
      "A:433",
      "A:434",
      "A:435",
      "A:436",
      "A:437",
      "A:438",
      "A:439",
      "A:440",
      "A:441",
      "A:442",
      "A:443",
      "A:444",
      "A:445",
      "A:446",
      "A:447",
      "A:448",
      "A:449",
      "A:450",
      "A:451",
      "A:452",
      "A:453",
      "A:454",
      "A:455",
      "A:456",
      "A:457",
      "A:458",
      "A:459",
      "A:460",
      "A:461",
      "A:462",
      "A:463",
      "A:464",
      "A:465",
      "A:466",
      "A:467",
      "A:468",
      "A:469",
      "A:470",
      "A:471",
      "A:472",
      "A:473",
      "A:474",
      "A:475",
      "A:476",
      "A:477",
      "A:478",
      "A:479",
      "A:480",
      "A:481",
      "A:482",
      "A:483",
      "A:484",
      "A:485",
      "A:486",
      "A:487",
      "A:488",
      "A:489",
      "A:490",
      "A:491",
      "A:492",
      "A:493",
      "A:494",
      "A:495",
      "A:496",
      "A:497",
      "A:498",
      "A:499",
      "A:500",
      "A:501",
      "A:502",
      "A:503",
      "A:504",
      "A:505",
      "A:506",
      "A:507",
      "A:508",
      "A:509",
      "A:510",
      "A:511",
      "A:512",
      "A:513",
      "A:514",
      "A:515",
      "A:516",
      "A:517",
      "A:518",
      "A:519",
      "A:520",
      "A:521",
      "A:522",
      "A:523",
      "A:524",
      "A:525",
      "A:526",
      "A:527",
      "A:528",
      "A:529",
      "A:530",
      "A:531",
      "A:532",
      "A:533",
      "A:534",
      "A:535",
      "A:536",
      "A:537",
      "A:538",
      "A:539",
      "A:540",
      "A:541",
      "A:542",
      "A:543",
      "A:544",
      "A:545",
      "A:546",
      "A:547",
      "A:548",
      "A:549",
      "A:550",
      "A:551",
      "A:552",
      "A:559",
      "A:560",
      "A:561",
      "A:562",
      "A:563",
      "A:564",
      "A:565",
      "A:566",
      "A:567",
      "A:568",
      "A:569",
      "A:570",
      "A:571",
      "A:572",
      "A:573",
      "A:574",
      "A:575",
      "A:576",
      "A:577",
      "A:578",
      "A:579",
      "A:580",
      "A:581",
      "A:582",
      "A:583",
      "A:584",
      "A:585",
      "A:586",
      "A:587",
      "A:588",
      "A:589",
      "A:590",
      "A:591",
      "A:592",
      "A:593",
      "A:594",
      "A:595",
      "A:596",
      "A:597",
      "A:598",
      "A:599",
      "A:600",
      "A:601",
      "A:602"
    ],
    "A:366": [
      "A:280",
      "A:281",
      "A:282",
      "A:283",
      "A:284",
      "A:285",
      "A:286",
      "A:287",
      "A:288",
      "A:289",
      "A:290",
      "A:291",
      "A:292",
      "A:293",
      "A:294",
      "A:295",
      "A:296",
      "A:297",
      "A:298",
      "A:299",
      "A:300",
      "A:301",
      "A:302",
      "A:303",
      "A:304",
      "A:305",
      "A:306",
      "A:307",
      "A:308",
      "A:309",
      "A:310",
      "A:311",
      "A:312",
      "A:313",
      "A:314",
      "A:315",
      "A:316",
      "A:317",
      "A:318",
      "A:319",
      "A:320",
      "A:321",
      "A:322",
      "A:323",
      "A:324",
      "A:325",
      "A:326",
      "A:327",
      "A:328",
      "A:329",
      "A:330",
      "A:331",
      "A:332",
      "A:333",
      "A:334",
      "A:335",
      "A:336",
      "A:337",
      "A:338",
      "A:339",
      "A:340",
      "A:341",
      "A:342",
      "A:343",
      "A:344",
      "A:345",
      "A:346",
      "A:347",
      "A:348",
      "A:349",
      "A:350",
      "A:351",
      "A:352",
      "A:353",
      "A:354",
      "A:355",
      "A:356",
      "A:357",
      "A:358",
      "A:359",
      "A:360",
      "A:361",
      "A:362",
      "A:363",
      "A:364",
      "A:365",
      "A:367",
      "A:368",
      "A:369",
      "A:370",
      "A:371",
      "A:372",
      "A:373",
      "A:374",
      "A:375",
      "A:376",
      "A:377",
      "A:378",
      "A:379",
      "A:380",
      "A:381",
      "A:382",
      "A:383",
      "A:384",
      "A:385",
      "A:386",
      "A:387",
      "A:388",
      "A:389",
      "A:390",
      "A:391",
      "A:392",
      "A:393",
      "A:394",
      "A:395",
      "A:396",
      "A:397",
      "A:398",
      "A:399",
      "A:400",
      "A:401",
      "A:402",
      "A:403",
      "A:404",
      "A:420",
      "A:421",
      "A:422",
      "A:423",
      "A:424",
      "A:425",
      "A:426",
      "A:427",
      "A:428",
      "A:429",
      "A:430",
      "A:431",
      "A:432",
      "A:433",
      "A:434",
      "A:435",
      "A:436",
      "A:437",
      "A:438",
      "A:439",
      "A:440",
      "A:441",
      "A:442",
      "A:443",
      "A:444",
      "A:445",
      "A:446",
      "A:447",
      "A:448",
      "A:449",
      "A:450",
      "A:451",
      "A:452",
      "A:453",
      "A:454",
      "A:455",
      "A:456",
      "A:457",
      "A:458",
      "A:459",
      "A:460",
      "A:461",
      "A:462",
      "A:463",
      "A:464",
      "A:465",
      "A:466",
      "A:467",
      "A:468",
      "A:469",
      "A:470",
      "A:471",
      "A:472",
      "A:473",
      "A:474",
      "A:475",
      "A:476",
      "A:477",
      "A:478",
      "A:479",
      "A:480",
      "A:481",
      "A:482",
      "A:483",
      "A:484",
      "A:485",
      "A:486",
      "A:487",
      "A:488",
      "A:489",
      "A:490",
      "A:491",
      "A:492",
      "A:493",
      "A:494",
      "A:495",
      "A:496",
      "A:497",
      "A:498",
      "A:499",
      "A:500",
      "A:501",
      "A:502",
      "A:503",
      "A:504",
      "A:505",
      "A:506",
      "A:507",
      "A:508",
      "A:509",
      "A:510",
      "A:511",
      "A:512",
      "A:513",
      "A:514",
      "A:515",
      "A:516",
      "A:517",
      "A:518",
      "A:519",
      "A:520",
      "A:521",
      "A:522",
      "A:523",
      "A:524",
      "A:525",
      "A:526",
      "A:527",
      "A:528",
      "A:529",
      "A:530",
      "A:531",
      "A:532",
      "A:533",
      "A:534",
      "A:535",
      "A:536",
      "A:537",
      "A:538",
      "A:539",
      "A:540",
      "A:541",
      "A:542",
      "A:543",
      "A:544",
      "A:545",
      "A:546",
      "A:547",
      "A:548",
      "A:549",
      "A:550",
      "A:551",
      "A:552",
      "A:559",
      "A:560",
      "A:561",
      "A:562",
      "A:563",
      "A:564",
      "A:565",
      "A:566",
      "A:567",
      "A:568",
      "A:569",
      "A:570",
      "A:571",
      "A:572",
      "A:573",
      "A:574",
      "A:575",
      "A:576",
      "A:577",
      "A:578",
      "A:579",
      "A:580",
      "A:581",
      "A:582",
      "A:583",
      "A:584",
      "A:585",
      "A:586",
      "A:587",
      "A:588",
      "A:589",
      "A:590",
      "A:591",
      "A:592",
      "A:593",
      "A:594",
      "A:595",
      "A:596",
      "A:597",
      "A:598",
      "A:599",
      "A:600",
      "A:601",
      "A:602"
    ],
    "A:367": [
      "A:280",
      "A:281",
      "A:282",
      "A:283",
      "A:284",
      "A:285",
      "A:286",
      "A:287",
      "A:288",
      "A:289",
      "A:290",
      "A:291",
      "A:292",
      "A:293",
      "A:294",
      "A:295",
      "A:296",
      "A:297",
      "A:298",
      "A:299",
      "A:300",
      "A:301",
      "A:302",
      "A:303",
      "A:304",
      "A:305",
      "A:306",
      "A:307",
      "A:308",
      "A:309",
      "A:310",
      "A:311",
      "A:312",
      "A:313",
      "A:314",
      "A:315",
      "A:316",
      "A:317",
      "A:318",
      "A:319",
      "A:320",
      "A:321",
      "A:322",
      "A:323",
      "A:324",
      "A:325",
      "A:326",
      "A:327",
      "A:328",
      "A:329",
      "A:330",
      "A:331",
      "A:332",
      "A:333",
      "A:334",
      "A:335",
      "A:336",
      "A:337",
      "A:338",
      "A:339",
      "A:340",
      "A:341",
      "A:342",
      "A:343",
      "A:344",
      "A:345",
      "A:346",
      "A:347",
      "A:348",
      "A:349",
      "A:350",
      "A:351",
      "A:352",
      "A:353",
      "A:354",
      "A:355",
      "A:356",
      "A:357",
      "A:358",
      "A:359",
      "A:360",
      "A:361",
      "A:362",
      "A:363",
      "A:364",
      "A:365",
      "A:366",
      "A:368",
      "A:369",
      "A:370",
      "A:371",
      "A:372",
      "A:373",
      "A:374",
      "A:375",
      "A:376",
      "A:377",
      "A:378",
      "A:379",
      "A:380",
      "A:381",
      "A:382",
      "A:383",
      "A:384",
      "A:385",
      "A:386",
      "A:387",
      "A:388",
      "A:389",
      "A:390",
      "A:391",
      "A:392",
      "A:393",
      "A:394",
      "A:395",
      "A:396",
      "A:397",
      "A:398",
      "A:399",
      "A:400",
      "A:401",
      "A:402",
      "A:403",
      "A:404",
      "A:420",
      "A:421",
      "A:422",
      "A:423",
      "A:424",
      "A:425",
      "A:426",
      "A:427",
      "A:428",
      "A:429",
      "A:430",
      "A:431",
      "A:432",
      "A:433",
      "A:434",
      "A:435",
      "A:436",
      "A:437",
      "A:438",
      "A:439",
      "A:440",
      "A:441",
      "A:442",
      "A:443",
      "A:444",
      "A:445",
      "A:446",
      "A:447",
      "A:448",
      "A:449",
      "A:450",
      "A:451",
      "A:452",
      "A:453",
      "A:454",
      "A:455",
      "A:456",
      "A:457",
      "A:458",
      "A:459",
      "A:460",
      "A:461",
      "A:462",
      "A:463",
      "A:464",
      "A:465",
      "A:466",
      "A:467",
      "A:468",
      "A:469",
      "A:470",
      "A:471",
      "A:472",
      "A:473",
      "A:474",
      "A:475",
      "A:476",
      "A:477",
      "A:478",
      "A:479",
      "A:480",
      "A:481",
      "A:482",
      "A:483",
      "A:484",
      "A:485",
      "A:486",
      "A:487",
      "A:488",
      "A:489",
      "A:490",
      "A:491",
      "A:492",
      "A:493",
      "A:494",
      "A:495",
      "A:496",
      "A:497",
      "A:498",
      "A:499",
      "A:500",
      "A:501",
      "A:502",
      "A:503",
      "A:504",
      "A:505",
      "A:506",
      "A:507",
      "A:508",
      "A:509",
      "A:510",
      "A:511",
      "A:512",
      "A:513",
      "A:514",
      "A:515",
      "A:516",
      "A:517",
      "A:518",
      "A:519",
      "A:520",
      "A:521",
      "A:522",
      "A:523",
      "A:524",
      "A:525",
      "A:526",
      "A:527",
      "A:528",
      "A:529",
      "A:530",
      "A:531",
      "A:532",
      "A:533",
      "A:534",
      "A:535",
      "A:536",
      "A:537",
      "A:538",
      "A:539",
      "A:540",
      "A:541",
      "A:542",
      "A:543",
      "A:544",
      "A:545",
      "A:546",
      "A:547",
      "A:548",
      "A:549",
      "A:550",
      "A:551",
      "A:552",
      "A:559",
      "A:560",
      "A:561",
      "A:562",
      "A:563",
      "A:564",
      "A:565",
      "A:566",
      "A:567",
      "A:568",
      "A:569",
      "A:570",
      "A:571",
      "A:572",
      "A:573",
      "A:574",
      "A:575",
      "A:576",
      "A:577",
      "A:578",
      "A:579",
      "A:580",
      "A:581",
      "A:582",
      "A:583",
      "A:584",
      "A:585",
      "A:586",
      "A:587",
      "A:588",
      "A:589",
      "A:590",
      "A:591",
      "A:592",
      "A:593",
      "A:594",
      "A:595",
      "A:596",
      "A:597",
      "A:598",
      "A:599",
      "A:600",
      "A:601",
      "A:602"
    ],
    "A:368": [
      "A:280",
      "A:281",
      "A:282",
      "A:283",
      "A:284",
      "A:285",
      "A:286",
      "A:287",
      "A:288",
      "A:289",
      "A:290",
      "A:291",
      "A:292",
      "A:293",
      "A:294",
      "A:295",
      "A:296",
      "A:297",
      "A:298",
      "A:299",
      "A:300",
      "A:301",
      "A:302",
      "A:303",
      "A:304",
      "A:305",
      "A:306",
      "A:307",
      "A:308",
      "A:309",
      "A:310",
      "A:311",
      "A:312",
      "A:313",
      "A:314",
      "A:315",
      "A:316",
      "A:317",
      "A:318",
      "A:319",
      "A:320",
      "A:321",
      "A:322",
      "A:323",
      "A:324",
      "A:325",
      "A:326",
      "A:327",
      "A:328",
      "A:329",
      "A:330",
      "A:331",
      "A:332",
      "A:333",
      "A:334",
      "A:335",
      "A:336",
      "A:337",
      "A:338",
      "A:339",
      "A:340",
      "A:341",
      "A:342",
      "A:343",
      "A:344",
      "A:345",
      "A:346",
      "A:347",
      "A:348",
      "A:349",
      "A:350",
      "A:351",
      "A:352",
      "A:353",
      "A:354",
      "A:355",
      "A:356",
      "A:357",
      "A:358",
      "A:359",
      "A:360",
      "A:361",
      "A:362",
      "A:363",
      "A:364",
      "A:365",
      "A:366",
      "A:367",
      "A:369",
      "A:370",
      "A:371",
      "A:372",
      "A:373",
      "A:374",
      "A:375",
      "A:376",
      "A:377",
      "A:378",
      "A:379",
      "A:380",
      "A:381",
      "A:382",
      "A:383",
      "A:384",
      "A:385",
      "A:386",
      "A:387",
      "A:388",
      "A:389",
      "A:390",
      "A:391",
      "A:392",
      "A:393",
      "A:394",
      "A:395",
      "A:396",
      "A:397",
      "A:398",
      "A:399",
      "A:400",
      "A:401",
      "A:402",
      "A:403",
      "A:404",
      "A:420",
      "A:421",
      "A:422",
      "A:423",
      "A:424",
      "A:425",
      "A:426",
      "A:427",
      "A:428",
      "A:429",
      "A:430",
      "A:431",
      "A:432",
      "A:433",
      "A:434",
      "A:435",
      "A:436",
      "A:437",
      "A:438",
      "A:439",
      "A:440",
      "A:441",
      "A:442",
      "A:443",
      "A:444",
      "A:445",
      "A:446",
      "A:447",
      "A:448",
      "A:449",
      "A:450",
      "A:451",
      "A:452",
      "A:453",
      "A:454",
      "A:455",
      "A:456",
      "A:457",
      "A:458",
      "A:459",
      "A:460",
      "A:461",
      "A:462",
      "A:463",
      "A:464",
      "A:465",
      "A:466",
      "A:467",
      "A:468",
      "A:469",
      "A:470",
      "A:471",
      "A:472",
      "A:473",
      "A:474",
      "A:475",
      "A:476",
      "A:477",
      "A:478",
      "A:479",
      "A:480",
      "A:481",
      "A:482",
      "A:483",
      "A:484",
      "A:485",
      "A:486",
      "A:487",
      "A:488",
      "A:489",
      "A:490",
      "A:491",
      "A:492",
      "A:493",
      "A:494",
      "A:495",
      "A:496",
      "A:497",
      "A:498",
      "A:499",
      "A:500",
      "A:501",
      "A:502",
      "A:503",
      "A:504",
      "A:505",
      "A:506",
      "A:507",
      "A:508",
      "A:509",
      "A:510",
      "A:511",
      "A:512",
      "A:513",
      "A:514",
      "A:515",
      "A:516",
      "A:517",
      "A:518",
      "A:519",
      "A:520",
      "A:521",
      "A:522",
      "A:523",
      "A:524",
      "A:525",
      "A:526",
      "A:527",
      "A:528",
      "A:529",
      "A:530",
      "A:531",
      "A:532",
      "A:533",
      "A:534",
      "A:535",
      "A:536",
      "A:537",
      "A:538",
      "A:539",
      "A:540",
      "A:541",
      "A:542",
      "A:543",
      "A:544",
      "A:545",
      "A:546",
      "A:547",
      "A:548",
      "A:549",
      "A:550",
      "A:551",
      "A:552",
      "A:559",
      "A:560",
      "A:561",
      "A:562",
      "A:563",
      "A:564",
      "A:565",
      "A:566",
      "A:567",
      "A:568",
      "A:569",
      "A:570",
      "A:571",
      "A:572",
      "A:573",
      "A:574",
      "A:575",
      "A:576",
      "A:577",
      "A:578",
      "A:579",
      "A:580",
      "A:581",
      "A:582",
      "A:583",
      "A:584",
      "A:585",
      "A:586",
      "A:587",
      "A:588",
      "A:589",
      "A:590",
      "A:591",
      "A:592",
      "A:593",
      "A:594",
      "A:595",
      "A:596",
      "A:597",
      "A:598",
      "A:599",
      "A:600",
      "A:601",
      "A:602"
    ],
    "A:369": [
      "A:280",
      "A:281",
      "A:282",
      "A:283",
      "A:284",
      "A:285",
      "A:286",
      "A:287",
      "A:288",
      "A:289",
      "A:290",
      "A:291",
      "A:292",
      "A:293",
      "A:294",
      "A:295",
      "A:296",
      "A:297",
      "A:298",
      "A:299",
      "A:300",
      "A:301",
      "A:302",
      "A:303",
      "A:304",
      "A:305",
      "A:306",
      "A:307",
      "A:308",
      "A:309",
      "A:310",
      "A:311",
      "A:312",
      "A:313",
      "A:314",
      "A:315",
      "A:316",
      "A:317",
      "A:318",
      "A:319",
      "A:320",
      "A:321",
      "A:322",
      "A:323",
      "A:324",
      "A:325",
      "A:326",
      "A:327",
      "A:328",
      "A:329",
      "A:330",
      "A:331",
      "A:332",
      "A:333",
      "A:334",
      "A:335",
      "A:336",
      "A:337",
      "A:338",
      "A:339",
      "A:340",
      "A:341",
      "A:342",
      "A:343",
      "A:344",
      "A:345",
      "A:346",
      "A:347",
      "A:348",
      "A:349",
      "A:350",
      "A:351",
      "A:352",
      "A:353",
      "A:354",
      "A:355",
      "A:356",
      "A:357",
      "A:358",
      "A:359",
      "A:360",
      "A:361",
      "A:362",
      "A:363",
      "A:364",
      "A:365",
      "A:366",
      "A:367",
      "A:368",
      "A:370",
      "A:371",
      "A:372",
      "A:373",
      "A:374",
      "A:375",
      "A:376",
      "A:377",
      "A:378",
      "A:379",
      "A:380",
      "A:381",
      "A:382",
      "A:383",
      "A:384",
      "A:385",
      "A:386",
      "A:387",
      "A:388",
      "A:389",
      "A:390",
      "A:391",
      "A:392",
      "A:393",
      "A:394",
      "A:395",
      "A:396",
      "A:397",
      "A:398",
      "A:399",
      "A:400",
      "A:401",
      "A:402",
      "A:403",
      "A:404",
      "A:420",
      "A:421",
      "A:422",
      "A:423",
      "A:424",
      "A:425",
      "A:426",
      "A:427",
      "A:428",
      "A:429",
      "A:430",
      "A:431",
      "A:432",
      "A:433",
      "A:434",
      "A:435",
      "A:436",
      "A:437",
      "A:438",
      "A:439",
      "A:440",
      "A:441",
      "A:442",
      "A:443",
      "A:444",
      "A:445",
      "A:446",
      "A:447",
      "A:448",
      "A:449",
      "A:450",
      "A:451",
      "A:452",
      "A:453",
      "A:454",
      "A:455",
      "A:456",
      "A:457",
      "A:458",
      "A:459",
      "A:460",
      "A:461",
      "A:462",
      "A:463",
      "A:464",
      "A:465",
      "A:466",
      "A:467",
      "A:468",
      "A:469",
      "A:470",
      "A:471",
      "A:472",
      "A:473",
      "A:474",
      "A:475",
      "A:476",
      "A:477",
      "A:478",
      "A:479",
      "A:480",
      "A:481",
      "A:482",
      "A:483",
      "A:484",
      "A:485",
      "A:486",
      "A:487",
      "A:488",
      "A:489",
      "A:490",
      "A:491",
      "A:492",
      "A:493",
      "A:494",
      "A:495",
      "A:496",
      "A:497",
      "A:498",
      "A:499",
      "A:500",
      "A:501",
      "A:502",
      "A:503",
      "A:504",
      "A:505",
      "A:506",
      "A:507",
      "A:508",
      "A:509",
      "A:510",
      "A:511",
      "A:512",
      "A:513",
      "A:514",
      "A:515",
      "A:516",
      "A:517",
      "A:518",
      "A:519",
      "A:520",
      "A:521",
      "A:522",
      "A:523",
      "A:524",
      "A:525",
      "A:526",
      "A:527",
      "A:528",
      "A:529",
      "A:530",
      "A:531",
      "A:532",
      "A:533",
      "A:534",
      "A:535",
      "A:536",
      "A:537",
      "A:538",
      "A:539",
      "A:540",
      "A:541",
      "A:542",
      "A:543",
      "A:544",
      "A:545",
      "A:546",
      "A:547",
      "A:548",
      "A:549",
      "A:550",
      "A:551",
      "A:552",
      "A:559",
      "A:560",
      "A:561",
      "A:562",
      "A:563",
      "A:564",
      "A:565",
      "A:566",
      "A:567",
      "A:568",
      "A:569",
      "A:570",
      "A:571",
      "A:572",
      "A:573",
      "A:574",
      "A:575",
      "A:576",
      "A:577",
      "A:578",
      "A:579",
      "A:580",
      "A:581",
      "A:582",
      "A:583",
      "A:584",
      "A:585",
      "A:586",
      "A:587",
      "A:588",
      "A:589",
      "A:590",
      "A:591",
      "A:592",
      "A:593",
      "A:594",
      "A:595",
      "A:596",
      "A:597",
      "A:598",
      "A:599",
      "A:600",
      "A:601",
      "A:602"
    ],
    "A:370": [
      "A:280",
      "A:281",
      "A:282",
      "A:283",
      "A:284",
      "A:285",
      "A:286",
      "A:287",
      "A:288",
      "A:289",
      "A:290",
      "A:291",
      "A:292",
      "A:293",
      "A:294",
      "A:295",
      "A:296",
      "A:297",
      "A:298",
      "A:299",
      "A:300",
      "A:301",
      "A:302",
      "A:303",
      "A:304",
      "A:305",
      "A:306",
      "A:307",
      "A:308",
      "A:309",
      "A:310",
      "A:311",
      "A:312",
      "A:313",
      "A:314",
      "A:315",
      "A:316",
      "A:317",
      "A:318",
      "A:319",
      "A:320",
      "A:321",
      "A:322",
      "A:323",
      "A:324",
      "A:325",
      "A:326",
      "A:327",
      "A:328",
      "A:329",
      "A:330",
      "A:331",
      "A:332",
      "A:333",
      "A:334",
      "A:335",
      "A:336",
      "A:337",
      "A:338",
      "A:339",
      "A:340",
      "A:341",
      "A:342",
      "A:343",
      "A:344",
      "A:345",
      "A:346",
      "A:347",
      "A:348",
      "A:349",
      "A:350",
      "A:351",
      "A:352",
      "A:353",
      "A:354",
      "A:355",
      "A:356",
      "A:357",
      "A:358",
      "A:359",
      "A:360",
      "A:361",
      "A:362",
      "A:363",
      "A:364",
      "A:365",
      "A:366",
      "A:367",
      "A:368",
      "A:369",
      "A:371",
      "A:372",
      "A:373",
      "A:374",
      "A:375",
      "A:376",
      "A:377",
      "A:378",
      "A:379",
      "A:380",
      "A:381",
      "A:382",
      "A:383",
      "A:384",
      "A:385",
      "A:386",
      "A:387",
      "A:388",
      "A:389",
      "A:390",
      "A:391",
      "A:392",
      "A:393",
      "A:394",
      "A:395",
      "A:396",
      "A:397",
      "A:398",
      "A:399",
      "A:400",
      "A:401",
      "A:402",
      "A:403",
      "A:404",
      "A:420",
      "A:421",
      "A:422",
      "A:423",
      "A:424",
      "A:425",
      "A:426",
      "A:427",
      "A:428",
      "A:429",
      "A:430",
      "A:431",
      "A:432",
      "A:433",
      "A:434",
      "A:435",
      "A:436",
      "A:437",
      "A:438",
      "A:439",
      "A:440",
      "A:441",
      "A:442",
      "A:443",
      "A:444",
      "A:445",
      "A:446",
      "A:447",
      "A:448",
      "A:449",
      "A:450",
      "A:451",
      "A:452",
      "A:453",
      "A:454",
      "A:455",
      "A:456",
      "A:457",
      "A:458",
      "A:459",
      "A:460",
      "A:461",
      "A:462",
      "A:463",
      "A:464",
      "A:465",
      "A:466",
      "A:467",
      "A:468",
      "A:469",
      "A:470",
      "A:471",
      "A:472",
      "A:473",
      "A:474",
      "A:475",
      "A:476",
      "A:477",
      "A:478",
      "A:479",
      "A:480",
      "A:481",
```
