## Supplementary material for "Localized Reactivity on Proteins as Riemannian Manifolds: A Quantum-Inspired Geometric Model for Deterministic, Metal-Aware Reactive-Site Prediction": code bundle: result_bound_labels_unbound_features.json

```
{
  "case": "DB55_2C0L_R",
  "AUROC_mean": 0.7972082732082733,
  "AUROC_std": 0.04334801800186384,
  "fold_AUROCs": [
    0.7666666666666667,
    0.8677248677248677,
    0.7407407407407408,
    0.8145454545454546,
    0.7963636363636364
  ],
  "AUPRC_mean": 0.3062596659636771,
  "AUPRC_std": 0.11349869030513204,
  "fold_AUPRCs": [
    0.20387877373171492,
    0.384222654579073,
    0.49116161616161613,
    0.24580896686159845,
    0.206226318484383
  ],
  "policyP_info": {
    "K_target": 5,
    "K_min": 2,
    "min_valid_folds": 2,
    "n_pos_groups": 29,
    "K_used": 5,
    "n_total_folds": 5,
    "n_valid_folds": 5,
    "n_skipped_train_single_class": 0,
    "n_skipped_test_single_class": 0,
    "reason": "OK"
  },
  "n_pos": 29,
  "n_neg": 273,
  "unbound_positive_residue_ids": [
    "A:346",
    "A:374",
    "A:377",
    "A:378",
    "A:459",
    "A:486",
    "A:489",
    "A:490",
    "A:493",
    "A:494",
    "A:496",
    "A:497",
    "A:520",
    "A:523",
    "A:524",
    "A:527",
    "A:530",
    "A:531",
    "A:533",
    "A:569",
    "A:571",
    "A:572",
    "A:574",
    "A:575",
    "A:576",
    "A:578",
    "A:579",
    "A:580",
    "A:583"
  ],
  "unbound_positive_residue_ids_path": "/content/benchmark_workdir/DB55_2C0L_R/unbound_positive_residue_ids.json",
  "bound_positive_residue_ids_used": [
    "A:383",
    "A:411",
    "A:414",
    "A:415",
    "A:496",
    "A:523",
    "A:526",
    "A:527",
    "A:530",
    "A:531",
    "A:533",
    "A:534",
    "A:557",
    "A:560",
    "A:561",
    "A:564",
    "A:567",
    "A:568",
    "A:570",
    "A:606",
    "A:608",
    "A:609",
    "A:611",
    "A:612",
    "A:613",
    "A:615",
    "A:616",
    "A:617",
    "A:620"
  ],
  "bound_interface_report": {
    "cutoff_angstrom": 5.0,
    "coarse_margin_angstrom": 4.0,
    "scheme": "closest-heavy",
    "protein_only": true,
    "target_bound_chains": [
      "A"
    ],
    "n_target_res": 292,
    "n_other_res": 122,
    "n_candidate_pairs": 103,
    "n_interface_target_res": 29,
    "backend_kdtree": "scipy.cKDTree",
    "auto_interface_labels": true
  },
  "mapping": {
    "n_bound_labels": 29,
    "n_mapped": 29,
    "n_dropped": 0,
    "mapped_examples": [
      {
        "bound": "A:383",
        "unbound": "A:346",
        "idx": 66
      },
      {
        "bound": "A:411",
        "unbound": "A:374",
        "idx": 94
      },
      {
        "bound": "A:414",
        "unbound": "A:377",
        "idx": 97
      },
      {
        "bound": "A:415",
        "unbound": "A:378",
        "idx": 98
      },
      {
        "bound": "A:496",
        "unbound": "A:459",
        "idx": 164
      },
      {
        "bound": "A:523",
        "unbound": "A:486",
        "idx": 191
      },
      {
        "bound": "A:526",
        "unbound": "A:489",
        "idx": 194
      },
      {
        "bound": "A:527",
        "unbound": "A:490",
        "idx": 195
      },
      {
        "bound": "A:530",
        "unbound": "A:493",
        "idx": 198
      },
      {
        "bound": "A:531",
        "unbound": "A:494",
        "idx": 199
      },
      {
        "bound": "A:533",
        "unbound": "A:496",
        "idx": 201
      },
      {
        "bound": "A:534",
        "unbound": "A:497",
        "idx": 202
      },
      {
        "bound": "A:557",
        "unbound": "A:520",
        "idx": 225
      },
      {
        "bound": "A:560",
        "unbound": "A:523",
        "idx": 228
      },
      {
        "bound": "A:561",
        "unbound": "A:524",
        "idx": 229
      },
      {
        "bound": "A:564",
        "unbound": "A:527",
        "idx": 232
      },
      {
        "bound": "A:567",
        "unbound": "A:530",
        "idx": 235
      },
      {
        "bound": "A:568",
        "unbound": "A:531",
        "idx": 236
      },
      {
        "bound": "A:570",
        "unbound": "A:533",
        "idx": 238
      },
      {
        "bound": "A:606",
        "unbound": "A:569",
        "idx": 268
      }
    ],
    "dropped_examples": []
  },
  "mapping_extra": {
    "bound_to_unbound_chain_map": {
      "A": "A"
    },
    "chain_assignment": {
      "forced_hints": [],
      "unmatched_bound_chains": [
        "B"
      ],
      "unmatched_unbound_chains": [],
      "ambiguity": [],
      "pair_details_top": {
        "B": [
          {
            "unbound": "A",
            "identity": 0.09016393442622951,
            "coverage": 1.0,
            "weight": 0.09016393442622951
          }
        ],
        "A": [
          {
            "unbound": "A",
            "identity": 0.9964788732394366,
            "coverage": 0.9726027397260274,
            "weight": 0.9691780821917808
          }
        ]
      }
    },
    "dropped_chains_low_quality": [],
    "n_bound_chains_total": 2,
    "n_unbound_chains_total": 1
  },
  "symmetry": {
    "symmetry_groups": {
      "A": 0
    },
    "symmetry_policy": {
      "min_identity": 0.95,
      "min_coverage": 0.9
    },
    "collapse_only_within_symmetry_groups": true
  },
  "solvent": {
    "solvent_filter_applied": true,
    "source": "meta.json",
    "n_total": 302,
    "n_removed": 0,
    "n_unknown_resname": 0,
    "n_retained": 302,
    "solvent_codes": [
      "WAT",
      "HOH",
      "DOD",
      "TIP3"
    ]
  },
  "unbound_out_dir": "/content/benchmark_workdir/DB55_2C0L_R/out_unbound",
  "unbound_structure": "/content/benchmark_workdir/_dataset_unpacked/2C0L_r_u.pdb",
  "bound_structure": "/content/benchmark_workdir/_dataset_unpacked/2C0L_bound_complex.pdb"
}
```
