## Supplementary material for "Localized Reactivity on Proteins as Riemannian Manifolds: A Quantum-Inspired Geometric Model for Deterministic, Metal-Aware Reactive-Site Prediction": code bundle: result_bound_labels_unbound_features.json

```
{
  "case": "DB55_2CFH_L",
  "AUROC_mean": 0.8698394648829432,
  "AUROC_std": 0.06838791741321554,
  "fold_AUROCs": [
    0.9166666666666667,
    0.9333333333333333,
    0.7463768115942029,
    0.8461538461538461,
    0.9066666666666666
  ],
  "AUPRC_mean": 0.5551065639341501,
  "AUPRC_std": 0.1572386787519378,
  "fold_AUPRCs": [
    0.5628571428571428,
    0.8369230769230769,
    0.5384510125889436,
    0.3611111111111111,
    0.47619047619047616
  ],
  "policyP_info": {
    "K_target": 5,
    "K_min": 2,
    "min_valid_folds": 2,
    "n_pos_groups": 21,
    "K_used": 5,
    "n_total_folds": 5,
    "n_valid_folds": 5,
    "n_skipped_train_single_class": 0,
    "n_skipped_test_single_class": 0,
    "reason": "OK"
  },
  "n_pos": 21,
  "n_neg": 122,
  "unbound_positive_residue_ids": [
    "A:4",
    "A:5",
    "A:6",
    "A:7",
    "A:8",
    "A:9",
    "A:11",
    "A:12",
    "A:15",
    "A:16",
    "A:20",
    "A:37",
    "A:40",
    "A:41",
    "A:44",
    "A:45",
    "A:48",
    "A:49",
    "A:52",
    "A:77",
    "A:78"
  ],
  "unbound_positive_residue_ids_path": "/content/benchmark_workdir/DB55_2CFH_L/unbound_positive_residue_ids.json",
  "bound_positive_residue_ids_used": [
    "C:10",
    "C:13",
    "C:14",
    "C:18",
    "C:2",
    "C:3",
    "C:35",
    "C:38",
    "C:39",
    "C:4",
    "C:42",
    "C:43",
    "C:46",
    "C:47",
    "C:5",
    "C:50",
    "C:6",
    "C:7",
    "C:75",
    "C:76",
    "C:9"
  ],
  "bound_interface_report": {
    "cutoff_angstrom": 5.0,
    "coarse_margin_angstrom": 4.0,
    "scheme": "closest-heavy",
    "protein_only": true,
    "target_bound_chains": [
      "C"
    ],
    "n_target_res": 150,
    "n_other_res": 161,
    "n_candidate_pairs": 92,
    "n_interface_target_res": 21,
    "backend_kdtree": "scipy.cKDTree",
    "auto_interface_labels": true
  },
  "mapping": {
    "n_bound_labels": 21,
    "n_mapped": 21,
    "n_dropped": 0,
    "mapped_examples": [
      {
        "bound": "C:10",
        "unbound": "A:12",
        "idx": 11
      },
      {
        "bound": "C:13",
        "unbound": "A:15",
        "idx": 14
      },
      {
        "bound": "C:14",
        "unbound": "A:16",
        "idx": 15
      },
      {
        "bound": "C:18",
        "unbound": "A:20",
        "idx": 19
      },
      {
        "bound": "C:2",
        "unbound": "A:4",
        "idx": 3
      },
      {
        "bound": "C:3",
        "unbound": "A:5",
        "idx": 4
      },
      {
        "bound": "C:35",
        "unbound": "A:37",
        "idx": 36
      },
      {
        "bound": "C:38",
        "unbound": "A:40",
        "idx": 39
      },
      {
        "bound": "C:39",
        "unbound": "A:41",
        "idx": 40
      },
      {
        "bound": "C:4",
        "unbound": "A:6",
        "idx": 5
      },
      {
        "bound": "C:42",
        "unbound": "A:44",
        "idx": 43
      },
      {
        "bound": "C:43",
        "unbound": "A:45",
        "idx": 44
      },
      {
        "bound": "C:46",
        "unbound": "A:48",
        "idx": 47
      },
      {
        "bound": "C:47",
        "unbound": "A:49",
        "idx": 48
      },
      {
        "bound": "C:5",
        "unbound": "A:7",
        "idx": 6
      },
      {
        "bound": "C:50",
        "unbound": "A:52",
        "idx": 51
      },
      {
        "bound": "C:6",
        "unbound": "A:8",
        "idx": 7
      },
      {
        "bound": "C:7",
        "unbound": "A:9",
        "idx": 8
      },
      {
        "bound": "C:75",
        "unbound": "A:77",
        "idx": 67
      },
      {
        "bound": "C:76",
        "unbound": "A:78",
        "idx": 68
      }
    ],
    "dropped_examples": []
  },
  "mapping_extra": {
    "bound_to_unbound_chain_map": {
      "C": "A"
    },
    "chain_assignment": {
      "forced_hints": [],
      "unmatched_bound_chains": [
        "A"
      ],
      "unmatched_unbound_chains": [],
      "ambiguity": [],
      "pair_details_top": {
        "C": [
          {
            "unbound": "A",
            "identity": 0.9928057553956835,
            "coverage": 0.972027972027972,
            "weight": 0.965034965034965
          }
        ],
        "A": [
          {
            "unbound": "A",
            "identity": 0.1111111111111111,
            "coverage": 0.9440559440559441,
            "weight": 0.1048951048951049
          }
        ]
      }
    },
    "dropped_chains_low_quality": [],
    "n_bound_chains_total": 2,
    "n_unbound_chains_total": 1
  },
  "symmetry": {
    "symmetry_groups": {
      "A": 0
    },
    "symmetry_policy": {
      "min_identity": 0.95,
      "min_coverage": 0.9
    },
    "collapse_only_within_symmetry_groups": true
  },
  "solvent": {
    "solvent_filter_applied": true,
    "source": "meta.json",
    "n_total": 143,
    "n_removed": 0,
    "n_unknown_resname": 0,
    "n_retained": 143,
    "solvent_codes": [
      "WAT",
      "HOH",
      "DOD",
      "TIP3"
    ]
  },
  "unbound_out_dir": "/content/benchmark_workdir/DB55_2CFH_L/out_unbound",
  "unbound_structure": "/content/benchmark_workdir/_dataset_unpacked/2CFH_l_u.pdb",
  "bound_structure": "/content/benchmark_workdir/_dataset_unpacked/2CFH_bound_complex.pdb"
}
```
