## Supplementary material for "Localized Reactivity on Proteins as Riemannian Manifolds: A Quantum-Inspired Geometric Model for Deterministic, Metal-Aware Reactive-Site Prediction": code bundle: unbound_positive_residue_ids.json

```
{
  "unbound_positive_residue_ids": [
    "A:15",
    "A:16",
    "A:17",
    "A:18",
    "A:19",
    "A:21",
    "A:22",
    "A:23",
    "A:25",
    "A:26",
    "A:29",
    "A:43",
    "A:47",
    "A:50",
    "A:51",
    "A:54",
    "A:55",
    "A:58",
    "A:85",
    "A:86",
    "A:87"
  ]
}
```
