## Supplementary material for "Localized Reactivity on Proteins as Riemannian Manifolds: A Quantum-Inspired Geometric Model for Deterministic, Metal-Aware Reactive-Site Prediction": code bundle: env_features.json

```
{
  "E:320": {
    "id": "E:320",
    "chain": "E",
    "resseq": 320,
    "resname": "THR",
    "sasa": 10.535552978515625,
    "partial_charge_B": -0.75,
    "F_metal": 0.0,
    "F_P": 0.0,
    "F_hal": 0.0,
    "total_density": 22597.255859375,
    "centroid": [
      9.326117515563965,
      -2.366974353790283,
      -0.342771053314209
    ],
    "dipole_rho": [
      -18139.66796875,
      8196.9208984375,
      6835.67822265625
    ],
    "curv_rho": 42903144.0,
    "curv_rho_failed": false,
    "gpu_density_B_requested": "vector",
    "gpu_density_B_effective": "vector",
    "gpu_density_B_fallback_from_vector": false,
    "gpu_density_A_requested": null,
    "gpu_density_A_effective": null,
    "gpu_density_A_fallback_from_vector": false,
    "xtb_A_used": false,
    "xtb_A_success": false,
    "xtb_charge_length_mismatch": false
  },
  "E:321": {
    "id": "E:321",
    "chain": "E",
    "resseq": 321,
    "resname": "ASN",
    "sasa": 3.0649850368499756,
    "partial_charge_B": -0.30000000000000004,
    "F_metal": 0.0,
    "F_P": 0.0,
    "F_hal": 0.0,
    "total_density": 28498.982421875,
    "centroid": [
      9.167582511901855,
      -2.254178762435913,
      -0.19567210972309113
    ],
    "dipole_rho": [
      -23858.115234375,
      4761.00341796875,
      6986.6083984375
    ],
    "curv_rho": 58097700.0,
    "curv_rho_failed": false,
    "gpu_density_B_requested": "vector",
    "gpu_density_B_effective": "vector",
    "gpu_density_B_fallback_from_vector": false,
    "gpu_density_A_requested": null,
    "gpu_density_A_effective": null,
    "gpu_density_A_fallback_from_vector": false,
    "xtb_A_used": false,
    "xtb_A_success": false,
    "xtb_charge_length_mismatch": false
  },
  "E:322": {
    "id": "E:322",
    "chain": "E",
    "resseq": 322,
    "resname": "LEU",
    "sasa": 0.5162473917007446,
    "partial_charge_B": -0.07971939481647312,
    "F_metal": 0.0,
    "F_P": 0.0,
    "F_hal": 0.0,
    "total_density": 31743.51953125,
    "centroid": [
      9.093147277832031,
      -2.328585624694824,
      0.023889990523457527
    ],
    "dipole_rho": [
      -19024.32421875,
      9283.037109375,
      2679.62841796875
    ],
    "curv_rho": 63805188.0,
    "curv_rho_failed": false,
    "gpu_density_B_requested": "vector",
    "gpu_density_B_effective": "vector",
    "gpu_density_B_fallback_from_vector": false,
    "gpu_density_A_requested": null,
    "gpu_density_A_effective": null,
    "gpu_density_A_fallback_from_vector": false,
    "xtb_A_used": false,
    "xtb_A_success": false,
    "xtb_charge_length_mismatch": false
  },
  "E:323": {
    "id": "E:323",
    "chain": "E",
    "resseq": 323,
    "resname": "CYS",
    "sasa": 0.0,
    "partial_charge_B": -0.21000000000000002,
    "F_metal": 0.0,
    "F_P": 0.0,
    "F_hal": 0.0,
    "total_density": 41879.078125,
    "centroid": [
      8.82099723815918,
      -2.129911422729492,
      -0.024403585121035576
    ],
    "dipole_rho": [
      -22168.806640625,
      11129.59375,
      3854.12158203125
    ],
    "curv_rho": 86753984.0,
    "curv_rho_failed": false,
    "gpu_density_B_requested": "vector",
    "gpu_density_B_effective": "vector",
    "gpu_density_B_fallback_from_vector": false,
    "gpu_density_A_requested": null,
    "gpu_density_A_effective": null,
    "gpu_density_A_fallback_from_vector": false,
    "xtb_A_used": false,
    "xtb_A_success": false,
    "xtb_charge_length_mismatch": false
  },
  "E:324": {
    "id": "E:324",
    "chain": "E",
    "resseq": 324,
    "resname": "PRO",
    "sasa": 0.0,
    "partial_charge_B": -0.06000000000000002,
    "F_metal": 0.0,
    "F_P": 0.0,
    "F_hal": 0.0,
    "total_density": 44171.07421875,
    "centroid": [
      8.84359359741211,
      -1.9352346658706665,
      0.19462358951568604
    ],
    "dipole_rho": [
      -24049.439453125,
      6461.9384765625,
      2633.0078125
    ],
    "curv_rho": 99403376.0,
    "curv_rho_failed": false,
    "gpu_density_B_requested": "vector",
    "gpu_density_B_effective": "vector",
    "gpu_density_B_fallback_from_vector": false,
    "gpu_density_A_requested": null,
    "gpu_density_A_effective": null,
    "gpu_density_A_fallback_from_vector": false,
    "xtb_A_used": false,
    "xtb_A_success": false,
    "xtb_charge_length_mismatch": false
  },
  "E:325": {
    "id": "E:325",
    "chain": "E",
    "resseq": 325,
    "resname": "PHE",
    "sasa": 0.0,
    "partial_charge_B": -0.06000000000000002,
    "F_metal": 0.0,
    "F_P": 0.0,
    "F_hal": 0.0,
    "total_density": 54470.7421875,
    "centroid": [
      8.584589958190918,
      -1.9532428979873657,
      0.2665542960166931
    ],
    "dipole_rho": [
      -19713.521484375,
      17605.603515625,
      5461.91552734375
    ],
    "curv_rho": 113784944.0,
    "curv_rho_failed": false,
    "gpu_density_B_requested": "vector",
    "gpu_density_B_effective": "vector",
    "gpu_density_B_fallback_from_vector": false,
    "gpu_density_A_requested": null,
    "gpu_density_A_effective": null,
    "gpu_density_A_fallback_from_vector": false,
    "xtb_A_used": false,
    "xtb_A_success": false,
    "xtb_charge_length_mismatch": false
  },
  "E:326": {
    "id": "E:326",
    "chain": "E",
    "resseq": 326,
    "resname": "GLY",
    "sasa": 0.0,
    "partial_charge_B": -0.06000000000000002,
    "F_metal": 0.0,
    "F_P": 0.0,
    "F_hal": 0.0,
    "total_density": 48872.69140625,
    "centroid": [
      8.717289924621582,
      -1.9898936748504639,
      0.5055508613586426
    ],
    "dipole_rho": [
      -23111.14453125,
      10972.2158203125,
      -8249.6650390625
    ],
    "curv_rho": 108374552.0,
    "curv_rho_failed": false,
    "gpu_density_B_requested": "vector",
    "gpu_density_B_effective": "vector",
    "gpu_density_B_fallback_from_vector": false,
    "gpu_density_A_requested": null,
    "gpu_density_A_effective": null,
    "gpu_density_A_fallback_from_vector": false,
    "xtb_A_used": false,
    "xtb_A_success": false,
    "xtb_charge_length_mismatch": false
  },
  "E:327": {
    "id": "E:327",
    "chain": "E",
    "resseq": 327,
    "resname": "GLU",
    "sasa": 1.891791582107544,
    "partial_charge_B": -1.1903565373113851,
    "F_metal": 0.0,
    "F_P": 0.0,
    "F_hal": 0.0,
    "total_density": 49550.7265625,
    "centroid": [
      8.771017074584961,
      -1.7895973920822144,
      0.6020247936248779
    ],
    "dipole_rho": [
      -31391.73828125,
      3564.4814453125,
      584.2792358398438
    ],
    "curv_rho": 113740080.0,
    "curv_rho_failed": false,
    "gpu_density_B_requested": "vector",
    "gpu_density_B_effective": "vector",
    "gpu_density_B_fallback_from_vector": false,
    "gpu_density_A_requested": null,
    "gpu_density_A_effective": null,
    "gpu_density_A_fallback_from_vector": false,
    "xtb_A_used": false,
    "xtb_A_success": false,
    "xtb_charge_length_mismatch": false
  },
  "E:328": {
    "id": "E:328",
    "chain": "E",
    "resseq": 328,
    "resname": "VAL",
    "sasa": 0.0,
    "partial_charge_B": -0.06000000000000002,
    "F_metal": 0.0,
    "F_P": 0.0,
    "F_hal": 0.0,
    "total_density": 58741.078125,
    "centroid": [
      8.47243881225586,
      -1.70514976978302,
      0.5077582001686096
    ],
    "dipole_rho": [
      -23053.58984375,
      10207.9560546875,
      -3315.451416015625
    ],
    "curv_rho": 131511648.0,
    "curv_rho_failed": false,
    "gpu_density_B_requested": "vector",
    "gpu_density_B_effective": "vector",
    "gpu_density_B_fallback_from_vector": false,
    "gpu_density_A_requested": null,
    "gpu_density_A_effective": null,
    "gpu_density_A_fallback_from_vector": false,
    "xtb_A_used": false,
    "xtb_A_success": false,
    "xtb_charge_length_mismatch": false
  },
  "E:329": {
    "id": "E:329",
    "chain": "E",
    "resseq": 329,
    "resname": "PHE",
    "sasa": 0.0,
    "partial_charge_B": -0.06000000000000002,
    "F_metal": 0.0,
    "F_P": 0.0,
    "F_hal": 0.0,
    "total_density": 61583.4296875,
    "centroid": [
      8.339105606079102,
      -1.8709803819656372,
      0.5639349818229675
    ],
    "dipole_rho": [
      -16475.46484375,
      19733.095703125,
      -5244.1982421875
    ],
    "curv_rho": 128399656.0,
    "curv_rho_failed": false,
    "gpu_density_B_requested": "vector",
    "gpu_density_B_effective": "vector",
    "gpu_density_B_fallback_from_vector": false,
    "gpu_density_A_requested": null,
    "gpu_density_A_effective": null,
    "gpu_density_A_fallback_from_vector": false,
    "xtb_A_used": false,
    "xtb_A_success": false,
    "xtb_charge_length_mismatch": false
  },
  "E:330": {
    "id": "E:330",
    "chain": "E",
    "resseq": 330,
    "resname": "ASN",
    "sasa": 0.0,
    "partial_charge_B": -0.12,
    "F_metal": 0.0,
    "F_P": 0.0,
    "F_hal": 0.0,
    "total_density": 48931.30859375,
    "centroid": [
      8.57863712310791,
      -2.0265908241271973,
      0.8326714634895325
    ],
    "dipole_rho": [
      -19603.66796875,
      13032.0751953125,
      -10945.494140625
    ],
    "curv_rho": 112213536.0,
    "curv_rho_failed": false,
    "gpu_density_B_requested": "vector",
    "gpu_density_B_effective": "vector",
    "gpu_density_B_fallback_from_vector": false,
    "gpu_density_A_requested": null,
    "gpu_density_A_effective": null,
    "gpu_density_A_fallback_from_vector": false,
    "xtb_A_used": false,
    "xtb_A_success": false,
    "xtb_charge_length_mismatch": false
  },
  "E:331": {
    "id": "E:331",
    "chain": "E",
    "resseq": 331,
    "resname": "ALA",
    "sasa": 0.0,
    "partial_charge_B": -0.06000000000000002,
    "F_metal": 0.0,
    "F_P": 0.0,
    "F_hal": 0.0,
    "total_density": 52152.90234375,
    "centroid": [
      8.55597972869873,
      -1.7127501964569092,
      0.9203193187713623
    ],
    "dipole_rho": [
      -24275.078125,
      7278.9541015625,
      -13745.4560546875
    ],
    "curv_rho": 126355576.0,
    "curv_rho_failed": false,
    "gpu_density_B_requested": "vector",
    "gpu_density_B_effective": "vector",
    "gpu_density_B_fallback_from_vector": false,
    "gpu_density_A_requested": null,
    "gpu_density_A_effective": null,
    "gpu_density_A_fallback_from_vector": false,
    "xtb_A_used": false,
    "xtb_A_success": false,
    "xtb_charge_length_mismatch": false
  },
  "E:332": {
    "id": "E:332",
    "chain": "E",
    "resseq": 332,
    "resname": "THR",
    "sasa": 0.6672762632369995,
    "partial_charge_B": -0.4274416519866772,
    "F_metal": 0.0,
    "F_P": 0.0,
    "F_hal": 0.0,
    "total_density": 48664.234375,
    "centroid": [
      8.557929992675781,
      -1.6472753286361694,
      1.1844232082366943
    ],
    "dipole_rho": [
      -27342.935546875,
      6773.86865234375,
      -19250.439453125
    ],
    "curv_rho": 118851632.0,
    "curv_rho_failed": false,
    "gpu_density_B_requested": "vector",
    "gpu_density_B_effective": "vector",
    "gpu_density_B_fallback_from_vector": false,
    "gpu_density_A_requested": null,
    "gpu_density_A_effective": null,
    "gpu_density_A_fallback_from_vector": false,
    "xtb_A_used": false,
    "xtb_A_success": false,
    "xtb_charge_length_mismatch": false
  },
  "E:333": {
    "id": "E:333",
    "chain": "E",
    "resseq": 333,
    "resname": "LYS",
    "sasa": 4.8881425857543945,
    "partial_charge_B": 0.29999999999999993,
    "F_metal": 0.0,
    "F_P": 0.0,
    "F_hal": 0.0,
    "total_density": 53746.8046875,
    "centroid": [
      8.517828941345215,
      -1.409767985343933,
      1.119722604751587
    ],
    "dipole_rho": [
      -30222.0859375,
      -787.7633056640625,
      -25939.3828125
    ],
    "curv_rho": 130417152.0,
    "curv_rho_failed": false,
    "gpu_density_B_requested": "vector",
    "gpu_density_B_effective": "vector",
    "gpu_density_B_fallback_from_vector": false,
    "gpu_density_A_requested": null,
    "gpu_density_A_effective": null,
    "gpu_density_A_fallback_from_vector": false,
    "xtb_A_used": false,
    "xtb_A_success": false,
    "xtb_charge_length_mismatch": false
  },
  "E:334": {
    "id": "E:334",
    "chain": "E",
    "resseq": 334,
    "resname": "PHE",
    "sasa": 0.0,
    "partial_charge_B": -0.06000000000000002,
    "F_metal": 0.0,
    "F_P": 0.0,
    "F_hal": 0.0,
    "total_density": 66258.578125,
    "centroid": [
      8.304269790649414,
      -1.4025555849075317,
      0.9340155720710754
    ],
    "dipole_rho": [
      -19380.748046875,
      4462.14599609375,
      -15704.0595703125
    ],
    "curv_rho": 143615776.0,
    "curv_rho_failed": false,
    "gpu_density_B_requested": "vector",
    "gpu_density_B_effective": "vector",
    "gpu_density_B_fallback_from_vector": false,
    "gpu_density_A_requested": null,
    "gpu_density_A_effective": null,
    "gpu_density_A_fallback_from_vector": false,
    "xtb_A_used": false,
    "xtb_A_success": false,
    "xtb_charge_length_mismatch": false
  },
  "E:335": {
    "id": "E:335",
    "chain": "E",
    "resseq": 335,
    "resname": "PRO",
    "sasa": 0.0,
    "partial_charge_B": -0.06000000000000002,
    "F_metal": 0.0,
    "F_P": 0.0,
    "F_hal": 0.0,
    "total_density": 62878.234375,
    "centroid": [
      8.256874084472656,
      -1.1631121635437012,
      0.9453009366989136
    ],
    "dipole_rho": [
      -21152.01953125,
      -8628.556640625,
      -10418.8583984375
    ],
    "curv_rho": 144545440.0,
    "curv_rho_failed": false,
    "gpu_density_B_requested": "vector",
    "gpu_density_B_effective": "vector",
    "gpu_density_B_fallback_from_vector": false,
    "gpu_density_A_requested": null,
    "gpu_density_A_effective": null,
    "gpu_density_A_fallback_from_vector": false,
    "xtb_A_used": false,
    "xtb_A_success": false,
    "xtb_charge_length_mismatch": false
  },
  "E:336": {
    "id": "E:336",
    "chain": "E",
    "resseq": 336,
    "resname": "SER",
    "sasa": 0.0,
    "partial_charge_B": -0.3,
    "F_metal": 0.0,
    "F_P": 0.0,
    "F_hal": 0.0,
    "total_density": 62649.34765625,
    "centroid": [
      8.141670227050781,
      -0.8646480441093445,
      1.0218106508255005
    ],
    "dipole_rho": [
      -13667.7587890625,
      -9600.8916015625,
      -14646.7392578125
    ],
    "curv_rho": 141430432.0,
    "curv_rho_failed": false,
    "gpu_density_B_requested": "vector",
    "gpu_density_B_effective": "vector",
    "gpu_density_B_fallback_from_vector": false,
    "gpu_density_A_requested": null,
    "gpu_density_A_effective": null,
    "gpu_density_A_fallback_from_vector": false,
    "xtb_A_used": false,
    "xtb_A_success": false,
    "xtb_charge_length_mismatch": false
  },
  "E:337": {
    "id": "E:337",
    "chain": "E",
    "resseq": 337,
    "resname": "VAL",
    "sasa": 0.0,
    "partial_charge_B": -0.06000000000000002,
    "F_metal": 0.0,
    "F_P": 0.0,
    "F_hal": 0.0,
    "total_density": 67188.0859375,
    "centroid": [
      7.9262566566467285,
      -0.8732832074165344,
      0.846217691898346
    ],
    "dipole_rho": [
      -6607.46630859375,
      -12581.27734375,
      -8061.3798828125
    ],
    "curv_rho": 143226656.0,
    "curv_rho_failed": false,
    "gpu_density_B_requested": "vector",
    "gpu_density_B_effective": "vector",
    "gpu_density_B_fallback_from_vector": false,
    "gpu_density_A_requested": null,
    "gpu_density_A_effective": null,
    "gpu_density_A_fallback_from_vector": false,
    "xtb_A_used": false,
    "xtb_A_success": false,
    "xtb_charge_length_mismatch": false
  },
  "E:338": {
    "id": "E:338",
    "chain": "E",
    "resseq": 338,
    "resname": "TYR",
    "sasa": 0.0,
    "partial_charge_B": -0.3,
    "F_metal": 0.0,
    "F_P": 0.0,
    "F_hal": 0.0,
    "total_density": 62932.2109375,
    "centroid": [
      8.079374313354492,
      -0.6069780588150024,
      0.9283633828163147
    ],
    "dipole_rho": [
      -15094.826171875,
      -22952.099609375,
      -11258.2578125
    ],
    "curv_rho": 136418192.0,
    "curv_rho_failed": false,
    "gpu_density_B_requested": "vector",
    "gpu_density_B_effective": "vector",
    "gpu_density_B_fallback_from_vector": false,
    "gpu_density_A_requested": null,
    "gpu_density_A_effective": null,
    "gpu_density_A_fallback_from_vector": false,
    "xtb_A_used": false,
    "xtb_A_success": false,
    "xtb_charge_length_mismatch": false
  },
  "E:339": {
    "id": "E:339",
    "chain": "E",
    "resseq": 339,
    "resname": "ALA",
    "sasa": 0.0,
    "partial_charge_B": -0.06000000000000002,
    "F_metal": 0.0,
    "F_P": 0.0,
    "F_hal": 0.0,
    "total_density": 59682.546875,
    "centroid": [
      8.232608795166016,
      -0.7432555556297302,
      0.8488894701004028
    ],
    "dipole_rho": [
      -18612.044921875,
      -14191.0478515625,
      -3088.60546875
    ],
    "curv_rho": 139694480.0,
    "curv_rho_failed": false,
    "gpu_density_B_requested": "vector",
    "gpu_density_B_effective": "vector",
    "gpu_density_B_fallback_from_vector": false,
    "gpu_density_A_requested": null,
    "gpu_density_A_effective": null,
    "gpu_density_A_fallback_from_vector": false,
    "xtb_A_used": false,
    "xtb_A_success": false,
    "xtb_charge_length_mismatch": false
  },
  "E:340": {
    "id": "E:340",
    "chain": "E",
    "resseq": 340,
    "resname": "TRP",
    "sasa": 0.0,
    "partial_charge_B": 0.11999999999999997,
    "F_metal": 0.0,
    "F_P": 0.0,
    "F_hal": 0.0,
    "total_density": 68077.0390625,
    "centroid": [
      8.179998397827148,
      -0.9162545204162598,
      0.5406811237335205
    ],
    "dipole_rho": [
      -14679.5517578125,
      -16677.236328125,
      8291.4697265625
    ],
    "curv_rho": 143920384.0,
    "curv_rho_failed": false,
    "gpu_density_B_requested": "vector",
    "gpu_density_B_effective": "vector",
    "gpu_density_B_fallback_from_vector": false,
    "gpu_density_A_requested": null,
    "gpu_density_A_effective": null,
    "gpu_density_A_fallback_from_vector": false,
    "xtb_A_used": false,
    "xtb_A_success": false,
    "xtb_charge_length_mismatch": false
  },
  "E:341": {
    "id": "E:341",
    "chain": "E",
    "resseq": 341,
    "resname": "GLU",
    "sasa": 0.5360075831413269,
    "partial_charge_B": -0.7242676746431472,
    "F_metal": 0.0,
    "F_P": 0.0,
    "F_hal": 0.0,
    "total_density": 65190.16796875,
    "centroid": [
      8.365516662597656,
      -1.1727601289749146,
      0.5567813515663147
    ],
    "dipole_rho": [
      -32147.763671875,
      -14011.1171875,
      -6236.29443359375
    ],
    "curv_rho": 142148448.0,
    "curv_rho_failed": false,
    "gpu_density_B_requested": "vector",
    "gpu_density_B_effective": "vector",
    "gpu_density_B_fallback_from_vector": false,
    "gpu_density_A_requested": null,
    "gpu_density_A_effective": null,
    "gpu_density_A_fallback_from_vector": false,
    "xtb_A_used": false,
    "xtb_A_success": false,
    "xtb_charge_length_mismatch": false
  },
  "E:342": {
    "id": "E:342",
    "chain": "E",
    "resseq": 342,
    "resname": "ARG",
    "sasa": 0.0,
    "partial_charge_B": 0.4799999999999999,
    "F_metal": 0.0,
    "F_P": 0.0,
    "F_hal": 0.0,
    "total_density": 59949.19140625,
    "centroid": [
      8.39094066619873,
      -1.1490609645843506,
      0.2172107696533203
    ],
    "dipole_rho": [
      -21473.521484375,
      -9559.0087890625,
      14980.859375
    ],
    "curv_rho": 134242752.0,
    "curv_rho_failed": false,
    "gpu_density_B_requested": "vector",
    "gpu_density_B_effective": "vector",
    "gpu_density_B_fallback_from_vector": false,
    "gpu_density_A_requested": null,
    "gpu_density_A_effective": null,
    "gpu_density_A_fallback_from_vector": false,
    "xtb_A_used": false,
    "xtb_A_success": false,
    "xtb_charge_length_mismatch": false
  },
  "E:343": {
    "id": "E:343",
    "chain": "E",
    "resseq": 343,
    "resname": "LYS",
    "sasa": 0.9495561718940735,
    "partial_charge_B": 0.1925414727706837,
    "F_metal": 0.0,
    "F_P": 0.0,
    "F_hal": 0.0,
    "total_density": 52896.4609375,
    "centroid": [
      8.640195846557617,
      -1.5082825422286987,
      0.19084222614765167
    ],
    "dipole_rho": [
      -28158.171875,
      -2236.5869140625,
      5351.8291015625
    ],
    "curv_rho": 122225208.0,
    "curv_rho_failed": false,
    "gpu_density_B_requested": "vector",
    "gpu_density_B_effective": "vector",
    "gpu_density_B_fallback_from_vector": false,
    "gpu_density_A_requested": null,
    "gpu_density_A_effective": null,
    "gpu_density_A_fallback_from_vector": false,
    "xtb_A_used": false,
    "xtb_A_success": false,
    "xtb_charge_length_mismatch": false
  },
  "E:344": {
    "id": "E:344",
    "chain": "E",
    "resseq": 344,
    "resname": "LYS",
    "sasa": 3.450054168701172,
    "partial_charge_B": 0.29999999999999993,
    "F_metal": 0.0,
    "F_P": 0.0,
    "F_hal": 0.0,
    "total_density": 50580.5625,
    "centroid": [
      8.700610160827637,
      -1.5405911207199097,
      0.041260939091444016
    ],
    "dipole_rho": [
      -27442.763671875,
      -5663.4482421875,
      24561.630859375
    ],
    "curv_rho": 116077224.0,
    "curv_rho_failed": false,
    "gpu_density_B_requested": "vector",
    "gpu_density_B_effective": "vector",
    "gpu_density_B_fallback_from_vector": false,
    "gpu_density_A_requested": null,
    "gpu_density_A_effective": null,
    "gpu_density_A_fallback_from_vector": false,
    "xtb_A_used": false,
    "xtb_A_success": false,
    "xtb_charge_length_mismatch": false
  },
  "E:345": {
    "id": "E:345",
    "chain": "E",
    "resseq": 345,
    "resname": "ILE",
    "sasa": 0.0,
    "partial_charge_B": -0.06000000000000002,
    "F_metal": 0.0,
    "F_P": 0.0,
    "F_hal": 0.0,
    "total_density": 50603.7890625,
    "centroid": [
      8.619609832763672,
      -1.7817803621292114,
      -0.0025392549578100443
    ],
    "dipole_rho": [
      -22312.66015625,
      4741.3173828125,
      16202.6142578125
    ],
    "curv_rho": 108693944.0,
    "curv_rho_failed": false,
    "gpu_density_B_requested": "vector",
    "gpu_density_B_effective": "vector",
    "gpu_density_B_fallback_from_vector": false,
    "gpu_density_A_requested": null,
    "gpu_density_A_effective": null,
    "gpu_density_A_fallback_from_vector": false,
    "xtb_A_used": false,
    "xtb_A_success": false,
    "xtb_charge_length_mismatch": false
  },
  "E:346": {
    "id": "E:346",
    "chain": "E",
    "resseq": 346,
    "resname": "SER",
    "sasa": 0.0,
    "partial_charge_B": -0.3,
    "F_metal": 0.0,
    "F_P": 0.0,
    "F_hal": 0.0,
    "total_density": 37758.54296875,
    "centroid": [
      8.819626808166504,
      -1.8657724857330322,
      -0.31581947207450867
    ],
    "dipole_rho": [
      -19570.515625,
      509.5212097167969,
      14578.4677734375
    ],
    "curv_rho": 82326992.0,
    "curv_rho_failed": false,
    "gpu_density_B_requested": "vector",
    "gpu_density_B_effective": "vector",
    "gpu_density_B_fallback_from_vector": false,
    "gpu_density_A_requested": null,
    "gpu_density_A_effective": null,
    "gpu_density_A_fallback_from_vector": false,
    "xtb_A_used": false,
    "xtb_A_success": false,
    "xtb_charge_length_mismatch": false
  },
  "E:347": {
    "id": "E:347",
    "chain": "E",
    "resseq": 347,
    "resname": "ASN",
    "sasa": 3.86055588722229,
    "partial_charge_B": -0.30000000000000004,
    "F_metal": 0.0,
    "F_P": 0.0,
    "F_hal": 0.0,
    "total_density": 30021.353515625,
    "centroid": [
      8.955986976623535,
      -2.005427598953247,
      -0.5514830350875854
    ],
    "dipole_rho": [
      -18236.884765625,
      1904.4061279296875,
      11785.0166015625
    ],
    "curv_rho": 60258064.0,
    "curv_rho_failed": false,
    "gpu_density_B_requested": "vector",
    "gpu_density_B_effective": "vector",
    "gpu_density_B_fallback_from_vector": false,
    "gpu_density_A_requested": null,
    "gpu_density_A_effective": null,
    "gpu_density_A_fallback_from_vector": false,
    "xtb_A_used": false,
    "xtb_A_success": false,
    "xtb_charge_length_mismatch": false
  },
  "E:348": {
    "id": "E:348",
    "chain": "E",
    "resseq": 348,
    "resname": "CYS",
    "sasa": 0.0,
    "partial_charge_B": -0.21000000000000002,
    "F_metal": 0.0,
    "F_P": 0.0,
    "F_hal": 0.0,
    "total_density": 34985.66796875,
    "centroid": [
      8.904557228088379,
      -2.1794333457946777,
      -0.2950558662414551
    ],
    "dipole_rho": [
      -18993.48046875,
      7225.71826171875,
      10567.2197265625
    ],
    "curv_rho": 70965240.0,
    "curv_rho_failed": false,
    "gpu_density_B_requested": "vector",
    "gpu_density_B_effective": "vector",
    "gpu_density_B_fallback_from_vector": false,
    "gpu_density_A_requested": null,
    "gpu_density_A_effective": null,
    "gpu_density_A_fallback_from_vector": false,
    "xtb_A_used": false,
    "xtb_A_success": false,
    "xtb_charge_length_mismatch": false
  },
  "E:349": {
    "id": "E:349",
    "chain": "E",
    "resseq": 349,
    "resname": "VAL",
    "sasa": 1.5487421751022339,
    "partial_charge_B": -0.11915818444941934,
    "F_metal": 0.0,
    "F_P": 0.0,
    "F_hal": 0.0,
    "total_density": 30557.615234375,
    "centroid": [
      8.955743789672852,
      -2.4323790073394775,
      -0.20337612926959991
    ],
    "dipole_rho": [
      -15440.759765625,
      11264.1923828125,
      8478.720703125
    ],
    "curv_rho": 61776624.0,
    "curv_rho_failed": false,
    "gpu_density_B_requested": "vector",
    "gpu_density_B_effective": "vector",
    "gpu_density_B_fallback_from_vector": false,
    "gpu_density_A_requested": null,
    "gpu_density_A_effective": null,
    "gpu_density_A_fallback_from_vector": false,
    "xtb_A_used": false,
    "xtb_A_success": false,
    "xtb_charge_length_mismatch": false
  },
  "E:350": {
    "id": "E:350",
    "chain": "E",
    "resseq": 350,
    "resname": "ALA",
    "sasa": 0.0,
    "partial_charge_B": -0.06000000000000002,
    "F_metal": 0.0,
    "F_P": 0.0,
    "F_hal": 0.0,
    "total_density": 34675.00390625,
    "centroid": [
      8.739485740661621,
      -2.4416286945343018,
      -0.1188848465681076
    ],
    "dipole_rho": [
      -13771.9912109375,
      14458.4931640625,
      5843.95654296875
    ],
    "curv_rho": 72158752.0,
    "curv_rho_failed": false,
    "gpu_density_B_requested": "vector",
    "gpu_density_B_effective": "vector",
    "gpu_density_B_fallback_from_vector": false,
    "gpu_density_A_requested": null,
    "gpu_density_A_effective": null,
    "gpu_density_A_fallback_from_vector": false,
    "xtb_A_used": false,
    "xtb_A_success": false,
    "xtb_charge_length_mismatch": false
  },
  "E:351": {
    "id": "E:351",
    "chain": "E",
    "resseq": 351,
    "resname": "ASP",
    "sasa": 0.8828360438346863,
    "partial_charge_B": -0.8434997078496193,
    "F_metal": 0.0,
    "F_P": 0.0,
    "F_hal": 0.0,
    "total_density": 32940.16796875,
    "centroid": [
      8.849926948547363,
      -2.5476722717285156,
      0.1415620744228363
    ],
    "dipole_rho": [
      -14366.3916015625,
      16979.939453125,
      1081.2471923828125
    ],
    "curv_rho": 66509900.0,
    "curv_rho_failed": false,
    "gpu_density_B_requested": "vector",
    "gpu_density_B_effective": "vector",
    "gpu_density_B_fallback_from_vector": false,
    "gpu_density_A_requested": null,
    "gpu_density_A_effective": null,
    "gpu_density_A_fallback_from_vector": false,
    "xtb_A_used": false,
    "xtb_A_success": false,
    "xtb_charge_length_mismatch": false
  },
  "E:352": {
    "id": "E:352",
    "chain": "E",
    "resseq": 352,
    "resname": "TYR",
    "sasa": 0.0,
    "partial_charge_B": -0.3,
    "F_metal": 0.0,
    "F_P": 0.0,
    "F_hal": 0.0,
    "total_density": 44568.1171875,
    "centroid": [
      8.544955253601074,
      -2.359494686126709,
      0.1509810835123062
    ],
    "dipole_rho": [
      -10953.1513671875,
      23782.904296875,
      1785.225830078125
    ],
    "curv_rho": 90012640.0,
    "curv_rho_failed": false,
    "gpu_density_B_requested": "vector",
    "gpu_density_B_effective": "vector",
    "gpu_density_B_fallback_from_vector": false,
    "gpu_density_A_requested": null,
    "gpu_density_A_effective": null,
    "gpu_density_A_fallback_from_vector": false,
    "xtb_A_used": false,
    "xtb_A_success": false,
    "xtb_charge_length_mismatch": false
  },
  "E:353": {
    "id": "E:353",
    "chain": "E",
    "resseq": 353,
    "resname": "SER",
    "sasa": 4.46115779876709,
    "partial_charge_B": -0.75,
    "F_metal": 0.0,
    "F_P": 0.0,
    "F_hal": 0.0,
    "total_density": 30641.85546875,
    "centroid": [
      8.783341407775879,
      -2.6998565196990967,
      0.3909664452075958
    ],
    "dipole_rho": [
      -10014.044921875,
      18602.990234375,
      -2499.361083984375
    ],
    "curv_rho": 61208400.0,
    "curv_rho_failed": false,
    "gpu_density_B_requested": "vector",
    "gpu_density_B_effective": "vector",
    "gpu_density_B_fallback_from_vector": false,
    "gpu_density_A_requested": null,
    "gpu_density_A_effective": null,
    "gpu_density_A_fallback_from_vector": false,
    "xtb_A_used": false,
    "xtb_A_success": false,
    "xtb_charge_length_mismatch": false
  },
  "E:354": {
    "id": "E:354",
    "chain": "E",
    "resseq": 354,
    "resname": "VAL",
    "sasa": 1.7100695371627808,
    "partial_charge_B": -0.1253204973217256,
    "F_metal": 0.0,
    "F_P": 0.0,
    "F_hal": 0.0,
    "total_density": 35134.7578125,
    "centroid": [
      8.85181713104248,
      -2.4739105701446533,
      0.4711330533027649
    ],
    "dipole_rho": [
      -17712.85546875,
      17764.7578125,
      -4940.79443359375
    ],
    "curv_rho": 73653496.0,
    "curv_rho_failed": false,
    "gpu_density_B_requested": "vector",
    "gpu_density_B_effective": "vector",
    "gpu_density_B_fallback_from_vector": false,
    "gpu_density_A_requested": null,
    "gpu_density_A_effective": null,
    "gpu_density_A_fallback_from_vector": false,
    "xtb_A_used": false,
    "xtb_A_success": false,
    "xtb_charge_length_mismatch": false
  },
  "E:355": {
    "id": "E:355",
    "chain": "E",
    "resseq": 355,
    "resname": "LEU",
    "sasa": 0.0,
    "partial_charge_B": -0.06000000000000002,
    "F_metal": 0.0,
    "F_P": 0.0,
    "F_hal": 0.0,
    "total_density": 42475.375,
    "centroid": [
      8.627179145812988,
      -2.307992696762085,
      0.5415431261062622
    ],
    "dipole_rho": [
      -14952.2587890625,
      20708.642578125,
      -7271.54833984375
    ],
    "curv_rho": 93731080.0,
    "curv_rho_failed": false,
    "gpu_density_B_requested": "vector",
    "gpu_density_B_effective": "vector",
    "gpu_density_B_fallback_from_vector": false,
    "gpu_density_A_requested": null,
    "gpu_density_A_effective": null,
    "gpu_density_A_fallback_from_vector": false,
    "xtb_A_used": false,
    "xtb_A_success": false,
    "xtb_charge_length_mismatch": false
  },
  "E:356": {
    "id": "E:356",
    "chain": "E",
    "resseq": 356,
    "resname": "TYR",
    "sasa": 4.090155601501465,
    "partial_charge_B": -0.75,
    "F_metal": 0.0,
    "F_P": 0.0,
    "F_hal": 0.0,
    "total_density": 42858.734375,
    "centroid": [
      8.531253814697266,
      -2.3297770023345947,
      0.8801699876785278
    ],
    "dipole_rho": [
      -21478.82421875,
      18609.88671875,
      -16914.05859375
    ],
    "curv_rho": 93024192.0,
    "curv_rho_failed": false,
    "gpu_density_B_requested": "vector",
    "gpu_density_B_effective": "vector",
    "gpu_density_B_fallback_from_vector": false,
    "gpu_density_A_requested": null,
    "gpu_density_A_effective": null,
    "gpu_density_A_fallback_from_vector": false,
    "xtb_A_used": false,
    "xtb_A_success": false,
    "xtb_charge_length_mismatch": false
  },
  "E:357": {
    "id": "E:357",
    "chain": "E",
    "resseq": 357,
    "resname": "ASN",
    "sasa": 4.62117338180542,
    "partial_charge_B": -0.30000000000000004,
    "F_metal": 0.0,
    "F_P": 0.0,
    "F_hal": 0.0,
    "total_density": 34320.0546875,
    "centroid": [
      8.38865852355957,
      -2.5086870193481445,
      0.9890339970588684
    ],
    "dipole_rho": [
      -8241.2412109375,
      22574.05078125,
      -10413.26171875
    ],
    "curv_rho": 78195040.0,
    "curv_rho_failed": false,
    "gpu_density_B_requested": "vector",
    "gpu_density_B_effective": "vector",
    "gpu_density_B_fallback_from_vector": false,
    "gpu_density_A_requested": null,
    "gpu_density_A_effective": null,
    "gpu_density_A_fallback_from_vector": false,
    "xtb_A_used": false,
    "xtb_A_success": false,
    "xtb_charge_length_mismatch": false
  },
  "E:358": {
    "id": "E:358",
    "chain": "E",
    "resseq": 358,
    "resname": "SER",
    "sasa": 0.5360075831413269,
    "partial_charge_B": -0.40237093035730404,
    "F_metal": 0.0,
    "F_P": 0.0,
    "F_hal": 0.0,
    "total_density": 37547.2890625,
    "centroid": [
      8.213229179382324,
      -2.4338204860687256,
      1.0390979051589966
    ],
    "dipole_rho": [
      -3266.722412109375,
      20675.2890625,
      -12214.8466796875
    ],
    "curv_rho": 86068312.0,
    "curv_rho_failed": false,
    "gpu_density_B_requested": "vector",
    "gpu_density_B_effective": "vector",
    "gpu_density_B_fallback_from_vector": false,
    "gpu_density_A_requested": null,
    "gpu_density_A_effective": null,
    "gpu_density_A_fallback_from_vector": false,
    "xtb_A_used": false,
    "xtb_A_success": false,
    "xtb_charge_length_mismatch": false
  },
  "E:359": {
    "id": "E:359",
    "chain": "E",
    "resseq": 359,
    "resname": "THR",
    "sasa": 0.0,
    "partial_charge_B": -0.3,
    "F_metal": 0.0,
    "F_P": 0.0,
    "F_hal": 0.0,
    "total_density": 49110.0078125,
    "centroid": [
      8.181778907775879,
      -2.203449249267578,
      0.8342159390449524
    ],
    "dipole_rho": [
      -4000.6875,
      22826.033203125,
      -10522.0888671875
    ],
    "curv_rho": 108956952.0,
    "curv_rho_failed": false,
    "gpu_density_B_requested": "vector",
    "gpu_density_B_effective": "vector",
    "gpu_density_B_fallback_from_vector": false,
    "gpu_density_A_requested": null,
    "gpu_density_A_effective": null,
    "gpu_density_A_fallback_from_vector": false,
    "xtb_A_used": false,
    "xtb_A_success": false,
    "xtb_charge_length_mismatch": false
  },
  "E:360": {
    "id": "E:360",
    "chain": "E",
    "resseq": 360,
    "resname": "PHE",
    "sasa": 4.872084617614746,
    "partial_charge_B": -0.15000000000000005,
    "F_metal": 0.0,
    "F_P": 0.0,
    "F_hal": 0.0,
    "total_density": 48433.99609375,
    "centroid": [
      7.963291168212891,
      -2.1669161319732666,
      0.9121726155281067
    ],
    "dipole_rho": [
      4250.341796875,
      36972.8359375,
      -9434.5078125
    ],
    "curv_rho": 113137976.0,
    "curv_rho_failed": false,
    "gpu_density_B_requested": "vector",
    "gpu_density_B_effective": "vector",
    "gpu_density_B_fallback_from_vector": false,
    "gpu_density_A_requested": null,
    "gpu_density_A_effective": null,
    "gpu_density_A_fallback_from_vector": false,
    "xtb_A_used": false,
    "xtb_A_success": false,
    "xtb_charge_length_mismatch": false
  },
  "E:361": {
    "id": "E:361",
    "chain": "E",
    "resseq": 361,
    "resname": "PHE",
    "sasa": 0.18917915225028992,
    "partial_charge_B": -0.06722618352022905,
    "F_metal": 0.0,
    "F_P": 0.0,
    "F_hal": 0.0,
    "total_density": 55996.2890625,
    "centroid": [
      8.041031837463379,
      -2.051548480987549,
      0.6639691591262817
    ],
    "dipole_rho": [
      10915.4326171875,
      25338.666015625,
      -1443.8883056640625
    ],
    "curv_rho": 121907936.0,
    "curv_rho_failed": false,
    "gpu_density_B_requested": "vector",
    "gpu_density_B_effective": "vector",
    "gpu_density_B_fallback_from_vector": false,
    "gpu_density_A_requested": null,
    "gpu_density_A_effective": null,
    "gpu_density_A_fallback_from_vector": false,
    "xtb_A_used": false,
    "xtb_A_success": false,
    "xtb_charge_length_mismatch": false
  },
  "E:362": {
    "id": "E:362",
    "chain": "E",
    "resseq": 362,
    "resname": "SER",
    "sasa": 0.6305971741676331,
    "partial_charge_B": -0.42043639200381716,
    "F_metal": 0.0,
    "F_P": 0.0,
    "F_hal": 0.0,
    "total_density": 50907.1953125,
    "centroid": [
      7.635622978210449,
      -1.9095823764801025,
      0.8103781342506409
    ],
    "dipole_rho": [
      15201.31640625,
      22129.396484375,
      -6303.421875
    ],
    "curv_rho": 120046208.0,
    "curv_rho_failed": false,
    "gpu_density_B_requested": "vector",
    "gpu_density_B_effective": "vector",
    "gpu_density_B_fallback_from_vector": false,
    "gpu_density_A_requested": null,
    "gpu_density_A_effective": null,
    "gpu_density_A_fallback_from_vector": false,
    "xtb_A_used": false,
    "xtb_A_success": false,
    "xtb_charge_length_mismatch": false
  },
  "E:363": {
    "id": "E:363",
    "chain": "E",
    "resseq": 363,
    "resname": "THR",
    "sasa": 0.0,
    "partial_charge_B": -0.3,
    "F_metal": 0.0,
    "F_P": 0.0,
    "F_hal": 0.0,
    "total_density": 54045.8046875,
    "centroid": [
      7.655029773712158,
      -1.808721661567688,
      0.5969261527061462
    ],
    "dipole_rho": [
      16352.0234375,
      16604.01953125,
      -997.6649780273438
    ],
    "curv_rho": 127587720.0,
    "curv_rho_failed": false,
    "gpu_density_B_requested": "vector",
    "gpu_density_B_effective": "vector",
    "gpu_density_B_fallback_from_vector": false,
    "gpu_density_A_requested": null,
    "gpu_density_A_effective": null,
    "gpu_density_A_fallback_from_vector": false,
    "xtb_A_used": false,
    "xtb_A_success": false,
    "xtb_charge_length_mismatch": false
  },
  "E:364": {
    "id": "E:364",
    "chain": "E",
    "resseq": 364,
    "resname": "PHE",
    "sasa": 0.6628626585006714,
    "partial_charge_B": -0.0853197414305752,
    "F_metal": 0.0,
    "F_P": 0.0,
    "F_hal": 0.0,
    "total_density": 53425.80078125,
    "centroid": [
      7.792405128479004,
      -1.9961694478988647,
      0.32285913825035095
    ],
    "dipole_rho": [
      12187.142578125,
      21547.759765625,
      7998.5703125
    ],
    "curv_rho": 118715904.0,
    "curv_rho_failed": false,
    "gpu_density_B_requested": "vector",
    "gpu_density_B_effective": "vector",
    "gpu_density_B_fallback_from_vector": false,
    "gpu_density_A_requested": null,
    "gpu_density_A_effective": null,
    "gpu_density_A_fallback_from_vector": false,
    "xtb_A_used": false,
    "xtb_A_success": false,
    "xtb_charge_length_mismatch": false
  },
  "E:365": {
    "id": "E:365",
    "chain": "E",
    "resseq": 365,
    "resname": "LYS",
    "sasa": 2.3240857124328613,
    "partial_charge_B": 0.297548843781293,
    "F_metal": 0.0,
    "F_P": 0.0,
    "F_hal": 0.0,
    "total_density": 56178.4296875,
    "centroid": [
      7.618951797485352,
      -1.7032434940338135,
      0.2886652648448944
    ],
    "dipole_rho": [
      26660.205078125,
      17518.986328125,
      8200.0986328125
    ],
    "curv_rho": 125946104.0,
    "curv_rho_failed": false,
    "gpu_density_B_requested": "vector",
    "gpu_density_B_effective": "vector",
    "gpu_density_B_fallback_from_vector": false,
    "gpu_density_A_requested": null,
    "gpu_density_A_effective": null,
    "gpu_density_A_fallback_from_vector": false,
    "xtb_A_used": false,
    "xtb_A_success": false,
    "xtb_charge_length_mismatch": false
  },
  "E:366": {
    "id": "E:366",
    "chain": "E",
    "resseq": 366,
    "resname": "CYS",
    "sasa": 0.15764929354190826,
    "partial_charge_B": -0.23107636860066802,
    "F_metal": 0.0,
    "F_P": 0.0,
    "F_hal": 0.0,
    "total_density": 46144.94921875,
    "centroid": [
      7.642221927642822,
      -1.8274556398391724,
      -0.041796185076236725
    ],
    "dipole_rho": [
      13382.2978515625,
      10796.1083984375,
      14437.3916015625
    ],
    "curv_rho": 108423576.0,
    "curv_rho_failed": false,
    "gpu_density_B_requested": "vector",
    "gpu_density_B_effective": "vector",
    "gpu_density_B_fallback_from_vector": false,
    "gpu_density_A_requested": null,
    "gpu_density_A_effective": null,
    "gpu_density_A_fallback_from_vector": false,
    "xtb_A_used": false,
    "xtb_A_success": false,
    "xtb_charge_length_mismatch": false
  },
  "E:367": {
    "id": "E:367",
    "chain": "E",
    "resseq": 367,
    "resname": "TYR",
    "sasa": 0.19359275698661804,
    "partial_charge_B": -0.3369738624349464,
    "F_metal": 0.0,
    "F_P": 0.0,
    "F_hal": 0.0,
    "total_density": 55414.78125,
    "centroid": [
      7.578098297119141,
      -1.5445219278335571,
      0.08146157115697861
    ],
    "dipole_rho": [
      20429.029296875,
      7081.72314453125,
      24449.181640625
    ],
    "curv_rho": 124165064.0,
    "curv_rho_failed": false,
    "gpu_density_B_requested": "vector",
    "gpu_density_B_effective": "vector",
    "gpu_density_B_fallback_from_vector": false,
    "gpu_density_A_requested": null,
    "gpu_density_A_effective": null,
    "gpu_density_A_fallback_from_vector": false,
    "xtb_A_used": false,
    "xtb_A_success": false,
    "xtb_charge_length_mismatch": false
  },
  "E:368": {
    "id": "E:368",
    "chain": "E",
    "resseq": 368,
    "resname": "GLY",
    "sasa": 0.0,
    "partial_charge_B": -0.06000000000000002,
    "F_metal": 0.0,
    "F_P": 0.0,
    "F_hal": 0.0,
    "total_density": 37602.1484375,
    "centroid": [
      7.615938663482666,
      -1.6162227392196655,
      -0.4955662488937378
    ],
    "dipole_rho": [
      11127.9560546875,
      4730.43505859375,
      17898.0078125
    ],
    "curv_rho": 85369280.0,
    "curv_rho_failed": false,
    "gpu_density_B_requested": "vector",
    "gpu_density_B_effective": "vector",
    "gpu_density_B_fallback_from_vector": false,
    "gpu_density_A_requested": null,
    "gpu_density_A_effective": null,
    "gpu_density_A_fallback_from_vector": false,
    "xtb_A_used": false,
    "xtb_A_success": false,
    "xtb_charge_length_mismatch": false
  },
  "E:369": {
    "id": "E:369",
    "chain": "E",
    "resseq": 369,
    "resname": "VAL",
    "sasa": 0.7567166090011597,
    "partial_charge_B": -0.08890473408091616,
    "F_metal": 0.0,
    "F_P": 0.0,
    "F_hal": 0.0,
    "total_density": 38557.6640625,
    "centroid": [
      7.717499732971191,
      -1.8044978380203247,
      -0.4403156638145447
    ],
    "dipole_rho": [
      13939.6962890625,
      10979.1044921875,
      21184.072265625
    ],
    "curv_rho": 88593880.0,
    "curv_rho_failed": false,
    "gpu_density_B_requested": "vector",
    "gpu_density_B_effective": "vector",
    "gpu_density_B_fallback_from_vector": false,
    "gpu_density_A_requested": null,
    "gpu_density_A_effective": null,
    "gpu_density_A_fallback_from_vector": false,
    "xtb_A_used": false,
    "xtb_A_success": false,
    "xtb_charge_length_mismatch": false
  },
  "E:370": {
    "id": "E:370",
    "chain": "E",
    "resseq": 370,
    "resname": "SER",
    "sasa": 0.8711674809455872,
    "partial_charge_B": -0.46638239518696206,
    "F_metal": 0.0,
    "F_P": 0.0,
    "F_hal": 0.0,
    "total_density": 27596.302734375,
    "centroid": [
      7.653927326202393,
      -1.9683642387390137,
      -0.8076740503311157
    ],
    "dipole_rho": [
      8499.9326171875,
      6605.69970703125,
      15787.646484375
    ],
    "curv_rho": 57514848.0,
    "curv_rho_failed": false,
    "gpu_density_B_requested": "vector",
    "gpu_density_B_effective": "vector",
    "gpu_density_B_fallback_from_vector": false,
    "gpu_density_A_requested": null,
    "gpu_density_A_effective": null,
    "gpu_density_A_fallback_from_vector": false,
    "xtb_A_used": false,
    "xtb_A_success": false,
    "xtb_charge_length_mismatch": false
  },
  "E:371": {
    "id": "E:371",
    "chain": "E",
    "resseq": 371,
    "resname": "ALA",
    "sasa": 4.643284320831299,
    "partial_charge_B": -0.15000000000000005,
    "F_metal": 0.0,
    "F_P": 0.0,
    "F_hal": 0.0,
    "total_density": 22457.61328125,
    "centroid": [
      7.602956771850586,
      -2.2204973697662354,
      -0.8908746242523193
    ],
    "dipole_rho": [
      6284.45263671875,
      7767.25,
      13639.9794921875
    ],
    "curv_rho": 43977028.0,
    "curv_rho_failed": false,
    "gpu_density_B_requested": "vector",
    "gpu_density_B_effective": "vector",
    "gpu_density_B_fallback_from_vector": false,
    "gpu_density_A_requested": null,
    "gpu_density_A_effective": null,
    "gpu_density_A_fallback_from_vector": false,
    "xtb_A_used": false,
    "xtb_A_success": false,
    "xtb_charge_length_mismatch": false
  },
  "E:372": {
    "id": "E:372",
    "chain": "E",
    "resseq": 372,
    "resname": "THR",
    "sasa": 6.4787373542785645,
    "partial_charge_B": -0.75,
    "F_metal": 0.0,
    "F_P": 0.0,
    "F_hal": 0.0,
    "total_density": 22032.30859375,
    "centroid": [
      7.88333797454834,
      -2.1705715656280518,
      -1.0566612482070923
    ],
    "dipole_rho": [
      6959.28515625,
      5672.3701171875,
      15330.6142578125
    ],
    "curv_rho": 40158024.0,
    "curv_rho_failed": false,
    "gpu_density_B_requested": "vector",
    "gpu_density_B_effective": "vector",
    "gpu_density_B_fallback_from_vector": false,
    "gpu_density_A_requested": null,
    "gpu_density_A_effective": null,
    "gpu_density_A_fallback_from_vector": false,
    "xtb_A_used": false,
    "xtb_A_success": false,
    "xtb_charge_length_mismatch": false
  },
  "E:373": {
    "id": "E:373",
    "chain": "E",
    "resseq": 373,
    "resname": "LYS",
    "sasa": 4.0265374183654785,
    "partial_charge_B": 0.29999999999999993,
    "F_metal": 0.0,
    "F_P": 0.0,
    "F_hal": 0.0,
    "total_density": 34990.6171875,
    "centroid": [
      7.972851753234863,
      -1.9969402551651,
      -0.6644524335861206
    ],
    "dipole_rho": [
      6280.2822265625,
      7480.36669921875,
      30249.88671875
    ],
    "curv_rho": 77129896.0,
    "curv_rho_failed": false,
    "gpu_density_B_requested": "vector",
    "gpu_density_B_effective": "vector",
    "gpu_density_B_fallback_from_vector": false,
    "gpu_density_A_requested": null,
    "gpu_density_A_effective": null,
    "gpu_density_A_fallback_from_vector": false,
    "xtb_A_used": false,
    "xtb_A_success": false,
    "xtb_charge_length_mismatch": false
  },
  "E:374": {
    "id": "E:374",
    "chain": "E",
    "resseq": 374,
    "resname": "LEU",
    "sasa": 3.7105281352996826,
    "partial_charge_B": -0.15000000000000005,
    "F_metal": 0.0,
    "F_P": 0.0,
    "F_hal": 0.0,
    "total_density": 33064.78515625,
    "centroid": [
      7.944678783416748,
      -2.2013843059539795,
      -0.5794922113418579
    ],
    "dipole_rho": [
      9185.5380859375,
      15508.31640625,
      18863.72265625
    ],
    "curv_rho": 70998408.0,
    "curv_rho_failed": false,
    "gpu_density_B_requested": "vector",
    "gpu_density_B_effective": "vector",
    "gpu_density_B_fallback_from_vector": false,
    "gpu_density_A_requested": null,
    "gpu_density_A_effective": null,
    "gpu_density_A_fallback_from_vector": false,
    "xtb_A_used": false,
    "xtb_A_success": false,
    "xtb_charge_length_mismatch": false
  },
  "E:375": {
    "id": "E:375",
    "chain": "E",
    "resseq": 375,
    "resname": "ASN",
    "sasa": 2.7218241691589355,
    "partial_charge_B": -0.30000000000000004,
    "F_metal": 0.0,
    "F_P": 0.0,
    "F_hal": 0.0,
    "total_density": 34253.06640625,
    "centroid": [
      8.239323616027832,
      -2.1954891681671143,
      -0.6061975359916687
    ],
    "dipole_rho": [
      136.9937286376953,
      15066.5908203125,
      20622.568359375
    ],
    "curv_rho": 71265608.0,
    "curv_rho_failed": false,
    "gpu_density_B_requested": "vector",
    "gpu_density_B_effective": "vector",
    "gpu_density_B_fallback_from_vector": false,
    "gpu_density_A_requested": null,
    "gpu_density_A_effective": null,
    "gpu_density_A_fallback_from_vector": false,
    "xtb_A_used": false,
    "xtb_A_success": false,
    "xtb_charge_length_mismatch": false
  },
  "E:376": {
    "id": "E:376",
    "chain": "E",
    "resseq": 376,
    "resname": "ASP",
    "sasa": 0.0,
    "partial_charge_B": -0.54,
    "F_metal": 0.0,
    "F_P": 0.0,
    "F_hal": 0.0,
    "total_density": 41477.52734375,
    "centroid": [
      8.148990631103516,
      -1.9632797241210938,
      -0.4760623574256897
    ],
    "dipole_rho": [
      2194.30908203125,
      11044.74609375,
      22423.2734375
    ],
    "curv_rho": 88620488.0,
    "curv_rho_failed": false,
    "gpu_density_B_requested": "vector",
    "gpu_density_B_effective": "vector",
    "gpu_density_B_fallback_from_vector": false,
    "gpu_density_A_requested": null,
    "gpu_density_A_effective": null,
    "gpu_density_A_fallback_from_vector": false,
    "xtb_A_used": false,
    "xtb_A_success": false,
    "xtb_charge_length_mismatch": false
  },
  "E:377": {
    "id": "E:377",
    "chain": "E",
    "resseq": 377,
    "resname": "LEU",
    "sasa": 0.0,
    "partial_charge_B": -0.06000000000000002,
    "F_metal": 0.0,
    "F_P": 0.0,
    "F_hal": 0.0,
    "total_density": 42766.51171875,
    "centroid": [
      8.048466682434082,
      -2.148967742919922,
      -0.2821492552757263
    ],
    "dipole_rho": [
      4026.117919921875,
      16478.234375,
      15411.48046875
    ],
    "curv_rho": 91435992.0,
    "curv_rho_failed": false,
    "gpu_density_B_requested": "vector",
    "gpu_density_B_effective": "vector",
    "gpu_density_B_fallback_from_vector": false,
    "gpu_density_A_requested": null,
    "gpu_density_A_effective": null,
    "gpu_density_A_fallback_from_vector": false,
    "xtb_A_used": false,
    "xtb_A_success": false,
    "xtb_charge_length_mismatch": false
  },
  "E:378": {
    "id": "E:378",
    "chain": "E",
    "resseq": 378,
    "resname": "CYS",
    "sasa": 0.751589298248291,
    "partial_charge_B": -0.3104810914803586,
    "F_metal": 0.0,
    "F_P": 0.0,
    "F_hal": 0.0,
    "total_density": 39509.31640625,
    "centroid": [
      8.381219863891602,
      -2.2328271865844727,
      -0.31269925832748413
    ],
    "dipole_rho": [
      -2086.569091796875,
      17020.193359375,
      15967.7177734375
    ],
    "curv_rho": 83584888.0,
    "curv_rho_failed": false,
    "gpu_density_B_requested": "vector",
    "gpu_density_B_effective": "vector",
    "gpu_density_B_fallback_from_vector": false,
    "gpu_density_A_requested": null,
    "gpu_density_A_effective": null,
    "gpu_density_A_fallback_from_vector": false,
    "xtb_A_used": false,
    "xtb_A_success": false,
    "xtb_charge_length_mismatch": false
  },
  "E:379": {
    "id": "E:379",
    "chain": "E",
    "resseq": 379,
    "resname": "PHE",
    "sasa": 0.0,
    "partial_charge_B": -0.06000000000000002,
    "F_metal": 0.0,
    "F_P": 0.0,
    "F_hal": 0.0,
    "total_density": 49441.07421875,
    "centroid": [
      8.292675971984863,
      -2.0250864028930664,
      -0.15499790012836456
    ],
    "dipole_rho": [
      -4087.235595703125,
      16484.3203125,
      12242.6142578125
    ],
    "curv_rho": 102211136.0,
    "curv_rho_failed": false,
    "gpu_density_B_requested": "vector",
    "gpu_density_B_effective": "vector",
    "gpu_density_B_fallback_from_vector": false,
    "gpu_density_A_requested": null,
    "gpu_density_A_effective": null,
    "gpu_density_A_fallback_from_vector": false,
    "xtb_A_used": false,
    "xtb_A_success": false,
    "xtb_charge_length_mismatch": false
  },
  "E:380": {
    "id": "E:380",
    "chain": "E",
    "resseq": 380,
    "resname": "SER",
    "sasa": 0.0,
    "partial_charge_B": -0.3,
    "F_metal": 0.0,
    "F_P": 0.0,
    "F_hal": 0.0,
    "total_density": 40046.45703125,
    "centroid": [
      8.568121910095215,
      -2.0467827320098877,
      -0.38510462641716003
    ],
    "dipole_rho": [
      -11095.984375,
      9992.953125,
      16541.673828125
    ],
    "curv_rho": 83496560.0,
    "curv_rho_failed": false,
    "gpu_density_B_requested": "vector",
    "gpu_density_B_effective": "vector",
    "gpu_density_B_fallback_from_vector": false,
    "gpu_density_A_requested": null,
    "gpu_density_A_effective": null,
    "gpu_density_A_fallback_from_vector": false,
    "xtb_A_used": false,
    "xtb_A_success": false,
    "xtb_charge_length_mismatch": false
  },
  "E:381": {
    "id": "E:381",
    "chain": "E",
    "resseq": 381,
    "resname": "ASN",
    "sasa": 0.03152985870838165,
    "partial_charge_B": -0.12240872784007634,
    "F_metal": 0.0,
    "F_P": 0.0,
    "F_hal": 0.0,
    "total_density": 41055.875,
    "centroid": [
      8.508785247802734,
      -1.828009009361267,
      -0.446078360080719
    ],
    "dipole_rho": [
      -12887.5107421875,
      1374.48046875,
      18653.59765625
    ],
    "curv_rho": 86005840.0,
    "curv_rho_failed": false,
    "gpu_density_B_requested": "vector",
    "gpu_density_B_effective": "vector",
    "gpu_density_B_fallback_from_vector": false,
    "gpu_density_A_requested": null,
    "gpu_density_A_effective": null,
    "gpu_density_A_fallback_from_vector": false,
    "xtb_A_used": false,
    "xtb_A_success": false,
    "xtb_charge_length_mismatch": false
  },
  "E:382": {
    "id": "E:382",
    "chain": "E",
    "resseq": 382,
    "resname": "VAL",
    "sasa": 0.0,
    "partial_charge_B": -0.06000000000000002,
    "F_metal": 0.0,
    "F_P": 0.0,
    "F_hal": 0.0,
    "total_density": 51563.06640625,
    "centroid": [
      8.407576560974121,
      -1.7020556926727295,
      -0.13277983665466309
    ],
    "dipole_rho": [
      -13575.541015625,
      3942.444091796875,
      18386.95703125
    ],
    "curv_rho": 110961688.0,
    "curv_rho_failed": false,
    "gpu_density_B_requested": "vector",
    "gpu_density_B_effective": "vector",
    "gpu_density_B_fallback_from_vector": false,
    "gpu_density_A_requested": null,
    "gpu_density_A_effective": null,
    "gpu_density_A_fallback_from_vector": false,
    "xtb_A_used": false,
    "xtb_A_success": false,
    "xtb_charge_length_mismatch": false
  },
  "E:383": {
    "id": "E:383",
    "chain": "E",
    "resseq": 383,
    "resname": "TYR",
    "sasa": 0.8828360438346863,
    "partial_charge_B": -0.46861094880534404,
    "F_metal": 0.0,
    "F_P": 0.0,
    "F_hal": 0.0,
    "total_density": 53947.74609375,
    "centroid": [
      8.36987590789795,
      -1.4640272855758667,
      -0.057459983974695206
    ],
    "dipole_rho": [
      -19389.171875,
      -9863.1240234375,
      21419.861328125
    ],
    "curv_rho": 119217368.0,
    "curv_rho_failed": false,
    "gpu_density_B_requested": "vector",
    "gpu_density_B_effective": "vector",
    "gpu_density_B_fallback_from_vector": false,
    "gpu_density_A_requested": null,
    "gpu_density_A_effective": null,
    "gpu_density_A_fallback_from_vector": false,
    "xtb_A_used": false,
    "xtb_A_success": false,
    "xtb_charge_length_mismatch": false
  },
  "E:384": {
    "id": "E:384",
    "chain": "E",
    "resseq": 384,
    "resname": "ALA",
    "sasa": 0.0,
    "partial_charge_B": -0.06000000000000002,
    "F_metal": 0.0,
    "F_P": 0.0,
    "F_hal": 0.0,
    "total_density": 58617.4375,
    "centroid": [
      8.373547554016113,
      -1.5152391195297241,
      0.22805899381637573
    ],
    "dipole_rho": [
      -14897.8349609375,
      -1186.3504638671875,
      9296.6669921875
    ],
    "curv_rho": 131777432.0,
    "curv_rho_failed": false,
    "gpu_density_B_requested": "vector",
    "gpu_density_B_effective": "vector",
    "gpu_density_B_fallback_from_vector": false,
    "gpu_density_A_requested": null,
    "gpu_density_A_effective": null,
    "gpu_density_A_fallback_from_vector": false,
    "xtb_A_used": false,
    "xtb_A_success": false,
    "xtb_charge_length_mismatch": false
  },
  "E:385": {
    "id": "E:385",
    "chain": "E",
    "resseq": 385,
    "resname": "ASP",
    "sasa": 0.0,
    "partial_charge_B": -0.54,
    "F_metal": 0.0,
    "F_P": 0.0,
    "F_hal": 0.0,
    "total_density": 64427.2109375,
    "centroid": [
      8.207062721252441,
      -1.3618513345718384,
      0.3332037925720215
    ],
    "dipole_rho": [
      -11571.1875,
      -8798.4130859375,
      8816.3017578125
    ],
    "curv_rho": 140530688.0,
    "curv_rho_failed": false,
    "gpu_density_B_requested": "vector",
    "gpu_density_B_effective": "vector",
    "gpu_density_B_fallback_from_vector": false,
    "gpu_density_A_requested": null,
    "gpu_density_A_effective": null,
    "gpu_density_A_fallback_from_vector": false,
    "xtb_A_used": false,
    "xtb_A_success": false,
    "xtb_charge_length_mismatch": false
  },
  "E:386": {
    "id": "E:386",
    "chain": "E",
    "resseq": 386,
    "resname": "SER",
    "sasa": 0.0,
    "partial_charge_B": -0.3,
    "F_metal": 0.0,
    "F_P": 0.0,
    "F_hal": 0.0,
    "total_density": 65257.76171875,
    "centroid": [
      8.265360832214355,
      -1.3525067567825317,
      0.604510486125946
    ],
    "dipole_rho": [
      -14793.16015625,
      -3118.6796875,
      -3303.53271484375
    ],
    "curv_rho": 145259984.0,
    "curv_rho_failed": false,
    "gpu_density_B_requested": "vector",
    "gpu_density_B_effective": "vector",
    "gpu_density_B_fallback_from_vector": false,
    "gpu_density_A_requested": null,
    "gpu_density_A_effective": null,
    "gpu_density_A_fallback_from_vector": false,
    "xtb_A_used": false,
    "xtb_A_success": false,
    "xtb_charge_length_mismatch": false
  },
  "E:387": {
    "id": "E:387",
    "chain": "E",
    "resseq": 387,
    "resname": "PHE",
    "sasa": 0.0,
    "partial_charge_B": -0.06000000000000002,
    "F_metal": 0.0,
    "F_P": 0.0,
    "F_hal": 0.0,
    "total_density": 69692.1875,
    "centroid": [
      7.989681243896484,
      -1.2105145454406738,
      0.770823061466217
    ],
    "dipole_rho": [
      -6535.15673828125,
      -3948.777099609375,
      -2246.906982421875
    ],
    "curv_rho": 144170576.0,
    "curv_rho_failed": false,
    "gpu_density_B_requested": "vector",
    "gpu_density_B_effective": "vector",
    "gpu_density_B_fallback_from_vector": false,
    "gpu_density_A_requested": null,
    "gpu_density_A_effective": null,
    "gpu_density_A_fallback_from_vector": false,
    "xtb_A_used": false,
    "xtb_A_success": false,
    "xtb_charge_length_mismatch": false
  },
  "E:388": {
    "id": "E:388",
    "chain": "E",
    "resseq": 388,
    "resname": "VAL",
    "sasa": 0.0,
    "partial_charge_B": -0.06000000000000002,
    "F_metal": 0.0,
    "F_P": 0.0,
    "F_hal": 0.0,
    "total_density": 65991.8515625,
    "centroid": [
      7.980119705200195,
      -1.2437241077423096,
      1.03737211227417
    ],
    "dipole_rho": [
      -4259.9091796875,
      -2652.5791015625,
      -17649.947265625
    ],
    "curv_rho": 144365616.0,
    "curv_rho_failed": false,
    "gpu_density_B_requested": "vector",
    "gpu_density_B_effective": "vector",
    "gpu_density_B_fallback_from_vector": false,
    "gpu_density_A_requested": null,
    "gpu_density_A_effective": null,
    "gpu_density_A_fallback_from_vector": false,
    "xtb_A_used": false,
    "xtb_A_success": false,
    "xtb_charge_length_mismatch": false
  },
  "E:389": {
    "id": "E:389",
    "chain": "E",
    "resseq": 389,
    "resname": "VAL",
    "sasa": 0.0,
    "partial_charge_B": -0.06000000000000002,
    "F_metal": 0.0,
    "F_P": 0.0,
    "F_hal": 0.0,
    "total_density": 63472.63671875,
    "centroid": [
      7.773000717163086,
      -1.1877996921539307,
      1.0241631269454956
    ],
    "dipole_rho": [
      8784.6474609375,
      -103.34904479980469,
      -12873.6875
    ],
    "curv_rho": 140681440.0,
    "curv_rho_failed": false,
    "gpu_density_B_requested": "vector",
    "gpu_density_B_effective": "vector",
    "gpu_density_B_fallback_from_vector": false,
    "gpu_density_A_requested": null,
    "gpu_density_A_effective": null,
    "gpu_density_A_fallback_from_vector": false,
    "xtb_A_used": false,
    "xtb_A_success": false,
    "xtb_charge_length_mismatch": false
  },
  "E:390": {
    "id": "E:390",
    "chain": "E",
    "resseq": 390,
    "resname": "LYS",
    "sasa": 0.0,
    "partial_charge_B": 0.11999999999999997,
    "F_metal": 0.0,
    "F_P": 0.0,
    "F_hal": 0.0,
    "total_density": 58321.26171875,
    "centroid": [
      7.550957202911377,
      -1.108168601989746,
      1.2370595932006836
    ],
    "dipole_rho": [
      18624.638671875,
      521.5338134765625,
      -17644.529296875
    ],
    "curv_rho": 131302384.0,
    "curv_rho_failed": false,
    "gpu_density_B_requested": "vector",
    "gpu_density_B_effective": "vector",
    "gpu_density_B_fallback_from_vector": false,
    "gpu_density_A_requested": null,
    "gpu_density_A_effective": null,
    "gpu_density_A_fallback_from_vector": false,
    "xtb_A_used": false,
    "xtb_A_success": false,
    "xtb_charge_length_mismatch": false
  },
  "E:391": {
    "id": "E:391",
    "chain": "E",
    "resseq": 391,
    "resname": "GLY",
    "sasa": 0.0,
    "partial_charge_B": -0.06000000000000002,
    "F_metal": 0.0,
    "F_P": 0.0,
    "F_hal": 0.0,
    "total_density": 55791.0625,
    "centroid": [
      7.4903669357299805,
      -1.3713568449020386,
      1.0730462074279785
    ],
    "dipole_rho": [
      20264.302734375,
      6160.3505859375,
      -16101.5166015625
    ],
    "curv_rho": 130188872.0,
    "curv_rho_failed": false,
    "gpu_density_B_requested": "vector",
    "gpu_density_B_effective": "vector",
    "gpu_density_B_fallback_from_vector": false,
    "gpu_density_A_requested": null,
    "gpu_density_A_effective": null,
    "gpu_density_A_fallback_from_vector": false,
    "xtb_A_used": false,
    "xtb_A_success": false,
    "xtb_charge_length_mismatch": false
  },
  "E:392": {
    "id": "E:392",
    "chain": "E",
    "resseq": 392,
    "resname": "ASP",
    "sasa": 0.8513062000274658,
    "partial_charge_B": -0.8326604376919687,
    "F_metal": 0.0,
    "F_P": 0.0,
    "F_hal": 0.0,
    "total_density": 49523.59765625,
    "centroid": [
      7.305938720703125,
      -1.1809728145599365,
      1.144086480140686
    ],
    "dipole_rho": [
      25091.2421875,
      4949.365234375,
      -12157.4677734375
    ],
    "curv_rho": 118997008.0,
    "curv_rho_failed": false,
    "gpu_density_B_requested": "vector",
    "gpu_density_B_effective": "vector",
    "gpu_density_B_fallback_from_vector": false,
    "gpu_density_A_requested": null,
    "gpu_density_A_effective": null,
    "gpu_density_A_fallback_from_vector": false,
    "xtb_A_used": false,
    "xtb_A_success": false,
    "xtb_charge_length_mismatch": false
  },
  "E:393": {
    "id": "E:393",
    "chain": "E",
    "resseq": 393,
    "resname": "ASP",
    "sasa": 0.0,
    "partial_charge_B": -0.54,
    "F_metal": 0.0,
    "F_P": 0.0,
    "F_hal": 0.0,
    "total_density": 61736.76953125,
    "centroid": [
      7.543737888336182,
      -1.0577248334884644,
      0.9274217486381531
    ],
    "dipole_rho": [
      24922.341796875,
      -2413.11962890625,
      -13109.2314453125
    ],
    "curv_rho": 137185984.0,
    "curv_rho_failed": false,
    "gpu_density_B_requested": "vector",
    "gpu_density_B_effective": "vector",
    "gpu_density_B_fallback_from_vector": false,
    "gpu_density_A_requested": null,
    "gpu_density_A_effective": null,
    "gpu_density_A_fallback_from_vector": false,
    "xtb_A_used": false,
    "xtb_A_success": false,
    "xtb_charge_length_mismatch": false
  },
  "E:394": {
    "id": "E:394",
    "chain": "E",
    "resseq": 394,
    "resname": "VAL",
    "sasa": 0.0,
    "partial_charge_B": -0.06000000000000002,
    "F_metal": 0.0,
    "F_P": 0.0,
    "F_hal": 0.0,
    "total_density": 60356.5859375,
    "centroid": [
      7.573918342590332,
      -1.374790906906128,
      0.7884103655815125
    ],
    "dipole_rho": [
      21242.36328125,
      4600.5771484375,
      -5008.11181640625
    ],
    "curv_rho": 137230208.0,
    "curv_rho_failed": false,
    "gpu_density_B_requested": "vector",
    "gpu_density_B_effective": "vector",
    "gpu_density_B_fallback_from_vector": false,
    "gpu_density_A_requested": null,
    "gpu_density_A_effective": null,
    "gpu_density_A_fallback_from_vector": false,
    "xtb_A_used": false,
    "xtb_A_success": false,
    "xtb_charge_length_mismatch": false
  },
  "E:395": {
    "id": "E:395",
    "chain": "E",
    "resseq": 395,
    "resname": "ARG",
    "sasa": 2.5638017654418945,
    "partial_charge_B": 1.2,
    "F_metal": 0.0,
    "F_P": 0.0,
    "F_hal": 0.0,
    "total_density": 54707.625,
    "centroid": [
      7.336331367492676,
      -1.210691213607788,
      0.6834269762039185
    ],
    "dipole_rho": [
      32791.96484375,
      -1795.411376953125,
      194.93716430664062
    ],
    "curv_rho": 127260872.0,
    "curv_rho_failed": false,
    "gpu_density_B_requested": "vector",
    "gpu_density_B_effective": "vector",
    "gpu_density_B_fallback_from_vector": false,
    "gpu_density_A_requested": null,
    "gpu_density_A_effective": null,
    "gpu_density_A_fallback_from_vector": false,
    "xtb_A_used": false,
    "xtb_A_success": false,
    "xtb_charge_length_mismatch": false
  },
  "E:396": {
    "id": "E:396",
    "chain": "E",
    "resseq": 396,
    "resname": "GLN",
    "sasa": 0.0,
    "partial_charge_B": -0.12,
    "F_metal": 0.0,
    "F_P": 0.0,
    "F_hal": 0.0,
    "total_density": 61234.46875,
    "centroid": [
      7.460954189300537,
      -0.9839770793914795,
      0.6575480103492737
    ],
    "dipole_rho": [
      25558.447265625,
      -6375.82421875,
      -84.83255767822266
    ],
    "curv_rho": 135501120.0,
    "curv_rho_failed": false,
    "gpu_density_B_requested": "vector",
    "gpu_density_B_effective": "vector",
    "gpu_density_B_fallback_from_vector": false,
    "gpu_density_A_requested": null,
    "gpu_density_A_effective": null,
    "gpu_density_A_fallback_from_vector": false,
    "xtb_A_used": false,
    "xtb_A_success": false,
    "xtb_charge_length_mismatch": false
  },
  "E:397": {
    "id": "E:397",
    "chain": "E",
    "resseq": 397,
    "resname": "ILE",
    "sasa": 0.0,
    "partial_charge_B": -0.06000000000000002,
    "F_metal": 0.0,
    "F_P": 0.0,
    "F_hal": 0.0,
    "total_density": 64498.265625,
    "centroid": [
      7.660010814666748,
      -1.225447177886963,
      0.5006633400917053
    ],
    "dipole_rho": [
      16650.078125,
      -1080.9664306640625,
      4882.5751953125
    ],
    "curv_rho": 139977904.0,
    "curv_rho_failed": false,
    "gpu_density_B_requested": "vector",
    "gpu_density_B_effective": "vector",
    "gpu_density_B_fallback_from_vector": false,
    "gpu_density_A_requested": null,
    "gpu_density_A_effective": null,
    "gpu_density_A_fallback_from_vector": false,
    "xtb_A_used": false,
    "xtb_A_success": false,
    "xtb_charge_length_mismatch": false
  },
  "E:398": {
    "id": "E:398",
    "chain": "E",
    "resseq": 398,
    "resname": "ALA",
    "sasa": 0.0,
    "partial_charge_B": -0.06000000000000002,
    "F_metal": 0.0,
    "F_P": 0.0,
    "F_hal": 0.0,
    "total_density": 53494.30859375,
    "centroid": [
      7.514586925506592,
      -1.214385986328125,
      0.2996818423271179
    ],
    "dipole_rho": [
      21056.810546875,
      -2374.394775390625,
      12163.6328125
    ],
    "curv_rho": 128841112.0,
    "curv_rho_failed": false,
    "gpu_density_B_requested": "vector",
    "gpu_density_B_effective": "vector",
    "gpu_density_B_fallback_from_vector": false,
    "gpu_density_A_requested": null,
    "gpu_density_A_effective": null,
    "gpu_density_A_fallback_from_vector": false,
    "xtb_A_used": false,
    "xtb_A_success": false,
    "xtb_charge_length_mismatch": false
  },
  "E:399": {
    "id": "E:399",
    "chain": "E",
    "resseq": 399,
    "resname": "PRO",
    "sasa": 0.0,
    "partial_charge_B": -0.06000000000000002,
    "F_metal": 0.0,
    "F_P": 0.0,
    "F_hal": 0.0,
    "total_density": 47215.31640625,
    "centroid": [
      7.422055721282959,
      -1.2101181745529175,
      0.04927154630422592
    ],
    "dipole_rho": [
      17970.76171875,
      -4221.9072265625,
      14182.138671875
    ],
    "curv_rho": 113831928.0,
    "curv_rho_failed": false,
    "gpu_density_B_requested": "vector",
    "gpu_density_B_effective": "vector",
    "gpu_density_B_fallback_from_vector": false,
    "gpu_density_A_requested": null,
    "gpu_density_A_effective": null,
    "gpu_density_A_fallback_from_vector": false,
    "xtb_A_used": false,
    "xtb_A_success": false,
    "xtb_charge_length_mismatch": false
  },
  "E:400": {
    "id": "E:400",
    "chain": "E",
    "resseq": 400,
    "resname": "GLY",
    "sasa": 0.7882464528083801,
    "partial_charge_B": -0.09010909743176622,
    "F_metal": 0.0,
    "F_P": 0.0,
    "F_hal": 0.0,
    "total_density": 41364.14453125,
    "centroid": [
      7.233614921569824,
      -0.9541191458702087,
      0.12277045100927353
    ],
    "dipole_rho": [
      19412.78125,
      -6852.75927734375,
      11260.1650390625
    ],
    "curv_rho": 101720288.0,
    "curv_rho_failed": false,
    "gpu_density_B_requested": "vector",
    "gpu_density_B_effective": "vector",
    "gpu_density_B_fallback_from_vector": false,
    "gpu_density_A_requested": null,
    "gpu_density_A_effective": null,
    "gpu_density_A_fallback_from_vector": false,
    "xtb_A_used": false,
    "xtb_A_success": false,
    "xtb_charge_length_mismatch": false
  },
  "E:401": {
    "id": "E:401",
    "chain": "E",
    "resseq": 401,
    "resname": "GLN",
    "sasa": 0.569733738899231,
    "partial_charge_B": -0.1635248863945132,
    "F_metal": 0.0,
    "F_P": 0.0,
    "F_hal": 0.0,
    "total_density": 51065.046875,
    "centroid": [
      7.313063621520996,
      -0.9182210564613342,
      0.3967370390892029
    ],
    "dipole_rho": [
      27961.91015625,
      -3115.475341796875,
      10911.087890625
    ],
    "curv_rho": 119238920.0,
    "curv_rho_failed": false,
    "gpu_density_B_requested": "vector",
    "gpu_density_B_effective": "vector",
    "gpu_density_B_fallback_from_vector": false,
    "gpu_density_A_requested": null,
    "gpu_density_A_effective": null,
    "gpu_density_A_fallback_from_vector": false,
    "xtb_A_used": false,
    "xtb_A_success": false,
    "xtb_charge_length_mismatch": false
  },
  "E:402": {
    "id": "E:402",
    "chain": "E",
    "resseq": 402,
    "resname": "THR",
    "sasa": 2.281183958053589,
    "partial_charge_B": -0.7356783960657698,
    "F_metal": 0.0,
    "F_P": 0.0,
    "F_hal": 0.0,
    "total_density": 45056.90234375,
    "centroid": [
      7.210024356842041,
      -0.703238844871521,
      0.5068470239639282
    ],
    "dipole_rho": [
      24172.212890625,
      -11734.5625,
      5495.83935546875
    ],
    "curv_rho": 108674472.0,
    "curv_rho_failed": false,
    "gpu_density_B_requested": "vector",
    "gpu_density_B_effective": "vector",
    "gpu_density_B_fallback_from_vector": false,
    "gpu_density_A_requested": null,
    "gpu_density_A_effective": null,
    "gpu_density_A_fallback_from_vector": false,
    "xtb_A_used": false,
    "xtb_A_success": false,
    "xtb_charge_length_mismatch": false
  },
  "E:403": {
    "id": "E:403",
    "chain": "E",
    "resseq": 403,
    "resname": "GLY",
    "sasa": 0.09679638594388962,
    "partial_charge_B": -0.06369738652808872,
    "F_metal": 0.0,
    "F_P": 0.0,
    "F_hal": 0.0,
    "total_density": 49615.3515625,
    "centroid": [
      7.311030864715576,
      -0.5954124331474304,
      0.6904784440994263
    ],
    "dipole_rho": [
      20877.23828125,
      -12120.408203125,
      28.702619552612305
    ],
    "curv_rho": 116946096.0,
    "curv_rho_failed": false,
    "gpu_density_B_requested": "vector",
    "gpu_density_B_effective": "vector",
    "gpu_density_B_fallback_from_vector": false,
    "gpu_density_A_requested": null,
    "gpu_density_A_effective": null,
    "gpu_density_A_fallback_from_vector": false,
    "xtb_A_used": false,
    "xtb_A_success": false,
    "xtb_charge_length_mismatch": false
  },
  "E:404": {
    "id": "E:404",
    "chain": "E",
    "resseq": 404,
    "resname": "VAL",
    "sasa": 0.19359277188777924,
    "partial_charge_B": -0.06739477305617743,
    "F_metal": 0.0,
    "F_P": 0.0,
    "F_hal": 0.0,
    "total_density": 54988.89453125,
    "centroid": [
      7.463803291320801,
      -0.507702648639679,
      0.8968622088432312
    ],
    "dipole_rho": [
      17247.00390625,
      -14687.6787109375,
      -4219.7236328125
    ],
    "curv_rho": 122863784.0,
    "curv_rho_failed": false,
    "gpu_density_B_requested": "vector",
    "gpu_density_B_effective": "vector",
    "gpu_density_B_fallback_from_vector": false,
    "gpu_density_A_requested": null,
    "gpu_density_A_effective": null,
    "gpu_density_A_fallback_from_vector": false,
    "xtb_A_used": false,
    "xtb_A_success": false,
    "xtb_charge_length_mismatch": false
  },
  "E:405": {
    "id": "E:405",
    "chain": "E",
    "resseq": 405,
    "resname": "ILE",
    "sasa": 0.0,
    "partial_charge_B": -0.06000000000000002,
    "F_metal": 0.0,
    "F_P": 0.0,
    "F_hal": 0.0,
    "total_density": 62217.8359375,
    "centroid": [
      7.6175737380981445,
      -0.7743542790412903,
      0.7998143434524536
    ],
    "dipole_rho": [
      14133.515625,
      -12947.0205078125,
      -2241.284423828125
    ],
    "curv_rho": 137053856.0,
    "curv_rho_failed": false,
    "gpu_density_B_requested": "vector",
    "gpu_density_B_effective": "vector",
    "gpu_density_B_fallback_from_vector": false,
    "gpu_density_A_requested": null,
    "gpu_density_A_effective": null,
    "gpu_density_A_fallback_from_vector": false,
    "xtb_A_used": false,
    "xtb_A_success": false,
    "xtb_charge_length_mismatch": false
  },
  "E:406": {
    "id": "E:406",
    "chain": "E",
    "resseq": 406,
    "resname": "ALA",
    "sasa": 0.0,
    "partial_charge_B": -0.06000000000000002,
    "F_metal": 0.0,
    "F_P": 0.0,
    "F_hal": 0.0,
    "total_density": 57005.4765625,
    "centroid": [
      7.543818950653076,
      -0.7278973460197449,
      0.5187695622444153
    ],
    "dipole_rho": [
      15619.4677734375,
      -15617.0732421875,
      5705.6533203125
    ],
    "curv_rho": 129893984.0,
    "curv_rho_failed": false,
    "gpu_density_B_requested": "vector",
    "gpu_density_B_effective": "vector",
    "gpu_density_B_fallback_from_vector": false,
    "gpu_density_A_requested": null,
    "gpu_density_A_effective": null,
    "gpu_density_A_fallback_from_vector": false,
    "xtb_A_used": false,
    "xtb_A_success": false,
    "xtb_charge_length_mismatch": false
  },
  "E:407": {
    "id": "E:407",
    "chain": "E",
    "resseq": 407,
    "resname": "ASP",
    "sasa": 0.0,
    "partial_charge_B": -0.54,
    "F_metal": 0.0,
    "F_P": 0.0,
    "F_hal": 0.0,
    "total_density": 52531.62890625,
    "centroid": [
      7.494762420654297,
      -0.41544607281684875,
      0.5928709506988525
    ],
    "dipole_rho": [
      17864.689453125,
      -16710.103515625,
      7431.044921875
    ],
    "curv_rho": 118242288.0,
    "curv_rho_failed": false,
    "gpu_density_B_requested": "vector",
    "gpu_density_B_effective": "vector",
    "gpu_density_B_fallback_from_vector": false,
    "gpu_density_A_requested": null,
    "gpu_density_A_effective": null,
    "gpu_density_A_fallback_from_vector": false,
    "xtb_A_used": false,
    "xtb_A_success": false,
    "xtb_charge_length_mismatch": false
  },
  "E:408": {
    "id": "E:408",
    "chain": "E",
    "resseq": 408,
    "resname": "TYR",
    "sasa": 0.1261194348335266,
    "partial_charge_B": -0.32408727840076346,
    "F_metal": 0.0,
    "F_P": 0.0,
    "F_hal": 0.0,
    "total_density": 58870.78125,
    "centroid": [
      7.689208507537842,
      -0.3265233337879181,
      0.7783933877944946
    ],
    "dipole_rho": [
      18379.45703125,
      -27338.0234375,
      4560.1376953125
    ],
    "curv_rho": 124648248.0,
    "curv_rho_failed": false,
    "gpu_density_B_requested": "vector",
    "gpu_density_B_effective": "vector",
    "gpu_density_B_fallback_from_vector": false,
    "gpu_density_A_requested": null,
    "gpu_density_A_effective": null,
    "gpu_density_A_fallback_from_vector": false,
    "xtb_A_used": false,
    "xtb_A_success": false,
    "xtb_charge_length_mismatch": false
  },
  "E:409": {
    "id": "E:409",
    "chain": "E",
    "resseq": 409,
    "resname": "ASN",
    "sasa": 0.0,
    "partial_charge_B": -0.12,
    "F_metal": 0.0,
    "F_P": 0.0,
    "F_hal": 0.0,
    "total_density": 62504.72265625,
    "centroid": [
      7.807706832885742,
      -0.5848117470741272,
      0.7616875171661377
    ],
    "dipole_rho": [
      2431.87451171875,
      -16710.587890625,
      278.15191650390625
    ],
    "curv_rho": 135662784.0,
    "curv_rho_failed": false,
    "gpu_density_B_requested": "vector",
    "gpu_density_B_effective": "vector",
    "gpu_density_B_fallback_from_vector": false,
    "gpu_density_A_requested": null,
    "gpu_density_A_effective": null,
    "gpu_density_A_fallback_from_vector": false,
    "xtb_A_used": false,
    "xtb_A_success": false,
    "xtb_charge_length_mismatch": false
  },
  "E:410": {
    "id": "E:410",
    "chain": "E",
    "resseq": 410,
    "resname": "TYR",
    "sasa": 0.0,
    "partial_charge_B": -0.3,
    "F_metal": 0.0,
    "F_P": 0.0,
    "F_hal": 0.0,
    "total_density": 67887.1640625,
    "centroid": [
      7.900834560394287,
      -0.9417632222175598,
      0.4256192147731781
    ],
    "dipole_rho": [
      2921.549560546875,
      -11002.5791015625,
      8160.7763671875
    ],
    "curv_rho": 144683584.0,
    "curv_rho_failed": false,
    "gpu_density_B_requested": "vector",
    "gpu_density_B_effective": "vector",
    "gpu_density_B_fallback_from_vector": false,
    "gpu_density_A_requested": null,
    "gpu_density_A_effective": null,
    "gpu_density_A_fallback_from_vector": false,
    "xtb_A_used": false,
    "xtb_A_success": false,
    "xtb_charge_length_mismatch": false
  },
  "E:411": {
    "id": "E:411",
    "chain": "E",
    "resseq": 411,
    "resname": "LYS",
    "sasa": 0.0,
    "partial_charge_B": 0.11999999999999997,
    "F_metal": 0.0,
    "F_P": 0.0,
    "F_hal": 0.0,
    "total_density": 58745.453125,
    "centroid": [
      7.724264621734619,
      -0.7718705534934998,
      0.2740265130996704
    ],
    "dipole_rho": [
      14536.8056640625,
      -15958.109375,
      17159.798828125
    ],
    "curv_rho": 129137672.0,
    "curv_rho_failed": false,
    "gpu_density_B_requested": "vector",
    "gpu_density_B_effective": "vector",
    "gpu_density_B_fallback_from_vector": false,
    "gpu_density_A_requested": null,
    "gpu_density_A_effective": null,
    "gpu_density_A_fallback_from_vector": false,
    "xtb_A_used": false,
    "xtb_A_success": false,
    "xtb_charge_length_mismatch": false
  },
  "E:412": {
    "id": "E:412",
    "chain": "E",
    "resseq": 412,
    "resname": "LEU",
    "sasa": 0.0,
    "partial_charge_B": -0.06000000000000002,
    "F_metal": 0.0,
    "F_P": 0.0,
    "F_hal": 0.0,
    "total_density": 57451.953125,
    "centroid": [
      7.704833507537842,
      -1.0780526399612427,
      0.17078758776187897
    ],
    "dipole_rho": [
      10480.41015625,
      -9843.82421875,
      18442.083984375
    ],
    "curv_rho": 130561264.0,
    "curv_rho_failed": false,
    "gpu_density_B_requested": "vector",
    "gpu_density_B_effective": "vector",
    "gpu_density_B_fallback_from_vector": false,
    "gpu_density_A_requested": null,
    "gpu_density_A_effective": null,
    "gpu_density_A_fallback_from_vector": false,
    "xtb_A_used": false,
    "xtb_A_success": false,
    "xtb_charge_length_mismatch": false
  },
  "E:413": {
    "id": "E:413",
    "chain": "E",
    "resseq": 413,
    "resname": "PRO",
    "sasa": 0.0,
    "partial_charge_B": -0.06000000000000002,
    "F_metal": 0.0,
    "F_P": 0.0,
    "F_hal": 0.0,
    "total_density": 47781.3125,
    "centroid": [
      7.665345191955566,
      -1.0487455129623413,
      -0.1253899782896042
    ],
    "dipole_rho": [
      8605.5634765625,
      -11723.6162109375,
      19767.60546875
    ],
    "curv_rho": 112487208.0,
    "curv_rho_failed": false,
    "gpu_density_B_requested": "vector",
    "gpu_density_B_effective": "vector",
    "gpu_density_B_fallback_from_vector": false,
    "gpu_density_A_requested": null,
    "gpu_density_A_effective": null,
    "gpu_density_A_fallback_from_vector": false,
    "xtb_A_used": false,
    "xtb_A_success": false,
    "xtb_charge_length_mismatch": false
  },
  "E:414": {
    "id": "E:414",
    "chain": "E",
    "resseq": 414,
    "resname": "ASP",
    "sasa": 3.0928685665130615,
    "partial_charge_B": -1.35,
    "F_metal": 0.0,
    "F_P": 0.0,
    "F_hal": 0.0,
    "total_density": 42437.51953125,
    "centroid": [
      7.4655232429504395,
      -1.003097414970398,
      -0.18191730976104736
    ],
    "dipole_rho": [
      17974.865234375,
      -10379.578125,
      21574.498046875
    ],
    "curv_rho": 100945264.0,
    "curv_rho_failed": false,
    "gpu_density_B_requested": "vector",
    "gpu_density_B_effective": "vector",
    "gpu_density_B_fallback_from_vector": false,
    "gpu_density_A_requested": null,
    "gpu_density_A_effective": null,
    "gpu_density_A_fallback_from_vector": false,
    "xtb_A_used": false,
    "xtb_A_success": false,
    "xtb_charge_length_mismatch": false
  },
  "E:415": {
    "id": "E:415",
    "chain": "E",
    "resseq": 415,
    "resname": "ASP",
    "sasa": 3.0723726749420166,
    "partial_charge_B": -1.35,
    "F_metal": 0.0,
    "F_P": 0.0,
    "F_hal": 0.0,
    "total_density": 40613.80078125,
    "centroid": [
      7.678719520568848,
      -1.1398863792419434,
      -0.4248431622982025
    ],
    "dipole_rho": [
      11584.341796875,
      -6987.05126953125,
      22907.986328125
    ],
    "curv_rho": 90989696.0,
    "curv_rho_failed": false,
    "gpu_density_B_requested": "vector",
    "gpu_density_B_effective": "vector",
    "gpu_density_B_fallback_from_vector": false,
    "gpu_density_A_requested": null,
    "gpu_density_A_effective": null,
    "gpu_density_A_fallback_from_vector": false,
    "xtb_A_used": false,
    "xtb_A_success": false,
    "xtb_charge_length_mismatch": false
  },
  "E:416": {
    "id": "E:416",
    "chain": "E",
    "resseq": 416,
    "resname": "PHE",
    "sasa": 0.0,
    "partial_charge_B": -0.06000000000000002,
    "F_metal": 0.0,
    "F_P": 0.0,
    "F_hal": 0.0,
    "total_density": 54873.796875,
    "centroid": [
      7.790653228759766,
      -1.3610751628875732,
      -0.10472353547811508
    ],
    "dipole_rho": [
      11386.232421875,
      -2972.296630859375,
      23321.564453125
    ],
    "curv_rho": 119692952.0,
    "curv_rho_failed": false,
    "gpu_density_B_requested": "vector",
    "gpu_density_B_effective": "vector",
    "gpu_density_B_fallback_from_vector": false,
    "gpu_density_A_requested": null,
    "gpu_density_A_effective": null,
    "gpu_density_A_fallback_from_vector": false,
    "xtb_A_used": false,
    "xtb_A_success": false,
    "xtb_charge_length_mismatch": false
  },
  "E:417": {
    "id": "E:417",
    "chain": "E",
    "resseq": 417,
    "resname": "MET",
    "sasa": 0.03226546198129654,
    "partial_charge_B": -0.2143136176161035,
    "F_metal": 0.0,
    "F_P": 0.0,
    "F_hal": 0.0,
    "total_density": 48216.4296875,
    "centroid": [
      7.911557197570801,
      -1.4864221811294556,
      -0.3450208604335785
    ],
    "dipole_rho": [
      8097.7001953125,
      921.0811767578125,
      28095.91015625
    ],
    "curv_rho": 105880824.0,
    "curv_rho_failed": false,
    "gpu_density_B_requested": "vector",
    "gpu_density_B_effective": "vector",
    "gpu_density_B_fallback_from_vector": false,
    "gpu_density_A_requested": null,
    "gpu_density_A_effective": null,
    "gpu_density_A_fallback_from_vector": false,
    "xtb_A_used": false,
    "xtb_A_success": false,
    "xtb_charge_length_mismatch": false
  },
  "E:418": {
    "id": "E:418",
    "chain": "E",
    "resseq": 418,
    "resname": "GLY",
    "sasa": 0.0,
    "partial_charge_B": -0.06000000000000002,
    "F_metal": 0.0,
    "F_P": 0.0,
    "F_hal": 0.0,
    "total_density": 49174.65234375,
    "centroid": [
      7.840553283691406,
      -1.6409661769866943,
      -0.17492476105690002
    ],
    "dipole_rho": [
      6523.1669921875,
      5145.3330078125,
      15721.1484375
    ],
    "curv_rho": 112829064.0,
    "curv_rho_failed": false,
    "gpu_density_B_requested": "vector",
    "gpu_density_B_effective": "vector",
    "gpu_density_B_fallback_from_vector": false,
    "gpu_density_A_requested": null,
    "gpu_density_A_effective": null,
    "gpu_density_A_fallback_from_vector": false,
    "xtb_A_used": false,
    "xtb_A_success": false,
    "xtb_charge_length_mismatch": false
  },
  "E:419": {
    "id": "E:419",
    "chain": "E",
    "resseq": 419,
    "resname": "CYS",
    "sasa": 0.0,
    "partial_charge_B": -0.21000000000000002,
    "F_metal": 0.0,
    "F_P": 0.0,
    "F_hal": 0.0,
    "total_density": 56627.8203125,
    "centroid": [
      7.948030471801758,
      -1.7536770105361938,
      0.04583447799086571
    ],
    "dipole_rho": [
      10246.662109375,
      8772.931640625,
      12818.71484375
    ],
    "curv_rho": 124135720.0,
    "curv_rho_failed": false,
    "gpu_density_B_requested": "vector",
    "gpu_density_B_effective": "vector",
    "gpu_density_B_fallback_from_vector": false,
    "gpu_density_A_requested": null,
    "gpu_density_A_effective": null,
    "gpu_density_A_fallback_from_vector": false,
    "xtb_A_used": false,
    "xtb_A_success": false,
    "xtb_charge_length_mismatch": false
  },
  "E:420": {
    "id": "E:420",
    "chain": "E",
    "resseq": 420,
    "resname": "VAL",
    "sasa": 0.0,
    "partial_charge_B": -0.06000000000000002,
    "F_metal": 0.0,
    "F_P": 0.0,
    "F_hal": 0.0,
    "total_density": 61580.375,
    "centroid": [
      7.801006317138672,
      -1.5821024179458618,
      0.3114735782146454
    ],
    "dipole_rho": [
      12453.6259765625,
      11403.6689453125,
      6948.15673828125
    ],
    "curv_rho": 135681808.0,
    "curv_rho_failed": false,
    "gpu_density_B_requested": "vector",
    "gpu_density_B_effective": "vector",
    "gpu_density_B_fallback_from_vector": false,
    "gpu_density_A_requested": null,
    "gpu_density_A_effective": null,
    "gpu_density_A_fallback_from_vector": false,
    "xtb_A_used": false,
    "xtb_A_success": false,
    "xtb_charge_length_mismatch": false
  },
  "E:421": {
    "id": "E:421",
    "chain": "E",
    "resseq": 421,
    "resname": "LEU",
    "sasa": 0.0,
    "partial_charge_B": -0.06000000000000002,
    "F_metal": 0.0,
    "F_P": 0.0,
    "F_hal": 0.0,
    "total_density": 62161.3359375,
    "centroid": [
      7.995721340179443,
      -1.7720353603363037,
      0.42268598079681396
    ],
    "dipole_rho": [
      7689.88037109375,
      16828.767578125,
      1849.98046875
    ],
    "curv_rho": 131941304.0,
    "curv_rho_failed": false,
    "gpu_density_B_requested": "vector",
    "gpu_density_B_effective": "vector",
    "gpu_density_B_fallback_from_vector": false,
    "gpu_density_A_requested": null,
    "gpu_density_A_effective": null,
    "gpu_density_A_fallback_from_vector": false,
    "xtb_A_used": false,
    "xtb_A_success": false,
    "xtb_charge_length_mismatch": false
  },
  "E:422": {
    "id": "E:422",
    "chain": "E",
    "resseq": 422,
    "resname": "ALA",
    "sasa": 0.0,
    "partial_charge_B": -0.06000000000000002,
    "F_metal": 0.0,
    "F_P": 0.0,
    "F_hal": 0.0,
    "total_density": 58238.45703125,
    "centroid": [
      7.83049201965332,
      -1.7794413566589355,
      0.6977138519287109
    ],
    "dipole_rho": [
      9126.6650390625,
      13892.1337890625,
      -7451.3837890625
    ],
    "curv_rho": 135155056.0,
    "curv_rho_failed": false,
    "gpu_density_B_requested": "vector",
    "gpu_density_B_effective": "vector",
    "gpu_density_B_fallback_from_vector": false,
    "gpu_density_A_requested": null,
    "gpu_density_A_effective": null,
    "gpu_density_A_fallback_from_vector": false,
    "xtb_A_used": false,
    "xtb_A_success": false,
    "xtb_charge_length_mismatch": false
  },
  "E:423": {
    "id": "E:423",
    "chain": "E",
    "resseq": 423,
    "resname": "TRP",
    "sasa": 0.0,
    "partial_charge_B": 0.11999999999999997,
    "F_metal": 0.0,
    "F_P": 0.0,
    "F_hal": 0.0,
    "total_density": 63189.890625,
    "centroid": [
      8.036816596984863,
      -1.7897899150848389,
      0.8810617327690125
    ],
    "dipole_rho": [
      -193.8975830078125,
      20732.349609375,
      -13080.470703125
    ],
    "curv_rho": 131039368.0,
    "curv_rho_failed": false,
    "gpu_density_B_requested": "vector",
    "gpu_density_B_effective": "vector",
    "gpu_density_B_fallback_from_vector": false,
    "gpu_density_A_requested": null,
    "gpu_density_A_effective": null,
    "gpu_density_A_fallback_from_vector": false,
    "xtb_A_used": false,
    "xtb_A_success": false,
    "xtb_charge_length_mismatch": false
  },
  "E:424": {
    "id": "E:424",
    "chain": "E",
    "resseq": 424,
    "resname": "ASN",
    "sasa": 0.0,
    "partial_charge_B": -0.12,
    "F_metal": 0.0,
    "F_P": 0.0,
    "F_hal": 0.0,
    "total_density": 51954.453125,
    "centroid": [
      7.824582099914551,
      -1.8223673105239868,
      1.2302051782608032
    ],
    "dipole_rho": [
      8928.7666015625,
      16826.486328125,
      -19194.296875
    ],
    "curv_rho": 122077496.0,
    "curv_rho_failed": false,
    "gpu_density_B_requested": "vector",
    "gpu_density_B_effective": "vector",
    "gpu_density_B_fallback_from_vector": false,
    "gpu_density_A_requested": null,
    "gpu_density_A_effective": null,
    "gpu_density_A_fallback_from_vector": false,
    "xtb_A_used": false,
    "xtb_A_success": false,
    "xtb_charge_length_mismatch": false
  },
  "E:425": {
    "id": "E:425",
    "chain": "E",
    "resseq": 425,
    "resname": "THR",
    "sasa": 0.0,
    "partial_charge_B": -0.3,
    "F_metal": 0.0,
    "F_P": 0.0,
    "F_hal": 0.0,
    "total_density": 54834.91015625,
    "centroid": [
      8.005247116088867,
      -1.6723511219024658,
      1.288848638534546
    ],
    "dipole_rho": [
      -464.3531799316406,
      15083.068359375,
      -22095.794921875
    ],
    "curv_rho": 126896872.0,
    "curv_rho_failed": false,
    "gpu_density_B_requested": "vector",
    "gpu_density_B_effective": "vector",
    "gpu_density_B_fallback_from_vector": false,
    "gpu_density_A_requested": null,
    "gpu_density_A_effective": null,
    "gpu_density_A_fallback_from_vector": false,
    "xtb_A_used": false,
    "xtb_A_success": false,
    "xtb_charge_length_mismatch": false
  },
  "E:426": {
    "id": "E:426",
    "chain": "E",
    "resseq": 426,
    "resname": "ARG",
    "sasa": 1.899112343788147,
    "partial_charge_B": 1.0603317821654699,
    "F_metal": 0.0,
    "F_P": 0.0,
    "F_hal": 0.0,
    "total_density": 42861.7734375,
    "centroid": [
      7.849115371704102,
      -1.784919261932373,
      1.625169038772583
    ],
    "dipole_rho": [
      5721.1142578125,
      13199.8203125,
      -26473.5390625
    ],
    "curv_rho": 99750680.0,
    "curv_rho_failed": false,
    "gpu_density_B_requested": "vector",
    "gpu_density_B_effective": "vector",
    "gpu_density_B_fallback_from_vector": false,
    "gpu_density_A_requested": null,
    "gpu_density_A_effective": null,
    "gpu_density_A_fallback_from_vector": false,
    "xtb_A_used": false,
    "xtb_A_success": false,
    "xtb_charge_length_mismatch": false
  },
  "E:427": {
    "id": "E:427",
    "chain": "E",
    "resseq": 427,
    "resname": "ASN",
    "sasa": 1.2998292446136475,
    "partial_charge_B": -0.21930063175367143,
    "F_metal": 0.0,
    "F_P": 0.0,
    "F_hal": 0.0,
    "total_density": 40189.73828125,
    "centroid": [
      8.017190933227539,
      -1.9771547317504883,
      1.65436589717865
    ],
    "dipole_rho": [
      -2492.627197265625,
      12199.9208984375,
      -21577.244140625
    ],
    "curv_rho": 88019232.0,
    "curv_rho_failed": false,
    "gpu_density_B_requested": "vector",
    "gpu_density_B_effective": "vector",
    "gpu_density_B_fallback_from_vector": false,
    "gpu_density_A_requested": null,
    "gpu_density_A_effective": null,
    "gpu_density_A_fallback_from_vector": false,
    "xtb_A_used": false,
    "xtb_A_success": false,
    "xtb_charge_length_mismatch": false
  },
  "E:428": {
    "id": "E:428",
    "chain": "E",
    "resseq": 428,
    "resname": "ILE",
    "sasa": 0.0,
    "partial_charge_B": -0.06000000000000002,
    "F_metal": 0.0,
    "F_P": 0.0,
    "F_hal": 0.0,
    "total_density": 48824.796875,
    "centroid": [
      8.230237007141113,
      -1.767385482788086,
      1.441260576248169
    ],
    "dipole_rho": [
      -9083.283203125,
      9932.8896484375,
      -26164.0859375
    ],
    "curv_rho": 113146400.0,
    "curv_rho_failed": false,
    "gpu_density_B_requested": "vector",
    "gpu_density_B_effective": "vector",
    "gpu_density_B_fallback_from_vector": false,
    "gpu_density_A_requested": null,
    "gpu_density_A_effective": null,
    "gpu_density_A_fallback_from_vector": false,
    "xtb_A_used": false,
    "xtb_A_success": false,
    "xtb_charge_length_mismatch": false
  },
  "E:429": {
    "id": "E:429",
    "chain": "E",
    "resseq": 429,
    "resname": "ASP",
    "sasa": 0.0,
    "partial_charge_B": -0.54,
    "F_metal": 0.0,
    "F_P": 0.0,
    "F_hal": 0.0,
    "total_density": 55649.98828125,
    "centroid": [
      8.098196029663086,
      -1.4879835844039917,
      1.399215817451477
    ],
    "dipole_rho": [
      -7270.177734375,
      6420.15478515625,
      -29442.841796875
    ],
    "curv_rho": 127902264.0,
    "curv_rho_failed": false,
    "gpu_density_B_requested": "vector",
    "gpu_density_B_effective": "vector",
    "gpu_density_B_fallback_from_vector": false,
    "gpu_density_A_requested": null,
    "gpu_density_A_effective": null,
    "gpu_density_A_fallback_from_vector": false,
    "xtb_A_used": false,
    "xtb_A_success": false,
    "xtb_charge_length_mismatch": false
  },
  "E:430": {
    "id": "E:430",
    "chain": "E",
    "resseq": 430,
    "resname": "ALA",
    "sasa": 0.0,
    "partial_charge_B": -0.06000000000000002,
    "F_metal": 0.0,
    "F_P": 0.0,
    "F_hal": 0.0,
    "total_density": 44110.1640625,
    "centroid": [
      7.945206165313721,
      -1.4920722246170044,
      1.7558856010437012
    ],
    "dipole_rho": [
      -3318.611083984375,
      6931.8173828125,
      -26427.927734375
    ],
    "curv_rho": 103710272.0,
    "curv_rho_failed": false,
    "gpu_density_B_requested": "vector",
    "gpu_density_B_effective": "vector",
    "gpu_density_B_fallback_from_vector": false,
    "gpu_density_A_requested": null,
    "gpu_density_A_effective": null,
    "gpu_density_A_fallback_from_vector": false,
    "xtb_A_used": false,
    "xtb_A_success": false,
    "xtb_charge_length_mismatch": false
  },
  "E:431": {
    "id": "E:431",
    "chain": "E",
    "resseq": 431,
    "resname": "THR",
    "sasa": 0.6775746941566467,
    "partial_charge_B": -0.42940852706013444,
    "F_metal": 0.0,
    "F_P": 0.0,
    "F_hal": 0.0,
    "total_density": 37515.875,
    "centroid": [
      7.977346420288086,
      -1.3949071168899536,
      2.0000438690185547
    ],
    "dipole_rho": [
      -4015.720947265625,
      4868.232421875,
      -27395.67578125
    ],
    "curv_rho": 87164280.0,
    "curv_rho_failed": false,
    "gpu_density_B_requested": "vector",
    "gpu_density_B_effective": "vector",
    "gpu_density_B_fallback_from_vector": false,
    "gpu_density_A_requested": null,
    "gpu_density_A_effective": null,
    "gpu_density_A_fallback_from_vector": false,
    "xtb_A_used": false,
    "xtb_A_success": false,
    "xtb_charge_length_mismatch": false
  },
  "E:432": {
    "id": "E:432",
    "chain": "E",
    "resseq": 432,
    "resname": "SER",
    "sasa": 4.369510650634766,
    "partial_charge_B": -0.75,
    "F_metal": 0.0,
    "F_P": 0.0,
    "F_hal": 0.0,
    "total_density": 29584.296875,
    "centroid": [
      7.871174335479736,
      -1.4658857583999634,
      2.2325472831726074
    ],
    "dipole_rho": [
      -23.4005126953125,
      3204.39892578125,
      -24805.52734375
    ],
    "curv_rho": 65977568.0,
    "curv_rho_failed": false,
    "gpu_density_B_requested": "vector",
    "gpu_density_B_effective": "vector",
    "gpu_density_B_fallback_from_vector": false,
    "gpu_density_A_requested": null,
    "gpu_density_A_effective": null,
    "gpu_density_A_fallback_from_vector": false,
    "xtb_A_used": false,
    "xtb_A_success": false,
    "xtb_charge_length_mismatch": false
  },
  "E:433": {
    "id": "E:433",
    "chain": "E",
    "resseq": 433,
    "resname": "THR",
    "sasa": 5.508999347686768,
    "partial_charge_B": -0.75,
    "F_metal": 0.0,
    "F_P": 0.0,
    "F_hal": 0.0,
    "total_density": 30607.65625,
    "centroid": [
      7.9420294761657715,
      -1.2397005558013916,
      2.24640154838562
    ],
    "dipole_rho": [
      -2305.172119140625,
      -1281.6038818359375,
      -25391.19140625
    ],
    "curv_rho": 68481984.0,
    "curv_rho_failed": false,
    "gpu_density_B_requested": "vector",
    "gpu_density_B_effective": "vector",
    "gpu_density_B_fallback_from_vector": false,
    "gpu_density_A_requested": null,
    "gpu_density_A_effective": null,
    "gpu_density_A_fallback_from_vector": false,
    "xtb_A_used": false,
    "xtb_A_success": false,
    "xtb_charge_length_mismatch": false
  },
  "E:434": {
    "id": "E:434",
    "chain": "E",
    "resseq": 434,
    "resname": "GLY",
    "sasa": 0.0,
    "partial_charge_B": -0.06000000000000002,
    "F_metal": 0.0,
    "F_P": 0.0,
    "F_hal": 0.0,
    "total_density": 37270.46484375,
    "centroid": [
      7.924954891204834,
      -1.0873175859451294,
      2.0312325954437256
    ],
    "dipole_rho": [
      -2197.848876953125,
      587.2868041992188,
      -26338.755859375
    ],
    "curv_rho": 87427560.0,
    "curv_rho_failed": false,
    "gpu_density_B_requested": "vector",
    "gpu_density_B_effective": "vector",
    "gpu_density_B_fallback_from_vector": false,
    "gpu_density_A_requested": null,
    "gpu_density_A_effective": null,
    "gpu_density_A_fallback_from_vector": false,
    "xtb_A_used": false,
    "xtb_A_success": false,
    "xtb_charge_length_mismatch": false
  },
  "E:435": {
    "id": "E:435",
    "chain": "E",
    "resseq": 435,
    "resname": "ASN",
    "sasa": 0.0,
    "partial_charge_B": -0.12,
    "F_metal": 0.0,
    "F_P": 0.0,
    "F_hal": 0.0,
    "total_density": 49166.78125,
    "centroid": [
      7.998998641967773,
      -1.136396050453186,
      1.6971697807312012
    ],
    "dipole_rho": [
      -8604.2880859375,
      -1546.72412109375,
      -31421.49609375
    ],
    "curv_rho": 114932560.0,
    "curv_rho_failed": false,
    "gpu_density_B_requested": "vector",
    "gpu_density_B_effective": "vector",
    "gpu_density_B_fallback_from_vector": false,
    "gpu_density_A_requested": null,
    "gpu_density_A_effective": null,
    "gpu_density_A_fallback_from_vector": false,
    "xtb_A_used": false,
    "xtb_A_success": false,
    "xtb_charge_length_mismatch": false
  },
  "E:436": {
    "id": "E:436",
    "chain": "E",
    "resseq": 436,
    "resname": "TYR",
    "sasa": 1.011162281036377,
    "partial_charge_B": -0.49311969962300817,
    "F_metal": 0.0,
    "F_P": 0.0,
    "F_hal": 0.0,
    "total_density": 47771.1796875,
    "centroid": [
      7.980673313140869,
      -0.8367029428482056,
      1.7878361940383911
    ],
    "dipole_rho": [
      1344.6785888671875,
      -8003.41259765625,
      -32318.23046875
    ],
    "curv_rho": 105877688.0,
    "curv_rho_failed": false,
    "gpu_density_B_requested": "vector",
    "gpu_density_B_effective": "vector",
    "gpu_density_B_fallback_from_vector": false,
    "gpu_density_A_requested": null,
    "gpu_density_A_effective": null,
    "gpu_density_A_fallback_from_vector": false,
    "xtb_A_used": false,
    "xtb_A_success": false,
    "xtb_charge_length_mismatch": false
  },
  "E:437": {
    "id": "E:437",
    "chain": "E",
    "resseq": 437,
    "resname": "ASN",
    "sasa": 1.2297865152359009,
    "partial_charge_B": -0.21394970792595816,
    "F_metal": 0.0,
    "F_P": 0.0,
    "F_hal": 0.0,
    "total_density": 49761.1796875,
    "centroid": [
      8.136171340942383,
      -0.8741416335105896,
      1.552505612373352
    ],
    "dipole_rho": [
      -18012.486328125,
      -3771.47998046875,
      -27328.546875
    ],
    "curv_rho": 118240784.0,
    "curv_rho_failed": false,
    "gpu_density_B_requested": "vector",
    "gpu_density_B_effective": "vector",
    "gpu_density_B_fallback_from_vector": false,
    "gpu_density_A_requested": null,
    "gpu_density_A_effective": null,
    "gpu_density_A_fallback_from_vector": false,
    "xtb_A_used": false,
    "xtb_A_success": false,
    "xtb_charge_length_mismatch": false
  },
  "E:438": {
    "id": "E:438",
    "chain": "E",
    "resseq": 438,
    "resname": "TYR",
    "sasa": 0.0,
    "partial_charge_B": -0.3,
    "F_metal": 0.0,
    "F_P": 0.0,
    "F_hal": 0.0,
    "total_density": 64621.984375,
    "centroid": [
      8.079082489013672,
      -1.0100557804107666,
      1.3346869945526123
    ],
    "dipole_rho": [
      -11694.962890625,
      -1391.8995361328125,
      -25508.232421875
    ],
    "curv_rho": 138196592.0,
    "curv_rho_failed": false,
    "gpu_density_B_requested": "vector",
    "gpu_density_B_effective": "vector",
    "gpu_density_B_fallback_from_vector": false,
    "gpu_density_A_requested": null,
    "gpu_density_A_effective": null,
    "gpu_density_A_fallback_from_vector": false,
    "xtb_A_used": false,
    "xtb_A_success": false,
    "xtb_charge_length_mismatch": false
  },
  "E:439": {
    "id": "E:439",
    "chain": "E",
    "resseq": 439,
    "resname": "LYS",
    "sasa": 0.47477808594703674,
    "partial_charge_B": 0.15627073638534184,
    "F_metal": 0.0,
    "F_P": 0.0,
    "F_hal": 0.0,
    "total_density": 61579.01171875,
    "centroid": [
      8.022369384765625,
      -0.6497141718864441,
      1.2578307390213013
    ],
    "dipole_rho": [
      -11205.189453125,
      -18430.783203125,
      -24659.8125
    ],
    "curv_rho": 133688976.0,
    "curv_rho_failed": false,
    "gpu_density_B_requested": "vector",
    "gpu_density_B_effective": "vector",
    "gpu_density_B_fallback_from_vector": false,
    "gpu_density_A_requested": null,
    "gpu_density_A_effective": null,
    "gpu_density_A_fallback_from_vector": false,
    "xtb_A_used": false,
    "xtb_A_success": false,
    "xtb_charge_length_mismatch": false
  },
  "E:440": {
    "id": "E:440",
    "chain": "E",
    "resseq": 440,
    "resname": "TYR",
    "sasa": 0.0,
    "partial_charge_B": -0.3,
    "F_metal": 0.0,
    "F_P": 0.0,
    "F_hal": 0.0,
    "total_density": 60634.1953125,
    "centroid": [
      7.729773044586182,
      -0.5807356238365173,
      1.2211406230926514
    ],
    "dipole_rho": [
      8312.8369140625,
      -15841.830078125,
      -15456.224609375
    ],
    "curv_rho": 128782208.0,
    "curv_rho_failed": false,
    "gpu_density_B_requested": "vector",
    "gpu_density_B_effective": "vector",
    "gpu_density_B_fallback_from_vector": false,
    "gpu_density_A_requested": null,
    "gpu_density_A_effective": null,
    "gpu_density_A_fallback_from_vector": false,
    "xtb_A_used": false,
    "xtb_A_success": false,
    "xtb_charge_length_mismatch": false
  },
  "E:441": {
    "id": "E:441",
    "chain": "E",
    "resseq": 441,
    "resname": "ARG",
    "sasa": 0.0,
    "partial_charge_B": 0.4799999999999999,
    "F_metal": 0.0,
    "F_P": 0.0,
    "F_hal": 0.0,
    "total_density": 58574.9453125,
    "centroid": [
      7.811671733856201,
      -0.2721308171749115,
      0.9856845140457153
    ],
    "dipole_rho": [
      -3086.46044921875,
      -24079.83984375,
      -4392.43310546875
    ],
    "curv_rho": 120907456.0,
    "curv_rho_failed": false,
    "gpu_density_B_requested": "vector",
    "gpu_density_B_effective": "vector",
    "gpu_density_B_fallback_from_vector": false,
    "gpu_density_A_requested": null,
    "gpu_density_A_effective": null,
    "gpu_density_A_fallback_from_vector": false,
    "xtb_A_used": false,
    "xtb_A_success": false,
    "xtb_charge_length_mismatch": false
  },
  "E:442": {
    "id": "E:442",
    "chain": "E",
    "resseq": 442,
    "resname": "TYR",
    "sasa": 0.19359277188777924,
    "partial_charge_B": -0.336973865280887,
    "F_metal": 0.0,
    "F_P": 0.0,
    "F_hal": 0.0,
    "total_density": 51871.3828125,
    "centroid": [
      7.586749076843262,
      -0.13397933542728424,
      1.1708935499191284
    ],
    "dipole_rho": [
      12409.7412109375,
      -21324.984375,
      -15436.39453125
    ],
    "curv_rho": 110910392.0,
    "curv_rho_failed": false,
    "gpu_density_B_requested": "vector",
    "gpu_density_B_effective": "vector",
    "gpu_density_B_fallback_from_vector": false,
    "gpu_density_A_requested": null,
    "gpu_density_A_effective": null,
    "gpu_density_A_fallback_from_vector": false,
    "xtb_A_used": false,
    "xtb_A_success": false,
    "xtb_charge_length_mismatch": false
  },
  "E:443": {
    "id": "E:443",
    "chain": "E",
    "resseq": 443,
    "resname": "LEU",
    "sasa": 0.03226546198129654,
    "partial_charge_B": -0.06123246217602959,
    "F_metal": 0.0,
    "F_P": 0.0,
    "F_hal": 0.0,
    "total_density": 47465.28515625,
    "centroid": [
      7.6190266609191895,
      0.0759899765253067,
      1.0623189210891724
    ],
    "dipole_rho": [
      9111.09375,
      -22770.162109375,
      -7806.54150390625
    ],
    "curv_rho": 100699064.0,
    "curv_rho_failed": false,
    "gpu_density_B_requested": "vector",
    "gpu_density_B_effective": "vector",
    "gpu_density_B_fallback_from_vector": false,
    "gpu_density_A_requested": null,
    "gpu_density_A_effective": null,
    "gpu_density_A_fallback_from_vector": false,
    "xtb_A_used": false,
    "xtb_A_success": false,
    "xtb_charge_length_mismatch": false
  },
  "E:444": {
    "id": "E:444",
    "chain": "E",
    "resseq": 444,
    "resname": "ARG",
    "sasa": 0.0,
    "partial_charge_B": 0.4799999999999999,
    "F_metal": 0.0,
    "F_P": 0.0,
    "F_hal": 0.0,
    "total_density": 49113.33984375,
    "centroid": [
      7.78650426864624,
      0.06865531951189041,
      0.704566478729248
    ],
    "dipole_rho": [
      5675.9111328125,
      -22463.955078125,
      5584.3251953125
    ],
    "curv_rho": 102541112.0,
    "curv_rho_failed": false,
    "gpu_density_B_requested": "vector",
    "gpu_density_B_effective": "vector",
    "gpu_density_B_fallback_from_vector": false,
    "gpu_density_A_requested": null,
    "gpu_density_A_effective": null,
    "gpu_density_A_fallback_from_vector": false,
    "xtb_A_used": false,
    "xtb_A_success": false,
    "xtb_charge_length_mismatch": false
  },
  "E:445": {
    "id": "E:445",
    "chain": "E",
    "resseq": 445,
    "resname": "HIS",
    "sasa": 0.03152985870838165,
    "partial_charge_B": 0.30602181960019076,
    "F_metal": 0.0,
    "F_P": 0.0,
    "F_hal": 0.0,
    "total_density": 39804.203125,
    "centroid": [
      7.67483377456665,
      0.3676992952823639,
      0.7209053635597229
    ],
    "dipole_rho": [
      5075.55224609375,
      -26056.2578125,
      4268.01904296875
    ],
    "curv_rho": 81879936.0,
    "curv_rho_failed": false,
    "gpu_density_B_requested": "vector",
    "gpu_density_B_effective": "vector",
    "gpu_density_B_fallback_from_vector": false,
    "gpu_density_A_requested": null,
    "gpu_density_A_effective": null,
    "gpu_density_A_fallback_from_vector": false,
    "xtb_A_used": false,
    "xtb_A_success": false,
    "xtb_charge_length_mismatch": false
  },
  "E:446": {
    "id": "E:446",
    "chain": "E",
    "resseq": 446,
    "resname": "GLY",
    "sasa": 0.0,
    "partial_charge_B": -0.06000000000000002,
    "F_metal": 0.0,
    "F_P": 0.0,
    "F_hal": 0.0,
    "total_density": 43434.89453125,
    "centroid": [
      7.62490177154541,
      0.04015534743666649,
      0.5712093114852905
    ],
    "dipole_rho": [
      8543.755859375,
      -23833.580078125,
      10842.83984375
    ],
    "curv_rho": 97259960.0,
    "curv_rho_failed": false,
    "gpu_density_B_requested": "vector",
    "gpu_density_B_effective": "vector",
    "gpu_density_B_fallback_from_vector": false,
    "gpu_density_A_requested": null,
    "gpu_density_A_effective": null,
    "gpu_density_A_fallback_from_vector": false,
    "xtb_A_used": false,
    "xtb_A_success": false,
    "xtb_charge_length_mismatch": false
  },
  "E:447": {
    "id": "E:447",
    "chain": "E",
    "resseq": 447,
    "resname": "LYS",
    "sasa": 2.0890235900878906,
    "partial_charge_B": 0.27959124100620514,
    "F_metal": 0.0,
    "F_P": 0.0,
    "F_hal": 0.0,
    "total_density": 47501.30859375,
    "centroid": [
      7.518627166748047,
      -0.18307262659072876,
      0.4115639925003052
    ],
    "dipole_rho": [
      15550.0908203125,
      -20056.919921875,
      12825.7568359375
    ],
    "curv_rho": 101762480.0,
    "curv_rho_failed": false,
    "gpu_density_B_requested": "vector",
    "gpu_density_B_effective": "vector",
    "gpu_density_B_fallback_from_vector": false,
    "gpu_density_A_requested": null,
    "gpu_density_A_effective": null,
    "gpu_density_A_fallback_from_vector": false,
    "xtb_A_used": false,
    "xtb_A_success": false,
    "xtb_charge_length_mismatch": false
  },
  "E:448": {
    "id": "E:448",
    "chain": "E",
    "resseq": 448,
    "resname": "LEU",
    "sasa": 0.0,
    "partial_charge_B": -0.06000000000000002,
    "F_metal": 0.0,
    "F_P": 0.0,
    "F_hal": 0.0,
    "total_density": 52675.8515625,
    "centroid": [
      7.746145248413086,
      -0.37390726804733276,
      0.38840848207473755
    ],
    "dipole_rho": [
      2689.482421875,
      -20765.86328125,
      12536.63671875
    ],
    "curv_rho": 116812008.0,
    "curv_rho_failed": false,
    "gpu_density_B_requested": "vector",
    "gpu_density_B_effective": "vector",
    "gpu_density_B_fallback_from_vector": false,
    "gpu_density_A_requested": null,
    "gpu_density_A_effective": null,
    "gpu_density_A_fallback_from_vector": false,
    "xtb_A_used": false,
    "xtb_A_success": false,
    "xtb_charge_length_mismatch": false
  },
  "E:449": {
    "id": "E:449",
    "chain": "E",
    "resseq": 449,
    "resname": "ARG",
    "sasa": 6.9360551834106445,
    "partial_charge_B": 1.2,
    "F_metal": 0.0,
    "F_P": 0.0,
    "F_hal": 0.0,
    "total_density": 47473.3515625,
    "centroid": [
      7.801355361938477,
      -0.45991095900535583,
      0.18098567426204681
    ],
    "dipole_rho": [
      8480.51171875,
      -28250.1875,
      28407.802734375
    ],
    "curv_rho": 115912136.0,
    "curv_rho_failed": false,
    "gpu_density_B_requested": "vector",
    "gpu_density_B_effective": "vector",
    "gpu_density_B_fallback_from_vector": false,
    "gpu_density_A_requested": null,
    "gpu_density_A_effective": null,
    "gpu_density_A_fallback_from_vector": false,
    "xtb_A_used": false,
    "xtb_A_success": false,
    "xtb_charge_length_mismatch": false
  },
  "E:450": {
    "id": "E:450",
    "chain": "E",
    "resseq": 450,
    "resname": "PRO",
    "sasa": 0.0,
    "partial_charge_B": -0.06000000000000002,
    "F_metal": 0.0,
    "F_P": 0.0,
    "F_hal": 0.0,
    "total_density": 49156.9921875,
    "centroid": [
      7.777380466461182,
      -0.7377108335494995,
      0.0015030698850750923
    ],
    "dipole_rho": [
      1119.8631591796875,
      -18739.1796875,
      19507.751953125
    ],
    "curv_rho": 115503696.0,
    "curv_rho_failed": false,
    "gpu_density_B_requested": "vector",
    "gpu_density_B_effective": "vector",
    "gpu_density_B_fallback_from_vector": false,
    "gpu_density_A_requested": null,
    "gpu_density_A_effective": null,
    "gpu_density_A_fallback_from_vector": false,
    "xtb_A_used": false,
    "xtb_A_success": false,
    "xtb_charge_length_mismatch": false
  },
  "E:451": {
    "id": "E:451",
    "chain": "E",
    "resseq": 451,
    "resname": "PHE",
    "sasa": 0.0,
    "partial_charge_B": -0.06000000000000002,
    "F_metal": 0.0,
    "F_P": 0.0,
    "F_hal": 0.0,
    "total_density": 59333.3125,
    "centroid": [
      8.023539543151855,
      -0.9589888453483582,
      0.04139665141701698
    ],
    "dipole_rho": [
      -3716.842529296875,
      -17208.6875,
      18946.0078125
    ],
    "curv_rho": 127582928.0,
    "curv_rho_failed": false,
    "gpu_density_B_requested": "vector",
    "gpu_density_B_effective": "vector",
    "gpu_density_B_fallback_from_vector": false,
    "gpu_density_A_requested": null,
    "gpu_density_A_effective": null,
    "gpu_density_A_fallback_from_vector": false,
    "xtb_A_used": false,
    "xtb_A_success": false,
    "xtb_charge_length_mismatch": false
  },
  "E:452": {
    "id": "E:452",
    "chain": "E",
    "resseq": 452,
    "resname": "GLU",
    "sasa": 1.5134332180023193,
    "partial_charge_B": -1.0602852134564902,
    "F_metal": 0.0,
    "F_P": 0.0,
    "F_hal": 0.0,
    "total_density": 54544.39453125,
    "centroid": [
      7.992513179779053,
      -0.4941820502281189,
      0.2993529140949249
    ],
    "dipole_rho": [
      -6104.009765625,
      -26392.443359375,
      17178.310546875
    ],
    "curv_rho": 126275496.0,
    "curv_rho_failed": false,
    "gpu_density_B_requested": "vector",
    "gpu_density_B_effective": "vector",
    "gpu_density_B_fallback_from_vector": false,
    "gpu_density_A_requested": null,
    "gpu_density_A_effective": null,
    "gpu_density_A_fallback_from_vector": false,
    "xtb_A_used": false,
    "xtb_A_success": false,
    "xtb_charge_length_mismatch": false
  },
  "E:453": {
    "id": "E:453",
    "chain": "E",
    "resseq": 453,
    "resname": "ARG",
    "sasa": 1.2653428316116333,
    "partial_charge_B": 0.8666641501864709,
    "F_metal": 0.0,
    "F_P": 0.0,
    "F_hal": 0.0,
    "total_density": 57025.4296875,
    "centroid": [
      8.268203735351562,
      -0.5612727403640747,
      0.576915979385376
    ],
    "dipole_rho": [
      -16718.658203125,
      -18712.12109375,
      9401.29296875
    ],
    "curv_rho": 128762400.0,
    "curv_rho_failed": false,
    "gpu_density_B_requested": "vector",
    "gpu_density_B_effective": "vector",
    "gpu_density_B_fallback_from_vector": false,
    "gpu_density_A_requested": null,
    "gpu_density_A_effective": null,
    "gpu_density_A_fallback_from_vector": false,
    "xtb_A_used": false,
    "xtb_A_success": false,
    "xtb_charge_length_mismatch": false
  },
  "E:454": {
    "id": "E:454",
    "chain": "E",
    "resseq": 454,
    "resname": "ASP",
    "sasa": 0.0,
    "partial_charge_B": -0.54,
    "F_metal": 0.0,
    "F_P": 0.0,
    "F_hal": 0.0,
    "total_density": 53608.9921875,
    "centroid": [
      8.062891006469727,
      -0.25652003288269043,
      0.7014597654342651
    ],
    "dipole_rho": [
      -11546.546875,
      -25700.5546875,
      4056.7109375
    ],
    "curv_rho": 123097320.0,
    "curv_rho_failed": false,
    "gpu_density_B_requested": "vector",
    "gpu_density_B_effective": "vector",
    "gpu_density_B_fallback_from_vector": false,
    "gpu_density_A_requested": null,
    "gpu_density_A_effective": null,
    "gpu_density_A_fallback_from_vector": false,
    "xtb_A_used": false,
    "xtb_A_success": false,
    "xtb_charge_length_mismatch": false
  },
  "E:455": {
    "id": "E:455",
    "chain": "E",
    "resseq": 455,
    "resname": "ILE",
    "sasa": 2.0649895668029785,
    "partial_charge_B": -0.13887757926589245,
    "F_metal": 0.0,
    "F_P": 0.0,
    "F_hal": 0.0,
    "total_density": 51920.5859375,
    "centroid": [
      8.288450241088867,
      -0.3625714182853699,
      0.8231052160263062
    ],
    "dipole_rho": [
      -19043.74609375,
      -23432.869140625,
      -1104.3255615234375
    ],
    "curv_rho": 121815432.0,
    "curv_rho_failed": false,
    "gpu_density_B_requested": "vector",
    "gpu_density_B_effective": "vector",
    "gpu_density_B_fallback_from_vector": false,
    "gpu_density_A_requested": null,
    "gpu_density_A_effective": null,
    "gpu_density_A_fallback_from_vector": false,
    "xtb_A_used": false,
    "xtb_A_success": false,
    "xtb_charge_length_mismatch": false
  },
  "E:456": {
    "id": "E:456",
    "chain": "E",
    "resseq": 456,
    "resname": "SER",
    "sasa": 0.22585824131965637,
    "partial_charge_B": -0.34313617758400516,
    "F_metal": 0.0,
    "F_P": 0.0,
    "F_hal": 0.0,
    "total_density": 45604.26171875,
    "centroid": [
      8.141910552978516,
      -0.011289582587778568,
      0.9679476022720337
    ],
    "dipole_rho": [
      -14762.408203125,
      -22892.865234375,
      -450.8353271484375
    ],
    "curv_rho": 104007488.0,
    "curv_rho_failed": false,
    "gpu_density_B_requested": "vector",
    "gpu_density_B_effective": "vector",
    "gpu_density_B_fallback_from_vector": false,
    "gpu_density_A_requested": null,
    "gpu_density_A_effective": null,
    "gpu_density_A_fallback_from_vector": false,
    "xtb_A_used": false,
    "xtb_A_success": false,
    "xtb_charge_length_mismatch": false
  },
  "E:457": {
    "id": "E:457",
    "chain": "E",
    "resseq": 457,
    "resname": "ASN",
    "sasa": 0.5055793523788452,
    "partial_charge_B": -0.15862380331945355,
    "F_metal": 0.0,
    "F_P": 0.0,
    "F_hal": 0.0,
    "total_density": 44869.72265625,
    "centroid": [
      8.134698867797852,
      0.04753163829445839,
      1.243714690208435
    ],
    "dipole_rho": [
      -13692.1171875,
      -22898.40625,
      -9464.6142578125
    ],
    "curv_rho": 96993824.0,
    "curv_rho_failed": false,
    "gpu_density_B_requested": "vector",
    "gpu_density_B_effective": "vector",
    "gpu_density_B_fallback_from_vector": false,
    "gpu_density_A_requested": null,
    "gpu_density_A_effective": null,
    "gpu_density_A_fallback_from_vector": false,
    "xtb_A_used": false,
    "xtb_A_success": false,
    "xtb_charge_length_mismatch": false
  },
  "E:458": {
    "id": "E:458",
    "chain": "E",
    "resseq": 458,
    "resname": "VAL",
    "sasa": 1.3228839635849,
    "partial_charge_B": -0.11053095007099453,
    "F_metal": 0.0,
    "F_P": 0.0,
    "F_hal": 0.0,
    "total_density": 39432.22265625,
    "centroid": [
      8.014134407043457,
      0.34779807925224304,
      1.1611363887786865
    ],
    "dipole_rho": [
      -11414.2890625,
      -23971.486328125,
      -3164.971923828125
    ],
    "curv_rho": 81893048.0,
    "curv_rho_failed": false,
    "gpu_density_B_requested": "vector",
    "gpu_density_B_effective": "vector",
    "gpu_density_B_fallback_from_vector": false,
    "gpu_density_A_requested": null,
    "gpu_density_A_effective": null,
    "gpu_density_A_fallback_from_vector": false,
    "xtb_A_used": false,
    "xtb_A_success": false,
    "xtb_charge_length_mismatch": false
  },
  "E:459": {
    "id": "E:459",
    "chain": "E",
    "resseq": 459,
    "resname": "PRO",
    "sasa": 0.0,
    "partial_charge_B": -0.06000000000000002,
    "F_metal": 0.0,
    "F_P": 0.0,
    "F_hal": 0.0,
    "total_density": 34038.23828125,
    "centroid": [
      7.9299445152282715,
      0.5978391170501709,
      1.3011001348495483
    ],
    "dipole_rho": [
      -6978.24462890625,
      -19205.955078125,
      -6244.0673828125
    ],
    "curv_rho": 65846572.0,
    "curv_rho_failed": false,
    "gpu_density_B_requested": "vector",
    "gpu_density_B_effective": "vector",
    "gpu_density_B_fallback_from_vector": false,
    "gpu_density_A_requested": null,
    "gpu_density_A_effective": null,
    "gpu_density_A_fallback_from_vector": false,
    "xtb_A_used": false,
    "xtb_A_success": false,
    "xtb_charge_length_mismatch": false
  },
  "E:460": {
    "id": "E:460",
    "chain": "E",
    "resseq": 460,
    "resname": "PHE",
    "sasa": 0.0,
    "partial_charge_B": -0.06000000000000002,
    "F_metal": 0.0,
    "F_P": 0.0,
    "F_hal": 0.0,
    "total_density": 38802.11328125,
    "centroid": [
      7.657078266143799,
      0.4920341670513153,
      1.1121107339859009
    ],
    "dipole_rho": [
      3433.429443359375,
      -21210.37890625,
      -4648.080078125
    ],
    "curv_rho": 74564216.0,
    "curv_rho_failed": false,
    "gpu_density_B_requested": "vector",
    "gpu_density_B_effective": "vector",
    "gpu_density_B_fallback_from_vector": false,
    "gpu_density_A_requested": null,
    "gpu_density_A_effective": null,
    "gpu_density_A_fallback_from_vector": false,
    "xtb_A_used": false,
    "xtb_A_success": false,
    "xtb_charge_length_mismatch": false
  },
  "E:461": {
    "id": "E:461",
    "chain": "E",
    "resseq": 461,
    "resname": "SER",
    "sasa": 0.0,
    "partial_charge_B": -0.3,
    "F_metal": 0.0,
    "F_P": 0.0,
    "F_hal": 0.0,
    "total_density": 31185.7109375,
    "centroid": [
      7.635544300079346,
      0.760356068611145,
      1.1205787658691406
    ],
    "dipole_rho": [
      4439.634765625,
      -21071.99609375,
      -3304.7900390625
    ],
    "curv_rho": 57097792.0,
    "curv_rho_failed": false,
    "gpu_density_B_requested": "vector",
    "gpu_density_B_effective": "vector",
    "gpu_density_B_fallback_from_vector": false,
    "gpu_density_A_requested": null,
    "gpu_density_A_effective": null,
    "gpu_density_A_fallback_from_vector": false,
    "xtb_A_used": false,
    "xtb_A_success": false,
    "xtb_charge_length_mismatch": false
  },
  "E:462": {
    "id": "E:462",
    "chain": "E",
    "resseq": 462,
    "resname": "PRO",
    "sasa": 1.4416474103927612,
    "partial_charge_B": -0.1150674248987976,
    "F_metal": 0.0,
    "F_P": 0.0,
    "F_hal": 0.0,
    "total_density": 28626.369140625,
    "centroid": [
      7.439233303070068,
      0.7908543944358826,
      1.1150546073913574
    ],
    "dipole_rho": [
      8121.4326171875,
      -16465.958984375,
      -1159.43603515625
    ],
    "curv_rho": 50959464.0,
    "curv_rho_failed": false,
    "gpu_density_B_requested": "vector",
    "gpu_density_B_effective": "vector",
    "gpu_density_B_fallback_from_vector": false,
    "gpu_density_A_requested": null,
    "gpu_density_A_effective": null,
    "gpu_density_A_fallback_from_vector": false,
    "xtb_A_used": false,
    "xtb_A_success": false,
    "xtb_charge_length_mismatch": false
  },
  "E:463": {
    "id": "E:463",
    "chain": "E",
    "resseq": 463,
    "resname": "ASP",
    "sasa": 2.5121912956237793,
    "partial_charge_B": -1.35,
    "F_metal": 0.0,
    "F_P": 0.0,
    "F_hal": 0.0,
    "total_density": 24728.966796875,
    "centroid": [
      7.509021282196045,
      1.0202444791793823,
      1.0358529090881348
    ],
    "dipole_rho": [
      6083.5400390625,
      -18411.474609375,
      911.9542846679688
    ],
    "curv_rho": 42324404.0,
    "curv_rho_failed": false,
    "gpu_density_B_requested": "vector",
    "gpu_density_B_effective": "vector",
    "gpu_density_B_fallback_from_vector": false,
    "gpu_density_A_requested": null,
    "gpu_density_A_effective": null,
    "gpu_density_A_fallback_from_vector": false,
    "xtb_A_used": false,
    "xtb_A_success": false,
    "xtb_charge_length_mismatch": false
  },
  "E:464": {
    "id": "E:464",
    "chain": "E",
    "resseq": 464,
    "resname": "GLY",
    "sasa": 0.2837687134742737,
    "partial_charge_B": -0.07083927471115546,
    "F_metal": 0.0,
    "F_P": 0.0,
    "F_hal": 0.0,
    "total_density": 25804.228515625,
    "centroid": [
      7.624429225921631,
      0.951108455657959,
      0.9843376874923706
    ],
    "dipole_rho": [
      1301.271728515625,
      -17320.2265625,
      4564.45166015625
    ],
    "curv_rho": 45849048.0,
    "curv_rho_failed": false,
    "gpu_density_B_requested": "vector",
    "gpu_density_B_effective": "vector",
    "gpu_density_B_fallback_from_vector": false,
    "gpu_density_A_requested": null,
    "gpu_density_A_effective": null,
    "gpu_density_A_fallback_from_vector": false,
    "xtb_A_used": false,
    "xtb_A_success": false,
    "xtb_charge_length_mismatch": false
  },
  "E:465": {
    "id": "E:465",
    "chain": "E",
    "resseq": 465,
    "resname": "LYS",
    "sasa": 8.034921646118164,
    "partial_charge_B": 0.29999999999999993,
    "F_metal": 0.0,
    "F_P": 0.0,
    "F_hal": 0.0,
    "total_density": 24559.86328125,
    "centroid": [
      7.751604080200195,
      1.0837517976760864,
      1.0749977827072144
    ],
    "dipole_rho": [
      3702.6181640625,
      -21960.162109375,
      1531.935546875
    ],
    "curv_rho": 42569464.0,
    "curv_rho_failed": false,
    "gpu_density_B_requested": "vector",
    "gpu_density_B_effective": "vector",
    "gpu_density_B_fallback_from_vector": false,
    "gpu_density_A_requested": null,
    "gpu_density_A_effective": null,
    "gpu_density_A_fallback_from_vector": false,
    "xtb_A_used": false,
    "xtb_A_success": false,
    "xtb_charge_length_mismatch": false
  },
  "E:466": {
    "id": "E:466",
    "chain": "E",
    "resseq": 466,
    "resname": "PRO",
    "sasa": 4.646226406097412,
    "partial_charge_B": -0.15000000000000005,
    "F_metal": 0.0,
    "F_P": 0.0,
    "F_hal": 0.0,
    "total_density": 23539.23828125,
    "centroid": [
      7.898769855499268,
      1.100178837776184,
      1.1263104677200317
    ],
    "dipole_rho": [
      -3463.978515625,
      -17403.73046875,
      799.2371215820312
    ],
    "curv_rho": 39327888.0,
    "curv_rho_failed": false,
    "gpu_density_B_requested": "vector",
    "gpu_density_B_effective": "vector",
    "gpu_density_B_fallback_from_vector": false,
    "gpu_density_A_requested": null,
    "gpu_density_A_effective": null,
    "gpu_density_A_fallback_from_vector": false,
    "xtb_A_used": false,
    "xtb_A_success": false,
    "xtb_charge_length_mismatch": false
  },
  "E:467": {
    "id": "E:467",
    "chain": "E",
    "resseq": 467,
    "resname": "CYS",
    "sasa": 0.0,
    "partial_charge_B": -0.21000000000000002,
    "F_metal": 0.0,
    "F_P": 0.0,
    "F_hal": 0.0,
    "total_density": 27169.6875,
    "centroid": [
      7.853753089904785,
      0.9225364923477173,
      1.3423593044281006
    ],
    "dipole_rho": [
      -4473.8388671875,
      -19021.40625,
      -4159.42236328125
    ],
    "curv_rho": 47178964.0,
    "curv_rho_failed": false,
    "gpu_density_B_requested": "vector",
    "gpu_density_B_effective": "vector",
    "gpu_density_B_fallback_from_vector": false,
    "gpu_density_A_requested": null,
    "gpu_density_A_effective": null,
    "gpu_density_A_fallback_from_vector": false,
    "xtb_A_used": false,
    "xtb_A_success": false,
    "xtb_charge_length_mismatch": false
  },
  "E:468": {
    "id": "E:468",
    "chain": "E",
    "resseq": 468,
    "resname": "THR",
    "sasa": 4.478913307189941,
    "partial_charge_B": -0.75,
    "F_metal": 0.0,
    "F_P": 0.0,
    "F_hal": 0.0,
    "total_density": 23290.20703125,
    "centroid": [
      7.965634346008301,
      1.0804904699325562,
      1.5150063037872314
    ],
    "dipole_rho": [
      -5834.0810546875,
      -15526.142578125,
      -7807.0693359375
    ],
    "curv_rho": 36593412.0,
    "curv_rho_failed": false,
    "gpu_density_B_requested": "vector",
    "gpu_density_B_effective": "vector",
    "gpu_density_B_fallback_from_vector": false,
    "gpu_density_A_requested": null,
    "gpu_density_A_effective": null,
    "gpu_density_A_fallback_from_vector": false,
    "xtb_A_used": false,
    "xtb_A_success": false,
    "xtb_charge_length_mismatch": false
  },
  "E:469": {
    "id": "E:469",
    "chain": "E",
    "resseq": 469,
    "resname": "PRO",
    "sasa": 0.3468284606933594,
    "partial_charge_B": -0.07324800368960803,
    "F_metal": 0.0,
    "F_P": 0.0,
    "F_hal": 0.0,
    "total_density": 26351.775390625,
    "centroid": [
      8.007349014282227,
      0.8290984630584717,
      1.6417397260665894
    ],
    "dipole_rho": [
      -3872.050537109375,
      -16662.64453125,
      -11495.4755859375
    ],
    "curv_rho": 45508952.0,
    "curv_rho_failed": false,
    "gpu_density_B_requested": "vector",
    "gpu_density_B_effective": "vector",
    "gpu_density_B_fallback_from_vector": false,
    "gpu_density_A_requested": null,
    "gpu_density_A_effective": null,
    "gpu_density_A_fallback_from_vector": false,
    "xtb_A_used": false,
    "xtb_A_success": false,
    "xtb_charge_length_mismatch": false
  },
  "E:470": {
    "id": "E:470",
    "chain": "E",
    "resseq": 470,
    "resname": "PRO",
    "sasa": 7.582383155822754,
    "partial_charge_B": -0.15000000000000005,
    "F_metal": 0.0,
    "F_P": 0.0,
    "F_hal": 0.0,
    "total_density": 19782.02734375,
    "centroid": [
      7.8563923835754395,
      1.092201828956604,
      1.8476567268371582
    ],
    "dipole_rho": [
      -2188.876953125,
      -11083.2666015625,
      -11144.6376953125
    ],
    "curv_rho": 31345772.0,
    "curv_rho_failed": false,
    "gpu_density_B_requested": "vector",
    "gpu_density_B_effective": "vector",
    "gpu_density_B_fallback_from_vector": false,
    "gpu_density_A_requested": null,
    "gpu_density_A_effective": null,
    "gpu_density_A_fallback_from_vector": false,
    "xtb_A_used": false,
    "xtb_A_success": false,
    "xtb_charge_length_mismatch": false
  },
  "E:471": {
    "id": "E:471",
    "chain": "E",
    "resseq": 471,
    "resname": "ALA",
    "sasa": 0.4194509983062744,
    "partial_charge_B": -0.07602200800379036,
    "F_metal": 0.0,
    "F_P": 0.0,
    "F_hal": 0.0,
    "total_density": 21550.486328125,
    "centroid": [
      7.757917881011963,
      1.0799243450164795,
      1.721914529800415
    ],
    "dipole_rho": [
      565.4675903320312,
      -14540.0166015625,
      -8327.2177734375
    ],
    "curv_rho": 34597700.0,
    "curv_rho_failed": false,
    "gpu_density_B_requested": "vector",
    "gpu_density_B_effective": "vector",
    "gpu_density_B_fallback_from_vector": false,
    "gpu_density_A_requested": null,
    "gpu_density_A_effective": null,
    "gpu_density_A_fallback_from_vector": false,
    "xtb_A_used": false,
    "xtb_A_success": false,
    "xtb_charge_length_mismatch": false
  },
  "E:472": {
    "id": "E:472",
    "chain": "E",
    "resseq": 472,
    "resname": "LEU",
    "sasa": 8.711674690246582,
    "partial_charge_B": -0.15000000000000005,
    "F_metal": 0.0,
    "F_P": 0.0,
    "F_hal": 0.0,
    "total_density": 21028.01953125,
    "centroid": [
      7.538663864135742,
      1.123081088066101,
      1.6372427940368652
    ],
    "dipole_rho": [
      4437.7314453125,
      -14442.703125,
      -10880.833984375
    ],
    "curv_rho": 33462666.0,
    "curv_rho_failed": false,
    "gpu_density_B_requested": "vector",
    "gpu_density_B_effective": "vector",
    "gpu_density_B_fallback_from_vector": false,
    "gpu_density_A_requested": null,
    "gpu_density_A_effective": null,
    "gpu_density_A_fallback_from_vector": false,
    "xtb_A_used": false,
    "xtb_A_success": false,
    "xtb_charge_length_mismatch": false
  },
  "E:473": {
    "id": "E:473",
    "chain": "E",
    "resseq": 473,
    "resname": "ASN",
    "sasa": 2.113964557647705,
    "partial_charge_B": -0.28149660961173584,
    "F_metal": 0.0,
    "F_P": 0.0,
    "F_hal": 0.0,
    "total_density": 25342.814453125,
    "centroid": [
      7.50535249710083,
      0.9408507347106934,
      1.4500839710235596
    ],
    "dipole_rho": [
      8153.484375,
      -16542.1875,
      -7536.41015625
    ],
    "curv_rho": 43052540.0,
    "curv_rho_failed": false,
    "gpu_density_B_requested": "vector",
    "gpu_density_B_effective": "vector",
    "gpu_density_B_fallback_from_vector": false,
    "gpu_density_A_requested": null,
    "gpu_density_A_effective": null,
    "gpu_density_A_fallback_from_vector": false,
    "xtb_A_used": false,
    "xtb_A_success": false,
    "xtb_charge_length_mismatch": false
  },
  "E:474": {
    "id": "E:474",
    "chain": "E",
    "resseq": 474,
    "resname": "CYS",
    "sasa": 0.0,
    "partial_charge_B": -0.21000000000000002,
    "F_metal": 0.0,
    "F_P": 0.0,
    "F_hal": 0.0,
    "total_density": 29553.94921875,
    "centroid": [
      7.70007848739624,
      0.7584180235862732,
      1.5042026042938232
    ],
    "dipole_rho": [
      1679.009765625,
      -18181.55078125,
      -9325.1796875
    ],
    "curv_rho": 53863616.0,
    "curv_rho_failed": false,
    "gpu_density_B_requested": "vector",
    "gpu_density_B_effective": "vector",
    "gpu_density_B_fallback_from_vector": false,
    "gpu_density_A_requested": null,
    "gpu_density_A_effective": null,
    "gpu_density_A_fallback_from_vector": false,
    "xtb_A_used": false,
    "xtb_A_success": false,
    "xtb_charge_length_mismatch": false
  },
  "E:475": {
    "id": "E:475",
    "chain": "E",
    "resseq": 475,
    "resname": "TYR",
    "sasa": 1.7451763153076172,
    "partial_charge_B": -0.6333074543247035,
    "F_metal": 0.0,
    "F_P": 0.0,
    "F_hal": 0.0,
    "total_density": 36902.6015625,
    "centroid": [
      7.700193881988525,
      0.5172813534736633,
      1.4103260040283203
    ],
    "dipole_rho": [
      11024.1640625,
      -20595.10546875,
      -13301.193359375
    ],
    "curv_rho": 68612656.0,
    "curv_rho_failed": false,
    "gpu_density_B_requested": "vector",
    "gpu_density_B_effective": "vector",
    "gpu_density_B_fallback_from_vector": false,
    "gpu_density_A_requested": null,
    "gpu_density_A_effective": null,
    "gpu_density_A_fallback_from_vector": false,
    "xtb_A_used": false,
    "xtb_A_success": false,
    "xtb_charge_length_mismatch": false
  },
  "E:476": {
    "id": "E:476",
    "chain": "E",
    "resseq": 476,
    "resname": "TRP",
    "sasa": 1.0318812131881714,
    "partial_charge_B": 0.19883070548607845,
    "F_metal": 0.0,
    "F_P": 0.0,
    "F_hal": 0.0,
    "total_density": 44669.7265625,
    "centroid": [
      7.790753364562988,
      0.1839432269334793,
      1.402145504951477
    ],
    "dipole_rho": [
      -11025.9208984375,
      -27528.015625,
      -21319.150390625
    ],
    "curv_rho": 87417216.0,
    "curv_rho_failed": false,
    "gpu_density_B_requested": "vector",
    "gpu_density_B_effective": "vector",
    "gpu_density_B_fallback_from_vector": false,
    "gpu_density_A_requested": null,
    "gpu_density_A_effective": null,
    "gpu_density_A_fallback_from_vector": false,
    "xtb_A_used": false,
    "xtb_A_success": false,
    "xtb_charge_length_mismatch": false
  },
  "E:477": {
    "id": "E:477",
    "chain": "E",
    "resseq": 477,
    "resname": "PRO",
    "sasa": 0.0,
    "partial_charge_B": -0.06000000000000002,
    "F_metal": 0.0,
    "F_P": 0.0,
    "F_hal": 0.0,
    "total_density": 49933.0390625,
    "centroid": [
      7.781017303466797,
      -0.03874620795249939,
      1.2410904169082642
    ],
    "dipole_rho": [
      -3167.70654296875,
      -27414.119140625,
      -9537.693359375
    ],
    "curv_rho": 104111016.0,
    "curv_rho_failed": false,
    "gpu_density_B_requested": "vector",
    "gpu_density_B_effective": "vector",
    "gpu_density_B_fallback_from_vector": false,
    "gpu_density_A_requested": null,
    "gpu_density_A_effective": null,
    "gpu_density_A_fallback_from_vector": false,
    "xtb_A_used": false,
    "xtb_A_success": false,
    "xtb_charge_length_mismatch": false
  },
  "E:478": {
    "id": "E:478",
    "chain": "E",
    "resseq": 478,
    "resname": "LEU",
    "sasa": 0.0,
    "partial_charge_B": -0.06000000000000002,
    "F_metal": 0.0,
    "F_P": 0.0,
    "F_hal": 0.0,
    "total_density": 52190.46875,
    "centroid": [
      7.922825336456299,
      -0.18923446536064148,
      1.2507636547088623
    ],
    "dipole_rho": [
      -3627.20751953125,
      -18691.20703125,
      -15894.544921875
    ],
    "curv_rho": 113615784.0,
    "curv_rho_failed": false,
    "gpu_density_B_requested": "vector",
    "gpu_density_B_effective": "vector",
    "gpu_density_B_fallback_from_vector": false,
    "gpu_density_A_requested": null,
    "gpu_density_A_effective": null,
    "gpu_density_A_fallback_from_vector": false,
    "xtb_A_used": false,
    "xtb_A_success": false,
    "xtb_charge_length_mismatch": false
  },
  "E:479": {
    "id": "E:479",
    "chain": "E",
    "resseq": 479,
    "resname": "ASN",
    "sasa": 0.06318172812461853,
    "partial_charge_B": -0.12482677670475723,
    "F_metal": 0.0,
    "F_P": 0.0,
    "F_hal": 0.0,
    "total_density": 51838.53515625,
    "centroid": [
      7.716325283050537,
      -0.42725157737731934,
      1.4509050846099854
    ],
    "dipole_rho": [
      4335.01708984375,
      -16306.5419921875,
      -20981.375
    ],
    "curv_rho": 116915656.0,
    "curv_rho_failed": false,
    "gpu_density_B_requested": "vector",
    "gpu_density_B_effective": "vector",
    "gpu_density_B_fallback_from_vector": false,
    "gpu_density_A_requested": null,
    "gpu_density_A_effective": null,
    "gpu_density_A_fallback_from_vector": false,
    "xtb_A_used": false,
    "xtb_A_success": false,
    "xtb_charge_length_mismatch": false
  },
  "E:480": {
    "id": "E:480",
    "chain": "E",
    "resseq": 480,
    "resname": "ASP",
    "sasa": 0.15764929354190826,
    "partial_charge_B": -0.5941963764017177,
    "F_metal": 0.0,
    "F_P": 0.0,
    "F_hal": 0.0,
    "total_density": 51231.890625,
    "centroid": [
      7.828384876251221,
      -0.5665324926376343,
      1.5968667268753052
    ],
    "dipole_rho": [
      -3733.638671875,
      -11905.3955078125,
      -24026.259765625
    ],
    "curv_rho": 115313000.0,
    "curv_rho_failed": false,
    "gpu_density_B_requested": "vector",
    "gpu_density_B_effective": "vector",
    "gpu_density_B_fallback_from_vector": false,
    "gpu_density_A_requested": null,
    "gpu_density_A_effective": null,
    "gpu_density_A_fallback_from_vector": false,
    "xtb_A_used": false,
    "xtb_A_success": false,
    "xtb_charge_length_mismatch": false
  },
  "E:481": {
    "id": "E:481",
    "chain": "E",
    "resseq": 481,
    "resname": "TYR",
    "sasa": 0.0,
    "partial_charge_B": -0.3,
    "F_metal": 0.0,
    "F_P": 0.0,
    "F_hal": 0.0,
    "total_density": 66028.3203125,
    "centroid": [
      7.719285488128662,
      -0.8871203064918518,
      1.2538480758666992
    ],
    "dipole_rho": [
      4485.62060546875,
      -7720.05322265625,
      -32009.00390625
    ],
    "curv_rho": 132835152.0,
    "curv_rho_failed": false,
    "gpu_density_B_requested": "vector",
    "gpu_density_B_effective": "vector",
    "gpu_density_B_fallback_from_vector": false,
    "gpu_density_A_requested": null,
    "gpu_density_A_effective": null,
    "gpu_density_A_fallback_from_vector": false,
    "xtb_A_used": false,
    "xtb_A_success": false,
    "xtb_charge_length_mismatch": false
  },
  "E:482": {
    "id": "E:482",
    "chain": "E",
    "resseq": 482,
    "resname": "GLY",
    "sasa": 0.0,
    "partial_charge_B": -0.06000000000000002,
    "F_metal": 0.0,
    "F_P": 0.0,
    "F_hal": 0.0,
    "total_density": 45338.58984375,
    "centroid": [
      7.701008319854736,
      -0.9535627365112305,
      1.7467705011367798
    ],
    "dipole_rho": [
      4532.02978515625,
      -1444.62109375,
      -23680.52734375
    ],
    "curv_rho": 105964528.0,
    "curv_rho_failed": false,
    "gpu_density_B_requested": "vector",
    "gpu_density_B_effective": "vector",
    "gpu_density_B_fallback_from_vector": false,
    "gpu_density_A_requested": null,
    "gpu_density_A_effective": null,
    "gpu_density_A_fallback_from_vector": false,
    "xtb_A_used": false,
    "xtb_A_success": false,
    "xtb_charge_length_mismatch": false
  },
  "E:483": {
    "id": "E:483",
    "chain": "E",
    "resseq": 483,
    "resname": "PHE",
    "sasa": 0.0,
    "partial_charge_B": -0.06000000000000002,
    "F_metal": 0.0,
    "F_P": 0.0,
    "F_hal": 0.0,
    "total_density": 57140.14453125,
    "centroid": [
      7.803595542907715,
      -1.1757423877716064,
      1.5153354406356812
    ],
    "dipole_rho": [
      3350.811767578125,
      2556.930419921875,
      -32703.435546875
    ],
    "curv_rho": 126287352.0,
    "curv_rho_failed": false,
    "gpu_density_B_requested": "vector",
    "gpu_density_B_effective": "vector",
    "gpu_density_B_fallback_from_vector": false,
    "gpu_density_A_requested": null,
    "gpu_density_A_effective": null,
    "gpu_density_A_fallback_from_vector": false,
    "xtb_A_used": false,
    "xtb_A_success": false,
    "xtb_charge_length_mismatch": false
  },
  "E:484": {
    "id": "E:484",
    "chain": "E",
    "resseq": 484,
    "resname": "TYR",
    "sasa": 1.5486412048339844,
    "partial_charge_B": -0.5957716381536914,
    "F_metal": 0.0,
    "F_P": 0.0,
    "F_hal": 0.0,
    "total_density": 43617.859375,
    "centroid": [
      7.6938629150390625,
      -1.3085312843322754,
      1.933227300643921
    ],
    "dipole_rho": [
      6384.45947265625,
      -3412.645751953125,
      -32679.125
    ],
    "curv_rho": 92349136.0,
    "curv_rho_failed": false,
    "gpu_density_B_requested": "vector",
    "gpu_density_B_effective": "vector",
    "gpu_density_B_fallback_from_vector": false,
    "gpu_density_A_requested": null,
    "gpu_density_A_effective": null,
    "gpu_density_A_fallback_from_vector": false,
    "xtb_A_used": false,
    "xtb_A_success": false,
    "xtb_charge_length_mismatch": false
  },
  "E:485": {
    "id": "E:485",
    "chain": "E",
    "resseq": 485,
    "resname": "THR",
    "sasa": 0.22585824131965637,
    "partial_charge_B": -0.34313617758400516,
    "F_metal": 0.0,
    "F_P": 0.0,
    "F_hal": 0.0,
    "total_density": 34471.3515625,
    "centroid": [
      7.679233551025391,
      -1.6545991897583008,
      2.008091688156128
    ],
    "dipole_rho": [
      2398.404296875,
      6678.1123046875,
      -23287.6484375
    ],
    "curv_rho": 74802040.0,
    "curv_rho_failed": false,
    "gpu_density_B_requested": "vector",
    "gpu_density_B_effective": "vector",
    "gpu_density_B_fallback_from_vector": false,
    "gpu_density_A_requested": null,
    "gpu_density_A_effective": null,
    "gpu_density_A_fallback_from_vector": false,
    "xtb_A_used": false,
    "xtb_A_success": false,
    "xtb_charge_length_mismatch": false
  },
  "E:486": {
    "id": "E:486",
    "chain": "E",
    "resseq": 486,
    "resname": "THR",
    "sasa": 6.590880393981934,
    "partial_charge_B": -0.75,
    "F_metal": 0.0,
    "F_P": 0.0,
    "F_hal": 0.0,
    "total_density": 29948.7890625,
    "centroid": [
      7.493035793304443,
      -1.5742076635360718,
      2.0973048210144043
    ],
    "dipole_rho": [
      8778.2294921875,
      6581.240234375,
      -22418.662109375
    ],
    "curv_rho": 65803112.0,
    "curv_rho_failed": false,
    "gpu_density_B_requested": "vector",
    "gpu_density_B_effective": "vector",
    "gpu_density_B_fallback_from_vector": false,
    "gpu_density_A_requested": null,
    "gpu_density_A_effective": null,
    "gpu_density_A_fallback_from_vector": false,
    "xtb_A_used": false,
    "xtb_A_success": false,
    "xtb_charge_length_mismatch": false
  },
  "E:487": {
    "id": "E:487",
    "chain": "E",
    "resseq": 487,
    "resname": "THR",
    "sasa": 0.03226546198129654,
    "partial_charge_B": -0.30616231088014784,
    "F_metal": 0.0,
    "F_P": 0.0,
    "F_hal": 0.0,
    "total_density": 37263.05859375,
    "centroid": [
      7.453487396240234,
      -1.5029785633087158,
      1.8674530982971191
    ],
    "dipole_rho": [
      14111.076171875,
      4994.5732421875,
      -21794.248046875
    ],
    "curv_rho": 82927368.0,
    "curv_rho_failed": false,
    "gpu_density_B_requested": "vector",
    "gpu_density_B_effective": "vector",
    "gpu_density_B_fallback_from_vector": false,
    "gpu_density_A_requested": null,
    "gpu_density_A_effective": null,
    "gpu_density_A_fallback_from_vector": false,
    "xtb_A_used": false,
    "xtb_A_success": false,
    "xtb_charge_length_mismatch": false
  },
  "E:488": {
    "id": "E:488",
    "chain": "E",
    "resseq": 488,
    "resname": "GLY",
    "sasa": 0.7421056032180786,
    "partial_charge_B": -0.08834662919489794,
    "F_metal": 0.0,
    "F_P": 0.0,
    "F_hal": 0.0,
    "total_density": 37838.65625,
    "centroid": [
      7.3607282638549805,
      -1.5178216695785522,
      1.6607781648635864
    ],
    "dipole_rho": [
      17725.681640625,
      8424.896484375,
      -19494.349609375
    ],
    "curv_rho": 90804392.0,
    "curv_rho_failed": false,
    "gpu_density_B_requested": "vector",
    "gpu_density_B_effective": "vector",
    "gpu_density_B_fallback_from_vector": false,
    "gpu_density_A_requested": null,
    "gpu_density_A_effective": null,
    "gpu_density_A_fallback_from_vector": false,
    "xtb_A_used": false,
    "xtb_A_success": false,
    "xtb_charge_length_mismatch": false
  },
  "E:489": {
    "id": "E:489",
    "chain": "E",
    "resseq": 489,
    "resname": "ILE",
    "sasa": 3.6459972858428955,
    "partial_charge_B": -0.15000000000000005,
    "F_metal": 0.0,
    "F_P": 0.0,
    "F_hal": 0.0,
    "total_density": 43615.89453125,
    "centroid": [
      7.450066089630127,
      -1.5865532159805298,
      1.4425315856933594
    ],
    "dipole_rho": [
      21863.138671875,
      15947.470703125,
      -16195.3798828125
    ],
    "curv_rho": 106186592.0,
    "curv_rho_failed": false,
    "gpu_density_B_requested": "vector",
    "gpu_density_B_effective": "vector",
    "gpu_density_B_fallback_from_vector": false,
    "gpu_density_A_requested": null,
    "gpu_density_A_effective": null,
    "gpu_density_A_fallback_from_vector": false,
    "xtb_A_used": false,
    "xtb_A_success": false,
    "xtb_charge_length_mismatch": false
  },
  "E:490": {
    "id": "E:490",
    "chain": "E",
    "resseq": 490,
    "resname": "GLY",
    "sasa": 0.0,
    "partial_charge_B": -0.06000000000000002,
    "F_metal": 0.0,
    "F_P": 0.0,
    "F_hal": 0.0,
    "total_density": 43746.390625,
    "centroid": [
      7.375850677490234,
      -1.3437750339508057,
      1.438953161239624
    ],
    "dipole_rho": [
      19944.0078125,
      7030.04345703125,
      -12749.751953125
    ],
    "curv_rho": 109513880.0,
    "curv_rho_failed": false,
    "gpu_density_B_requested": "vector",
    "gpu_density_B_effective": "vector",
    "gpu_density_B_fallback_from_vector": false,
    "gpu_density_A_requested": null,
    "gpu_density_A_effective": null,
    "gpu_density_A_fallback_from_vector": false,
    "xtb_A_used": false,
    "xtb_A_success": false,
    "xtb_charge_length_mismatch": false
  },
  "E:491": {
    "id": "E:491",
    "chain": "E",
    "resseq": 491,
    "resname": "TYR",
    "sasa": 5.079249382019043,
    "partial_charge_B": -0.75,
    "F_metal": 0.0,
    "F_P": 0.0,
    "F_hal": 0.0,
    "total_density": 47623.99609375,
    "centroid": [
      7.4953203201293945,
      -1.2515711784362793,
      1.5952948331832886
    ],
    "dipole_rho": [
      27676.861328125,
      561.3423461914062,
      -21456.44140625
    ],
    "curv_rho": 108703584.0,
    "curv_rho_failed": false,
    "gpu_density_B_requested": "vector",
    "gpu_density_B_effective": "vector",
    "gpu_density_B_fallback_from_vector": false,
    "gpu_density_A_requested": null,
    "gpu_density_A_effective": null,
    "gpu_density_A_fallback_from_vector": false,
    "xtb_A_used": false,
    "xtb_A_success": false,
    "xtb_charge_length_mismatch": false
  },
  "E:492": {
    "id": "E:492",
    "chain": "E",
    "resseq": 492,
    "resname": "GLN",
    "sasa": 0.0,
    "partial_charge_B": -0.12,
    "F_metal": 0.0,
    "F_P": 0.0,
    "F_hal": 0.0,
    "total_density": 51360.44140625,
    "centroid": [
      7.631357669830322,
      -1.4621511697769165,
      1.460362434387207
    ],
    "dipole_rho": [
      15083.0029296875,
      14969.509765625,
      -25093.224609375
    ],
    "curv_rho": 118241296.0,
    "curv_rho_failed": false,
    "gpu_density_B_requested": "vector",
    "gpu_density_B_effective": "vector",
    "gpu_density_B_fallback_from_vector": false,
    "gpu_density_A_requested": null,
    "gpu_density_A_effective": null,
    "gpu_density_A_fallback_from_vector": false,
    "xtb_A_used": false,
    "xtb_A_success": false,
    "xtb_charge_length_mismatch": false
  },
  "E:493": {
    "id": "E:493",
    "chain": "E",
    "resseq": 493,
    "resname": "PRO",
    "sasa": 0.0,
    "partial_charge_B": -0.06000000000000002,
    "F_metal": 0.0,
    "F_P": 0.0,
    "F_hal": 0.0,
    "total_density": 56544.17578125,
    "centroid": [
      7.82173490524292,
      -1.4911774396896362,
      1.3292412757873535
    ],
    "dipole_rho": [
      5534.38720703125,
      6832.61767578125,
      -24613.755859375
    ],
    "curv_rho": 128569824.0,
    "curv_rho_failed": false,
    "gpu_density_B_requested": "vector",
    "gpu_density_B_effective": "vector",
    "gpu_density_B_fallback_from_vector": false,
    "gpu_density_A_requested": null,
    "gpu_density_A_effective": null,
    "gpu_density_A_fallback_from_vector": false,
    "xtb_A_used": false,
    "xtb_A_success": false,
    "xtb_charge_length_mismatch": false
  },
  "E:494": {
    "id": "E:494",
    "chain": "E",
    "resseq": 494,
    "resname": "TYR",
    "sasa": 0.0,
    "partial_charge_B": -0.3,
    "F_metal": 0.0,
    "F_P": 0.0,
    "F_hal": 0.0,
    "total_density": 64275.640625,
    "centroid": [
      7.838613510131836,
      -1.5279016494750977,
      1.0873181819915771
    ],
    "dipole_rho": [
      19460.431640625,
      16081.638671875,
      -17979.39453125
    ],
    "curv_rho": 137226304.0,
    "curv_rho_failed": false,
    "gpu_density_B_requested": "vector",
    "gpu_density_B_effective": "vector",
    "gpu_density_B_fallback_from_vector": false,
    "gpu_density_A_requested": null,
    "gpu_density_A_effective": null,
    "gpu_density_A_fallback_from_vector": false,
    "xtb_A_used": false,
    "xtb_A_success": false,
    "xtb_charge_length_mismatch": false
  },
  "E:495": {
    "id": "E:495",
    "chain": "E",
    "resseq": 495,
    "resname": "ARG",
    "sasa": 0.0,
    "partial_charge_B": 0.4799999999999999,
    "F_metal": 0.0,
    "F_P": 0.0,
    "F_hal": 0.0,
    "total_density": 70032.8203125,
    "centroid": [
      8.076834678649902,
      -1.5728099346160889,
      0.9756543040275574
    ],
    "dipole_rho": [
      -13727.1796875,
      11825.9169921875,
      -22288.912109375
    ],
    "curv_rho": 137632400.0,
    "curv_rho_failed": false,
    "gpu_density_B_requested": "vector",
    "gpu_density_B_effective": "vector",
    "gpu_density_B_fallback_from_vector": false,
    "gpu_density_A_requested": null,
    "gpu_density_A_effective": null,
    "gpu_density_A_fallback_from_vector": false,
    "xtb_A_used": false,
    "xtb_A_success": false,
    "xtb_charge_length_mismatch": false
  },
  "E:496": {
    "id": "E:496",
    "chain": "E",
    "resseq": 496,
    "resname": "VAL",
    "sasa": 0.0,
    "partial_charge_B": -0.06000000000000002,
    "F_metal": 0.0,
    "F_P": 0.0,
    "F_hal": 0.0,
    "total_density": 66825.8828125,
    "centroid": [
      7.9386186599731445,
      -1.4458237886428833,
      0.6749054789543152
    ],
    "dipole_rho": [
      -1727.5706787109375,
      7034.21728515625,
      -6512.29833984375
    ],
    "curv_rho": 144501472.0,
    "curv_rho_failed": false,
    "gpu_density_B_requested": "vector",
    "gpu_density_B_effective": "vector",
    "gpu_density_B_fallback_from_vector": false,
    "gpu_density_A_requested": null,
    "gpu_density_A_effective": null,
    "gpu_density_A_fallback_from_vector": false,
    "xtb_A_used": false,
    "xtb_A_success": false,
    "xtb_charge_length_mismatch": false
  },
  "E:497": {
    "id": "E:497",
    "chain": "E",
    "resseq": 497,
    "resname": "VAL",
    "sasa": 0.0,
    "partial_charge_B": -0.06000000000000002,
    "F_metal": 0.0,
    "F_P": 0.0,
    "F_hal": 0.0,
    "total_density": 66887.0078125,
    "centroid": [
      8.063695907592773,
      -1.6047048568725586,
      0.47378405928611755
    ],
    "dipole_rho": [
      -8455.759765625,
      9338.060546875,
      1648.1749267578125
    ],
    "curv_rho": 139439760.0,
    "curv_rho_failed": false,
    "gpu_density_B_requested": "vector",
    "gpu_density_B_effective": "vector",
    "gpu_density_B_fallback_from_vector": false,
    "gpu_density_A_requested": null,
    "gpu_density_A_effective": null,
    "gpu_density_A_fallback_from_vector": false,
    "xtb_A_used": false,
    "xtb_A_success": false,
    "xtb_charge_length_mismatch": false
  },
  "E:498": {
    "id": "E:498",
    "chain": "E",
    "resseq": 498,
    "resname": "VAL",
    "sasa": 0.0,
    "partial_charge_B": -0.06000000000000002,
    "F_metal": 0.0,
    "F_P": 0.0,
    "F_hal": 0.0,
    "total_density": 64343.8984375,
    "centroid": [
      8.011275291442871,
      -1.4369930028915405,
      0.28163641691207886
    ],
    "dipole_rho": [
      -2727.9130859375,
      2736.903076171875,
      10197.1728515625
    ],
    "curv_rho": 139130784.0,
    "curv_rho_failed": false,
    "gpu_density_B_requested": "vector",
    "gpu_density_B_effective": "vector",
    "gpu_density_B_fallback_from_vector": false,
    "gpu_density_A_requested": null,
    "gpu_density_A_effective": null,
    "gpu_density_A_fallback_from_vector": false,
    "xtb_A_used": false,
    "xtb_A_success": false,
    "xtb_charge_length_mismatch": false
  },
  "E:499": {
    "id": "E:499",
    "chain": "E",
    "resseq": 499,
    "resname": "LEU",
    "sasa": 0.0,
    "partial_charge_B": -0.06000000000000002,
    "F_metal": 0.0,
    "F_P": 0.0,
    "F_hal": 0.0,
    "total_density": 59602.50390625,
    "centroid": [
      8.140970230102539,
      -1.6784443855285645,
      0.10306841135025024
    ],
    "dipole_rho": [
      -3560.723876953125,
      8133.091796875,
      14414.4716796875
    ],
    "curv_rho": 126201528.0,
    "curv_rho_failed": false,
    "gpu_density_B_requested": "vector",
    "gpu_density_B_effective": "vector",
    "gpu_density_B_fallback_from_vector": false,
    "gpu_density_A_requested": null,
    "gpu_density_A_effective": null,
    "gpu_density_A_fallback_from_vector": false,
    "xtb_A_used": false,
    "xtb_A_success": false,
    "xtb_charge_length_mismatch": false
  },
  "E:500": {
    "id": "E:500",
    "chain": "E",
    "resseq": 500,
    "resname": "SER",
    "sasa": 0.0,
    "partial_charge_B": -0.3,
    "F_metal": 0.0,
    "F_P": 0.0,
    "F_hal": 0.0,
    "total_density": 54106.1171875,
    "centroid": [
      8.141947746276855,
      -1.5040946006774902,
      -0.12471906840801239
    ],
    "dipole_rho": [
      -4592.798828125,
      -1218.012451171875,
      19746.80078125
    ],
    "curv_rho": 121104720.0,
    "curv_rho_failed": false,
    "gpu_density_B_requested": "vector",
    "gpu_density_B_effective": "vector",
    "gpu_density_B_fallback_from_vector": false,
    "gpu_density_A_requested": null,
    "gpu_density_A_effective": null,
    "gpu_density_A_fallback_from_vector": false,
    "xtb_A_used": false,
    "xtb_A_success": false,
    "xtb_charge_length_mismatch": false
  },
  "E:501": {
    "id": "E:501",
    "chain": "E",
    "resseq": 501,
    "resname": "PHE",
    "sasa": 0.0,
    "partial_charge_B": -0.06000000000000002,
    "F_metal": 0.0,
    "F_P": 0.0,
    "F_hal": 0.0,
    "total_density": 49125.546875,
    "centroid": [
      8.090370178222656,
      -1.6923755407333374,
      -0.3224303424358368
    ],
    "dipole_rho": [
      872.5216674804688,
      6512.5673828125,
      21802.662109375
    ],
    "curv_rho": 103732864.0,
    "curv_rho_failed": false,
    "gpu_density_B_requested": "vector",
    "gpu_density_B_effective": "vector",
    "gpu_density_B_fallback_from_vector": false,
    "gpu_density_A_requested": null,
    "gpu_density_A_effective": null,
    "gpu_density_A_fallback_from_vector": false,
    "xtb_A_used": false,
    "xtb_A_success": false,
    "xtb_charge_length_mismatch": false
  },
  "E:502": {
    "id": "E:502",
    "chain": "E",
    "resseq": 502,
    "resname": "GLU",
    "sasa": 1.765672206878662,
    "partial_charge_B": -1.146999456680783,
    "F_metal": 0.0,
    "F_P": 0.0,
    "F_hal": 0.0,
    "total_density": 43448.41015625,
    "centroid": [
      8.342872619628906,
      -1.530695915222168,
      -0.4827520549297333
    ],
    "dipole_rho": [
      -8826.552734375,
      -5083.29296875,
      22821.185546875
    ],
    "curv_rho": 91432712.0,
    "curv_rho_failed": false,
    "gpu_density_B_requested": "vector",
    "gpu_density_B_effective": "vector",
    "gpu_density_B_fallback_from_vector": false,
    "gpu_density_A_requested": null,
    "gpu_density_A_effective": null,
    "gpu_density_A_fallback_from_vector": false,
    "xtb_A_used": false,
    "xtb_A_success": false,
    "xtb_charge_length_mismatch": false
  }
}
```
