## Supplementary material for "Localized Reactivity on Proteins as Riemannian Manifolds: A Quantum-Inspired Geometric Model for Deterministic, Metal-Aware Reactive-Site Prediction": code bundle: meta.json

```
{
  "pdb": "2DD8_l_u.pdb",
  "radius": 4.7,
  "residues": [
    {
      "id": "E:320",
      "chain": "E",
      "resseq": 320,
      "icode": "",
      "resname": "THR",
      "hetflag": " ",
      "sasa": 10.535552978515625,
      "atoms": [
        {
          "atom_index": 0,
          "name": "N",
          "element": "N",
          "coord": [
            10.01550006866455,
            -2.827699899673462,
            -0.7329000234603882
          ]
        },
        {
          "atom_index": 1,
          "name": "CA",
          "element": "C",
          "coord": [
            10.090499877929688,
            -2.767699956893921,
            -0.6176999807357788
          ]
        },
        {
          "atom_index": 2,
          "name": "C",
          "element": "C",
          "coord": [
            10.014599800109863,
            -2.645699977874756,
            -0.5662999749183655
          ]
        },
        {
          "atom_index": 3,
          "name": "O",
          "element": "O",
          "coord": [
            9.929100036621094,
            -2.593100070953369,
            -0.6366000175476074
          ]
        },
        {
          "atom_index": 4,
          "name": "CB",
          "element": "C",
          "coord": [
            10.236100196838379,
            -2.7260000705718994,
            -0.6575000286102295
          ]
        },
        {
          "atom_index": 5,
          "name": "OG1",
          "element": "O",
          "coord": [
            10.28219985961914,
            -2.80679988861084,
            -0.7663999795913696
          ]
        },
        {
          "atom_index": 6,
          "name": "CG2",
          "element": "C",
          "coord": [
            10.333999633789062,
            -2.740999937057495,
            -0.5394999980926514
          ]
        }
      ]
    },
    {
      "id": "E:321",
      "chain": "E",
      "resseq": 321,
      "icode": "",
      "resname": "ASN",
      "hetflag": " ",
      "sasa": 3.0649850368499756,
      "atoms": [
        {
          "atom_index": 7,
          "name": "N",
          "element": "N",
          "coord": [
            10.048800468444824,
            -2.5999999046325684,
            -0.4458000063896179
          ]
        },
        {
          "atom_index": 8,
          "name": "CA",
          "element": "C",
          "coord": [
            9.97760009765625,
            -2.4914000034332275,
            -0.37709999084472656
          ]
        },
        {
          "atom_index": 9,
          "name": "C",
          "element": "C",
          "coord": [
            9.835200309753418,
            -2.5332999229431152,
            -0.34869998693466187
          ]
        },
        {
          "atom_index": 10,
          "name": "O",
          "element": "O",
          "coord": [
            9.751500129699707,
            -2.536600112915039,
            -0.43880000710487366
          ]
        },
        {
          "atom_index": 11,
          "name": "CB",
          "element": "C",
          "coord": [
            9.975799560546875,
            -2.359600067138672,
            -0.4564000070095062
          ]
        },
        {
          "atom_index": 12,
          "name": "CG",
          "element": "C",
          "coord": [
            10.114100456237793,
            -2.3018999099731445,
            -0.4779999852180481
          ]
        },
        {
          "atom_index": 13,
          "name": "OD1",
          "element": "O",
          "coord": [
            10.214200019836426,
            -2.3513998985290527,
            -0.42399999499320984
          ]
        },
        {
          "atom_index": 14,
          "name": "ND2",
          "element": "N",
          "coord": [
            10.120699882507324,
            -2.19569993019104,
            -0.5577999949455261
          ]
        }
      ]
    },
    {
      "id": "E:322",
      "chain": "E",
      "resseq": 322,
      "icode": "",
      "resname": "LEU",
      "hetflag": " ",
      "sasa": 0.5162473917007446,
      "atoms": [
        {
          "atom_index": 15,
          "name": "N",
          "element": "N",
          "coord": [
            9.807299613952637,
            -2.568000078201294,
            -0.22419999539852142
          ]
        },
        {
          "atom_index": 16,
          "name": "CA",
          "element": "C",
          "coord": [
            9.671199798583984,
            -2.5996999740600586,
            -0.19009999930858612
          ]
        },
        {
          "atom_index": 17,
          "name": "C",
          "element": "C",
          "coord": [
            9.600799560546875,
            -2.4728000164031982,
            -0.14560000598430634
          ]
        },
        {
          "atom_index": 18,
          "name": "O",
          "element": "O",
          "coord": [
            9.664600372314453,
            -2.3749001026153564,
            -0.10589999705553055
          ]
        },
        {
          "atom_index": 19,
          "name": "CB",
          "element": "C",
          "coord": [
            9.661499977111816,
            -2.7167999744415283,
            -0.09160000085830688
          ]
        },
        {
          "atom_index": 20,
          "name": "CG",
          "element": "C",
          "coord": [
            9.727399826049805,
            -2.7142999172210693,
            0.04500000178813934
          ]
        },
        {
          "atom_index": 21,
          "name": "CD1",
          "element": "C",
          "coord": [
            9.630499839782715,
            -2.664799928665161,
            0.15109999477863312
          ]
        },
        {
          "atom_index": 22,
          "name": "CD2",
          "element": "C",
          "coord": [
            9.776399612426758,
            -2.8568999767303467,
            0.0771000012755394
          ]
        }
      ]
    },
    {
      "id": "E:323",
      "chain": "E",
      "resseq": 323,
      "icode": "",
      "resname": "CYS",
      "hetflag": " ",
      "sasa": 0.0,
      "atoms": [
        {
          "atom_index": 23,
          "name": "N",
          "element": "N",
          "coord": [
            9.468899726867676,
            -2.474100112915039,
            -0.15880000591278076
          ]
        },
        {
          "atom_index": 24,
          "name": "CA",
          "element": "C",
          "coord": [
            9.386899948120117,
            -2.3568999767303467,
            -0.1324000060558319
          ]
        },
        {
          "atom_index": 25,
          "name": "C",
          "element": "C",
          "coord": [
            9.394399642944336,
            -2.3229000568389893,
            0.013000000268220901
          ]
        },
        {
          "atom_index": 26,
          "name": "O",
          "element": "O",
          "coord": [
            9.386300086975098,
            -2.4107000827789307,
            0.09690000116825104
          ]
        },
        {
          "atom_index": 27,
          "name": "CB",
          "element": "C",
          "coord": [
            9.241100311279297,
            -2.382699966430664,
            -0.17069999873638153
          ]
        },
        {
          "atom_index": 28,
          "name": "SG",
          "element": "S",
          "coord": [
            9.224499702453613,
            -2.4267001152038574,
            -0.3465999960899353
          ]
        }
      ]
    },
    {
      "id": "E:324",
      "chain": "E",
      "resseq": 324,
      "icode": "",
      "resname": "PRO",
      "hetflag": " ",
      "sasa": 0.0,
      "atoms": [
        {
          "atom_index": 29,
          "name": "N",
          "element": "N",
          "coord": [
            9.409000396728516,
            -2.194700002670288,
            0.04390000179409981
          ]
        },
        {
          "atom_index": 30,
          "name": "CA",
          "element": "C",
          "coord": [
            9.423299789428711,
            -2.1519999504089355,
            0.18199999630451202
          ]
        },
        {
          "atom_index": 31,
          "name": "C",
          "element": "C",
          "coord": [
            9.285799980163574,
            -2.1338999271392822,
            0.24950000643730164
          ]
        },
        {
          "atom_index": 32,
          "name": "O",
          "element": "O",
          "coord": [
            9.258899688720703,
            -2.030100107192993,
            0.3107999861240387
          ]
        },
        {
          "atom_index": 33,
          "name": "CB",
          "element": "C",
          "coord": [
            9.498000144958496,
            -2.019200086593628,
            0.1670999974012375
          ]
        },
        {
          "atom_index": 34,
          "name": "CG",
          "element": "C",
          "coord": [
            9.428899765014648,
            -1.9598000049591064,
            0.04179999977350235
          ]
        },
        {
          "atom_index": 35,
          "name": "CD",
          "element": "C",
          "coord": [
            9.412500381469727,
            -2.0810000896453857,
            -0.05000000074505806
          ]
        }
      ]
    },
    {
      "id": "E:325",
      "chain": "E",
      "resseq": 325,
      "icode": "",
      "resname": "PHE",
      "hetflag": " ",
      "sasa": 0.0,
      "atoms": [
        {
          "atom_index": 36,
          "name": "N",
          "element": "N",
          "coord": [
            9.201399803161621,
            -2.2374000549316406,
            0.23980000615119934
          ]
        },
        {
          "atom_index": 37,
          "name": "CA",
          "element": "C",
          "coord": [
            9.070500373840332,
            -2.239799976348877,
            0.3066999912261963
          ]
        },
        {
          "atom_index": 38,
          "name": "C",
          "element": "C",
          "coord": [
            9.077199935913086,
            -2.2441000938415527,
            0.4595000147819519
          ]
        },
        {
          "atom_index": 39,
          "name": "O",
          "element": "O",
          "coord": [
            8.982999801635742,
            -2.1995999813079834,
            0.5256999731063843
          ]
        },
        {
          "atom_index": 40,
          "name": "CB",
          "element": "C",
          "coord": [
            8.985199928283691,
            -2.355600118637085,
            0.25519999861717224
          ]
        },
        {
          "atom_index": 41,
          "name": "CG",
          "element": "C",
          "coord": [
            8.914999961853027,
            -2.3245999813079834,
            0.1265999972820282
          ]
        },
        {
          "atom_index": 42,
          "name": "CD1",
          "element": "C",
          "coord": [
            8.82040023803711,
            -2.222899913787842,
            0.1216999962925911
          ]
        },
        {
          "atom_index": 43,
          "name": "CD2",
          "element": "C",
          "coord": [
            8.943699836730957,
            -2.394700050354004,
            0.01119999960064888
          ]
        },
        {
          "atom_index": 44,
          "name": "CE1",
          "element": "C",
          "coord": [
            8.753800392150879,
            -2.1923999786376953,
            0.00279999990016222
          ]
        },
        {
          "atom_index": 45,
          "name": "CE2",
          "element": "C",
          "coord": [
            8.878000259399414,
            -2.3657000064849854,
            -0.1080000028014183
          ]
        },
        {
          "atom_index": 46,
          "name": "CZ",
          "element": "C",
          "coord": [
            8.783300399780273,
            -2.26419997215271,
            -0.11209999769926071
          ]
        }
      ]
    },
    {
      "id": "E:326",
      "chain": "E",
      "resseq": 326,
      "icode": "",
      "resname": "GLY",
      "hetflag": " ",
      "sasa": 0.0,
      "atoms": [
        {
          "atom_index": 47,
          "name": "N",
          "element": "N",
          "coord": [
            9.186200141906738,
            -2.296999931335449,
            0.5144000053405762
          ]
        },
        {
          "atom_index": 48,
          "name": "CA",
          "element": "C",
          "coord": [
            9.209600448608398,
            -2.2923998832702637,
            0.6579999923706055
          ]
        },
        {
          "atom_index": 49,
          "name": "C",
          "element": "C",
          "coord": [
            9.213299751281738,
            -2.1503000259399414,
            0.7114999890327454
          ]
        },
        {
          "atom_index": 50,
          "name": "O",
          "element": "O",
          "coord": [
            9.151599884033203,
            -2.1178998947143555,
            0.8134999871253967
          ]
        }
      ]
    },
    {
      "id": "E:327",
      "chain": "E",
      "resseq": 327,
      "icode": "",
      "resname": "GLU",
      "hetflag": " ",
      "sasa": 1.891791582107544,
      "atoms": [
        {
          "atom_index": 51,
          "name": "N",
          "element": "N",
          "coord": [
            9.282400131225586,
            -2.0627999305725098,
            0.6399999856948853
          ]
        },
        {
          "atom_index": 52,
          "name": "CA",
          "element": "C",
          "coord": [
            9.282899856567383,
            -1.920199990272522,
            0.6765000224113464
          ]
        },
        {
          "atom_index": 53,
          "name": "C",
          "element": "C",
          "coord": [
            9.14430046081543,
            -1.8574999570846558,
            0.6751000285148621
          ]
        },
        {
          "atom_index": 54,
          "name": "O",
          "element": "O",
          "coord": [
            9.12279987335205,
            -1.7551000118255615,
            0.7378000020980835
          ]
        },
        {
          "atom_index": 55,
          "name": "CB",
          "element": "C",
          "coord": [
            9.37600040435791,
            -1.8418999910354614,
            0.5841000080108643
          ]
        },
        {
          "atom_index": 56,
          "name": "CG",
          "element": "C",
          "coord": [
            9.521900177001953,
            -1.8809000253677368,
            0.6029999852180481
          ]
        },
        {
          "atom_index": 57,
          "name": "CD",
          "element": "C",
          "coord": [
            9.61299991607666,
            -1.825700044631958,
            0.4936000108718872
          ]
        },
        {
          "atom_index": 58,
          "name": "OE1",
          "element": "O",
          "coord": [
            9.580499649047852,
            -1.7187000513076782,
            0.4341000020503998
          ]
        },
        {
          "atom_index": 59,
          "name": "OE2",
          "element": "O",
          "coord": [
            9.717100143432617,
            -1.8910000324249268,
            0.46790000796318054
          ]
        }
      ]
    },
    {
      "id": "E:328",
      "chain": "E",
      "resseq": 328,
      "icode": "",
      "resname": "VAL",
      "hetflag": " ",
      "sasa": 0.0,
      "atoms": [
        {
          "atom_index": 60,
          "name": "N",
          "element": "N",
          "coord": [
            9.049799919128418,
            -1.9198999404907227,
            0.6065000295639038
          ]
        },
        {
          "atom_index": 61,
          "name": "CA",
          "element": "C",
          "coord": [
            8.913900375366211,
            -1.8667999505996704,
            0.5965999960899353
          ]
        },
        {
          "atom_index": 62,
          "name": "C",
          "element": "C",
          "coord": [
            8.822699546813965,
            -1.9278000593185425,
            0.7035999894142151
          ]
        },
        {
          "atom_index": 63,
          "name": "O",
          "element": "O",
          "coord": [
            8.773599624633789,
            -1.860200047492981,
            0.7922000288963318
          ]
        },
        {
          "atom_index": 64,
          "name": "CB",
          "element": "C",
          "coord": [
            8.852700233459473,
            -1.895900011062622,
            0.45579999685287476
          ]
        },
        {
          "atom_index": 65,
          "name": "CG1",
          "element": "C",
          "coord": [
            8.704400062561035,
            -1.8502000570297241,
            0.44839999079704285
          ]
        },
        {
          "atom_index": 66,
          "name": "CG2",
          "element": "C",
          "coord": [
            8.937199592590332,
            -1.8316999673843384,
            0.34630000591278076
          ]
        }
      ]
    },
    {
      "id": "E:329",
      "chain": "E",
      "resseq": 329,
      "icode": "",
      "resname": "PHE",
      "hetflag": " ",
      "sasa": 0.0,
      "atoms": [
        {
          "atom_index": 67,
          "name": "N",
          "element": "N",
          "coord": [
            8.802200317382812,
            -2.057800054550171,
            0.6955000162124634
          ]
        },
        {
          "atom_index": 68,
          "name": "CA",
          "element": "C",
          "coord": [
            8.71049976348877,
            -2.1222000122070312,
            0.7853999733924866
          ]
        },
        {
          "atom_index": 69,
          "name": "C",
          "element": "C",
          "coord": [
            8.765600204467773,
            -2.1363000869750977,
            0.9269000291824341
          ]
        },
        {
          "atom_index": 70,
          "name": "O",
          "element": "O",
          "coord": [
            8.68970012664795,
            -2.126499891281128,
            1.020799994468689
          ]
        },
        {
          "atom_index": 71,
          "name": "CB",
          "element": "C",
          "coord": [
            8.670900344848633,
            -2.2578999996185303,
            0.7296000123023987
          ]
        },
        {
          "atom_index": 72,
          "name": "CG",
          "element": "C",
          "coord": [
            8.586299896240234,
            -2.246999979019165,
            0.6097000241279602
          ]
        },
        {
          "atom_index": 73,
          "name": "CD1",
          "element": "C",
          "coord": [
            8.454299926757812,
            -2.204400062561035,
            0.6212999820709229
          ]
        },
        {
          "atom_index": 74,
          "name": "CD2",
          "element": "C",
          "coord": [
            8.63759994506836,
            -2.274899959564209,
            0.4848000109195709
          ]
        },
        {
          "atom_index": 75,
          "name": "CE1",
          "element": "C",
          "coord": [
            8.373900413513184,
            -2.194200038909912,
            0.510200023651123
          ]
        },
        {
          "atom_index": 76,
          "name": "CE2",
          "element": "C",
          "coord": [
            8.556500434875488,
            -2.263000011444092,
            0.37130001187324524
          ]
        },
        {
          "atom_index": 77,
          "name": "CZ",
          "element": "C",
          "coord": [
            8.42549991607666,
            -2.221299886703491,
            0.38449999690055847
          ]
        }
      ]
    },
    {
      "id": "E:330",
      "chain": "E",
      "resseq": 330,
      "icode": "",
      "resname": "ASN",
      "hetflag": " ",
      "sasa": 0.0,
      "atoms": [
        {
          "atom_index": 78,
          "name": "N",
          "element": "N",
          "coord": [
            8.895999908447266,
            -2.15939998626709,
            0.9412999749183655
          ]
        },
        {
          "atom_index": 79,
          "name": "CA",
          "element": "C",
          "coord": [
            8.951399803161621,
            -2.1995999813079834,
            1.0703999996185303
          ]
        },
        {
          "atom_index": 80,
          "name": "C",
          "element": "C",
          "coord": [
            9.029199600219727,
            -2.0892999172210693,
            1.136199951171875
          ]
        },
        {
          "atom_index": 81,
          "name": "O",
          "element": "O",
          "coord": [
            9.09630012512207,
            -2.1126999855041504,
            1.2359000444412231
          ]
        },
        {
          "atom_index": 82,
          "name": "CB",
          "element": "C",
          "coord": [
            9.038900375366211,
            -2.3255999088287354,
            1.0571000576019287
          ]
        },
        {
          "atom_index": 83,
          "name": "CG",
          "element": "C",
          "coord": [
            8.95829963684082,
            -2.4504001140594482,
            1.0154000520706177
          ]
        },
        {
          "atom_index": 84,
          "name": "OD1",
          "element": "O",
          "coord": [
            8.836600303649902,
            -2.4567999839782715,
            1.031000018119812
          ]
        },
        {
          "atom_index": 85,
          "name": "ND2",
          "element": "N",
          "coord": [
            9.02750015258789,
            -2.5495998859405518,
            0.9635999798774719
          ]
        }
      ]
    },
    {
      "id": "E:331",
      "chain": "E",
      "resseq": 331,
      "icode": "",
      "resname": "ALA",
      "hetflag": " ",
      "sasa": 0.0,
      "atoms": [
        {
          "atom_index": 86,
          "name": "N",
          "element": "N",
          "coord": [
            9.020400047302246,
            -1.9680999517440796,
            1.0817999839782715
          ]
        },
        {
          "atom_index": 87,
          "name": "CA",
          "element": "C",
          "coord": [
            9.082599639892578,
            -1.8530999422073364,
            1.1471999883651733
          ]
        },
        {
          "atom_index": 88,
          "name": "C",
          "element": "C",
          "coord": [
            9.036499977111816,
            -1.847100019454956,
            1.2936999797821045
          ]
        },
        {
          "atom_index": 89,
          "name": "O",
          "element": "O",
          "coord": [
            8.920700073242188,
            -1.8681999444961548,
            1.323199987411499
          ]
        },
        {
          "atom_index": 90,
          "name": "CB",
          "element": "C",
          "coord": [
            9.04699993133545,
            -1.725100040435791,
            1.0735000371932983
          ]
        }
      ]
    },
    {
      "id": "E:332",
      "chain": "E",
      "resseq": 332,
      "icode": "",
      "resname": "THR",
      "hetflag": " ",
      "sasa": 0.6672762632369995,
      "atoms": [
        {
          "atom_index": 91,
          "name": "N",
          "element": "N",
          "coord": [
            9.128000259399414,
            -1.8207000494003296,
            1.38510000705719
          ]
        },
        {
          "atom_index": 92,
          "name": "CA",
          "element": "C",
          "coord": [
            9.094799995422363,
            -1.8106000423431396,
            1.527500033378601
          ]
        },
        {
          "atom_index": 93,
          "name": "C",
          "element": "C",
          "coord": [
            9.004400253295898,
            -1.6916999816894531,
            1.5540000200271606
          ]
        },
        {
          "atom_index": 94,
          "name": "O",
          "element": "O",
          "coord": [
            8.906299591064453,
            -1.7028000354766846,
            1.6265000104904175
          ]
        },
        {
          "atom_index": 95,
          "name": "CB",
          "element": "C",
          "coord": [
            9.219499588012695,
            -1.7929999828338623,
            1.6124000549316406
          ]
        },
        {
          "atom_index": 96,
          "name": "OG1",
          "element": "O",
          "coord": [
            9.304300308227539,
            -1.9069000482559204,
            1.5951999425888062
          ]
        },
        {
          "atom_index": 97,
          "name": "CG2",
          "element": "C",
          "coord": [
            9.181300163269043,
            -1.7796000242233276,
            1.7592999935150146
          ]
        }
      ]
    },
    {
      "id": "E:333",
      "chain": "E",
      "resseq": 333,
      "icode": "",
      "resname": "LYS",
      "hetflag": " ",
      "sasa": 4.8881425857543945,
      "atoms": [
        {
          "atom_index": 98,
          "name": "N",
          "element": "N",
          "coord": [
            9.039400100708008,
            -1.5777000188827515,
            1.4962999820709229
          ]
        },
        {
          "atom_index": 99,
          "name": "CA",
          "element": "C",
          "coord": [
            8.955900192260742,
            -1.4566999673843384,
            1.5061999559402466
          ]
        },
        {
          "atom_index": 100,
          "name": "C",
          "element": "C",
          "coord": [
            8.888299942016602,
            -1.4264999628067017,
            1.3738000392913818
          ]
        },
        {
          "atom_index": 101,
          "name": "O",
          "element": "O",
          "coord": [
            8.948800086975098,
            -1.4387999773025513,
            1.2674000263214111
          ]
        },
        {
          "atom_index": 102,
          "name": "CB",
          "element": "C",
          "coord": [
            9.040900230407715,
            -1.3381999731063843,
            1.5535000562667847
          ]
        },
        {
          "atom_index": 103,
          "name": "CG",
          "element": "C",
          "coord": [
            9.099100112915039,
            -1.3604999780654907,
            1.6943000555038452
          ]
        },
        {
          "atom_index": 104,
          "name": "CD",
          "element": "C",
          "coord": [
            9.19950008392334,
            -1.253600001335144,
            1.7383999824523926
          ]
        },
        {
          "atom_index": 105,
          "name": "CE",
          "element": "C",
          "coord": [
            9.2524995803833,
            -1.2802000045776367,
            1.8828999996185303
          ]
        },
        {
          "atom_index": 106,
          "name": "NZ",
          "element": "N",
          "coord": [
            9.296799659729004,
            -1.423799991607666,
            1.9083000421524048
          ]
        }
      ]
    },
    {
      "id": "E:334",
      "chain": "E",
      "resseq": 334,
      "icode": "",
      "resname": "PHE",
      "hetflag": " ",
      "sasa": 0.0,
      "atoms": [
        {
          "atom_index": 107,
          "name": "N",
          "element": "N",
          "coord": [
            8.760299682617188,
            -1.3911999464035034,
            1.3802000284194946
          ]
        },
        {
          "atom_index": 108,
          "name": "CA",
          "element": "C",
          "coord": [
            8.688199996948242,
            -1.3402999639511108,
            1.2654999494552612
          ]
        },
        {
          "atom_index": 109,
          "name": "C",
          "element": "C",
          "coord": [
            8.670599937438965,
            -1.1898000240325928,
            1.2831000089645386
          ]
        },
        {
          "atom_index": 110,
          "name": "O",
          "element": "O",
          "coord": [
            8.668299674987793,
            -1.1413999795913696,
            1.3942999839782715
          ]
        },
        {
          "atom_index": 111,
          "name": "CB",
          "element": "C",
          "coord": [
            8.550200462341309,
            -1.406000018119812,
            1.2520999908447266
          ]
        },
        {
          "atom_index": 112,
          "name": "CG",
          "element": "C",
          "coord": [
            8.543899536132812,
            -1.5152000188827515,
            1.1482000350952148
          ]
        },
        {
          "atom_index": 113,
          "name": "CD1",
          "element": "C",
          "coord": [
            8.642399787902832,
            -1.6139999628067017,
            1.1414999961853027
          ]
        },
        {
          "atom_index": 114,
          "name": "CD2",
          "element": "C",
          "coord": [
            8.440099716186523,
            -1.5199999809265137,
            1.0576000213623047
          ]
        },
        {
          "atom_index": 115,
          "name": "CE1",
          "element": "C",
          "coord": [
            8.63539981842041,
            -1.7143000364303589,
            1.044100046157837
          ]
        },
        {
          "atom_index": 116,
          "name": "CE2",
          "element": "C",
          "coord": [
            8.434000015258789,
            -1.6205999851226807,
            0.9605000019073486
          ]
        },
        {
          "atom_index": 117,
          "name": "CZ",
          "element": "C",
          "coord": [
            8.531100273132324,
            -1.7160999774932861,
            0.954200029373169
          ]
        }
      ]
    },
    {
      "id": "E:335",
      "chain": "E",
      "resseq": 335,
      "icode": "",
      "resname": "PRO",
      "hetflag": " ",
      "sasa": 0.0,
      "atoms": [
        {
          "atom_index": 118,
          "name": "N",
          "element": "N",
          "coord": [
            8.65779972076416,
            -1.1162999868392944,
            1.1721999645233154
          ]
        },
        {
          "atom_index": 119,
          "name": "CA",
          "element": "C",
          "coord": [
            8.628899574279785,
            -0.9726999998092651,
            1.176200032234192
          ]
        },
        {
          "atom_index": 120,
          "name": "C",
          "element": "C",
          "coord": [
            8.484299659729004,
            -0.9379000067710876,
            1.2129000425338745
          ]
        },
        {
          "atom_index": 121,
          "name": "O",
          "element": "O",
          "coord": [
            8.392200469970703,
            -1.0184999704360962,
            1.1970000267028809
          ]
        },
        {
          "atom_index": 122,
          "name": "CB",
          "element": "C",
          "coord": [
            8.657299995422363,
            -0.9264000058174133,
            1.0328999757766724
          ]
        },
        {
          "atom_index": 123,
          "name": "CG",
          "element": "C",
          "coord": [
            8.657299995422363,
            -1.0435999631881714,
            0.9509999752044678
          ]
        },
        {
          "atom_index": 124,
          "name": "CD",
          "element": "C",
          "coord": [
            8.675100326538086,
            -1.1657999753952026,
            1.0348000526428223
          ]
        }
      ]
    },
    {
      "id": "E:336",
      "chain": "E",
      "resseq": 336,
      "icode": "",
      "resname": "SER",
      "hetflag": " ",
      "sasa": 0.0,
      "atoms": [
        {
          "atom_index": 125,
          "name": "N",
          "element": "N",
          "coord": [
            8.467399597167969,
            -0.8174999952316284,
            1.2656999826431274
          ]
        },
        {
          "atom_index": 126,
          "name": "CA",
          "element": "C",
          "coord": [
            8.337400436401367,
            -0.751800000667572,
            1.2705999612808228
          ]
        },
        {
          "atom_index": 127,
          "name": "C",
          "element": "C",
          "coord": [
            8.287500381469727,
            -0.7283999919891357,
            1.1299999952316284
          ]
        },
        {
          "atom_index": 128,
          "name": "O",
          "element": "O",
          "coord": [
            8.364700317382812,
            -0.70660001039505,
            1.0364999771118164
          ]
        },
        {
          "atom_index": 129,
          "name": "CB",
          "element": "C",
          "coord": [
            8.345800399780273,
            -0.618399977684021,
            1.3459999561309814
          ]
        },
        {
          "atom_index": 130,
          "name": "OG",
          "element": "O",
          "coord": [
            8.356200218200684,
            -0.6456999778747559,
            1.4847999811172485
          ]
        }
      ]
    },
    {
      "id": "E:337",
      "chain": "E",
      "resseq": 337,
      "icode": "",
      "resname": "VAL",
      "hetflag": " ",
      "sasa": 0.0,
      "atoms": [
        {
          "atom_index": 131,
          "name": "N",
          "element": "N",
          "coord": [
            8.156900405883789,
            -0.7372999787330627,
            1.1157000064849854
          ]
        },
        {
          "atom_index": 132,
          "name": "CA",
          "element": "C",
          "coord": [
            8.09179973602295,
            -0.7221999764442444,
            0.9858999848365784
          ]
        },
        {
          "atom_index": 133,
          "name": "C",
          "element": "C",
          "coord": [
            8.115699768066406,
            -0.5838000178337097,
            0.9194999933242798
          ]
        },
        {
          "atom_index": 134,
          "name": "O",
          "element": "O",
          "coord": [
            8.120200157165527,
            -0.5742999911308289,
            0.7968000173568726
          ]
        },
        {
          "atom_index": 135,
          "name": "CB",
          "element": "C",
          "coord": [
            7.942299842834473,
            -0.7595000267028809,
            0.9961000084877014
          ]
        },
        {
          "atom_index": 136,
          "name": "CG1",
          "element": "C",
          "coord": [
            7.866300106048584,
            -0.6647999882698059,
            1.0906000137329102
          ]
        },
        {
          "atom_index": 137,
          "name": "CG2",
          "element": "C",
          "coord": [
            7.879000186920166,
            -0.7602999806404114,
            0.8587999939918518
          ]
        }
      ]
    },
    {
      "id": "E:338",
      "chain": "E",
      "resseq": 338,
      "icode": "",
      "resname": "TYR",
      "hetflag": " ",
      "sasa": 0.0,
      "atoms": [
        {
          "atom_index": 138,
          "name": "N",
          "element": "N",
          "coord": [
            8.13640022277832,
            -0.478300005197525,
            0.9983999729156494
          ]
        },
        {
          "atom_index": 139,
          "name": "CA",
          "element": "C",
          "coord": [
            8.156900405883789,
            -0.34610000252723694,
            0.9394999742507935
          ]
        },
        {
          "atom_index": 140,
          "name": "C",
          "element": "C",
          "coord": [
            8.296899795532227,
            -0.3465000092983246,
            0.8770999908447266
          ]
        },
        {
          "atom_index": 141,
          "name": "O",
          "element": "O",
          "coord": [
            8.325799942016602,
            -0.271699994802475,
            0.7825999855995178
          ]
        },
        {
          "atom_index": 142,
          "name": "CB",
          "element": "C",
          "coord": [
            8.1358003616333,
            -0.23430000245571136,
            1.0427000522613525
          ]
        },
        {
          "atom_index": 143,
          "name": "CG",
          "element": "C",
          "coord": [
            8.253800392150879,
            -0.20730000734329224,
            1.132099986076355
          ]
        },
        {
          "atom_index": 144,
          "name": "CD1",
          "element": "C",
          "coord": [
            8.348799705505371,
            -0.1111999973654747,
            1.09660005569458
          ]
        },
        {
          "atom_index": 145,
          "name": "CD2",
          "element": "C",
          "coord": [
            8.272100448608398,
            -0.27810001373291016,
            1.249899983406067
          ]
        },
        {
          "atom_index": 146,
          "name": "CE1",
          "element": "C",
          "coord": [
            8.458200454711914,
            -0.08609999716281891,
            1.1763999462127686
          ]
        },
        {
          "atom_index": 147,
          "name": "CE2",
          "element": "C",
          "coord": [
            8.384099960327148,
            -0.25619998574256897,
            1.3307000398635864
          ]
        },
        {
          "atom_index": 148,
          "name": "CZ",
          "element": "C",
          "coord": [
            8.475799560546875,
            -0.15880000591278076,
            1.2927000522613525
          ]
        },
        {
          "atom_index": 149,
          "name": "OH",
          "element": "O",
          "coord": [
            8.586199760437012,
            -0.13259999454021454,
            1.368399977684021
          ]
        }
      ]
    },
    {
      "id": "E:339",
      "chain": "E",
      "resseq": 339,
      "icode": "",
      "resname": "ALA",
      "hetflag": " ",
      "sasa": 0.0,
      "atoms": [
        {
          "atom_index": 150,
          "name": "N",
          "element": "N",
          "coord": [
            8.382499694824219,
            -0.4341999888420105,
            0.9308000206947327
          ]
        },
        {
          "atom_index": 151,
          "name": "CA",
          "element": "C",
          "coord": [
            8.521699905395508,
            -0.44690001010894775,
            0.8910999894142151
          ]
        },
        {
          "atom_index": 152,
          "name": "C",
          "element": "C",
          "coord": [
            8.548100471496582,
            -0.582099974155426,
            0.82669997215271
          ]
        },
        {
          "atom_index": 153,
          "name": "O",
          "element": "O",
          "coord": [
            8.656100273132324,
            -0.6384000182151794,
            0.8414000272750854
          ]
        },
        {
          "atom_index": 154,
          "name": "CB",
          "element": "C",
          "coord": [
            8.613900184631348,
            -0.42579999566078186,
            1.013200044631958
          ]
        }
      ]
    },
    {
      "id": "E:340",
      "chain": "E",
      "resseq": 340,
      "icode": "",
      "resname": "TRP",
      "hetflag": " ",
      "sasa": 0.0,
      "atoms": [
        {
          "atom_index": 155,
          "name": "N",
          "element": "N",
          "coord": [
            8.449999809265137,
            -0.6328999996185303,
            0.7526000142097473
          ]
        },
        {
          "atom_index": 156,
          "name": "CA",
          "element": "C",
          "coord": [
            8.463000297546387,
            -0.7598000168800354,
            0.6845999956130981
          ]
        },
        {
          "atom_index": 157,
          "name": "C",
          "element": "C",
          "coord": [
            8.589900016784668,
            -0.7709000110626221,
            0.6043000221252441
          ]
        },
        {
          "atom_index": 158,
          "name": "O",
          "element": "O",
          "coord": [
            8.642600059509277,
            -0.6711000204086304,
            0.5602999925613403
          ]
        },
        {
          "atom_index": 159,
          "name": "CB",
          "element": "C",
          "coord": [
            8.342900276184082,
            -0.784500002861023,
            0.5946000218391418
          ]
        },
        {
          "atom_index": 160,
          "name": "CG",
          "element": "C",
          "coord": [
            8.315699577331543,
            -0.6851999759674072,
            0.4896000027656555
          ]
        },
        {
          "atom_index": 161,
          "name": "CD1",
          "element": "C",
          "coord": [
            8.23840045928955,
            -0.5723000168800354,
            0.5009999871253967
          ]
        },
        {
          "atom_index": 162,
          "name": "CD2",
          "element": "C",
          "coord": [
            8.35789966583252,
            -0.6913999915122986,
            0.35359999537467957
          ]
        },
        {
          "atom_index": 163,
          "name": "NE1",
          "element": "N",
          "coord": [
            8.23009967803955,
            -0.5095999836921692,
            0.3808000087738037
          ]
        },
        {
          "atom_index": 164,
          "name": "CE2",
          "element": "C",
          "coord": [
            8.30049991607666,
            -0.5806999802589417,
            0.2874999940395355
          ]
        },
        {
          "atom_index": 165,
          "name": "CE3",
          "element": "C",
          "coord": [
            8.435600280761719,
            -0.7815999984741211,
            0.2800000011920929
          ]
        },
        {
          "atom_index": 166,
          "name": "CZ2",
          "element": "C",
          "coord": [
            8.320599555969238,
            -0.5557000041007996,
            0.15150000154972076
          ]
        },
        {
          "atom_index": 167,
          "name": "CZ3",
          "element": "C",
          "coord": [
            8.454700469970703,
            -0.7567999958992004,
            0.1429000049829483
          ]
        },
        {
          "atom_index": 168,
          "name": "CH2",
          "element": "C",
          "coord": [
            8.396900177001953,
            -0.6453999876976013,
            0.08110000193119049
          ]
        }
      ]
    },
    {
      "id": "E:341",
      "chain": "E",
      "resseq": 341,
      "icode": "",
      "resname": "GLU",
      "hetflag": " ",
      "sasa": 0.5360075831413269,
      "atoms": [
        {
          "atom_index": 169,
          "name": "N",
          "element": "N",
          "coord": [
            8.639100074768066,
            -0.8934000134468079,
            0.5892999768257141
          ]
        },
        {
          "atom_index": 170,
          "name": "CA",
          "element": "C",
          "coord": [
            8.76669979095459,
            -0.920799970626831,
            0.5249000191688538
          ]
        },
        {
          "atom_index": 171,
          "name": "C",
          "element": "C",
          "coord": [
            8.74779987335205,
            -1.0139000415802002,
            0.4066999852657318
          ]
        },
        {
          "atom_index": 172,
          "name": "O",
          "element": "O",
          "coord": [
            8.65999984741211,
            -1.1009999513626099,
            0.40689998865127563
          ]
        },
        {
          "atom_index": 173,
          "name": "CB",
          "element": "C",
          "coord": [
            8.866900444030762,
            -0.9818000197410583,
            0.6258000135421753
          ]
        },
        {
          "atom_index": 174,
          "name": "CG",
          "element": "C",
          "coord": [
            8.921199798583984,
            -0.8761000037193298,
            0.7254999876022339
          ]
        },
        {
          "atom_index": 175,
          "name": "CD",
          "element": "C",
          "coord": [
            9.017000198364258,
            -0.9312000274658203,
            0.8353000283241272
          ]
        },
        {
          "atom_index": 176,
          "name": "OE1",
          "element": "O",
          "coord": [
            9.048399925231934,
            -1.0535999536514282,
            0.8385999798774719
          ]
        },
        {
          "atom_index": 177,
          "name": "OE2",
          "element": "O",
          "coord": [
            9.060799598693848,
            -0.8486999869346619,
            0.9190000295639038
          ]
        }
      ]
    },
    {
      "id": "E:342",
      "chain": "E",
      "resseq": 342,
      "icode": "",
      "resname": "ARG",
      "hetflag": " ",
      "sasa": 0.0,
      "atoms": [
        {
          "atom_index": 178,
          "name": "N",
          "element": "N",
          "coord": [
            8.833499908447266,
            -0.9951000213623047,
            0.3070000112056732
          ]
        },
        {
          "atom_index": 179,
          "name": "CA",
          "element": "C",
          "coord": [
            8.8302001953125,
            -1.0710999965667725,
            0.18379999697208405
          ]
        },
        {
          "atom_index": 180,
          "name": "C",
          "element": "C",
          "coord": [
            8.95930004119873,
            -1.1437000036239624,
            0.16339999437332153
          ]
        },
        {
          "atom_index": 181,
          "name": "O",
          "element": "O",
          "coord": [
            9.065199851989746,
            -1.0872000455856323,
            0.1809999942779541
          ]
        },
        {
          "atom_index": 182,
          "name": "CB",
          "element": "C",
          "coord": [
            8.81309986114502,
            -0.9772999882698059,
            0.06700000166893005
          ]
        },
        {
          "atom_index": 183,
          "name": "CG",
          "element": "C",
          "coord": [
            8.827300071716309,
            -1.0413000583648682,
            -0.06949999928474426
          ]
        },
        {
          "atom_index": 184,
          "name": "CD",
          "element": "C",
          "coord": [
            8.76449966430664,
            -0.9527999758720398,
            -0.17409999668598175
          ]
        },
        {
          "atom_index": 185,
          "name": "NE",
          "element": "N",
          "coord": [
            8.61970043182373,
            -0.9578999876976013,
            -0.16500000655651093
          ]
        },
        {
          "atom_index": 186,
          "name": "CZ",
          "element": "C",
          "coord": [
            8.537199974060059,
            -0.9034000039100647,
            -0.2540999948978424
          ]
        },
        {
          "atom_index": 187,
          "name": "NH1",
          "element": "N",
          "coord": [
            8.584799766540527,
            -0.8396000266075134,
            -0.3598000109195709
          ]
        },
        {
          "atom_index": 188,
          "name": "NH2",
          "element": "N",
          "coord": [
            8.405699729919434,
            -0.9162999987602234,
            -0.23919999599456787
          ]
        }
      ]
    },
    {
      "id": "E:343",
      "chain": "E",
      "resseq": 343,
      "icode": "",
      "resname": "LYS",
      "hetflag": " ",
      "sasa": 0.9495561718940735,
      "atoms": [
        {
          "atom_index": 189,
          "name": "N",
          "element": "N",
          "coord": [
            8.948599815368652,
            -1.2682000398635864,
            0.12080000340938568
          ]
        },
        {
          "atom_index": 190,
          "name": "CA",
          "element": "C",
          "coord": [
            9.06190013885498,
            -1.3460999727249146,
            0.07959999889135361
          ]
        },
        {
          "atom_index": 191,
          "name": "C",
          "element": "C",
          "coord": [
            9.03499984741211,
            -1.3997999429702759,
            -0.06279999762773514
          ]
        },
        {
          "atom_index": 192,
          "name": "O",
          "element": "O",
          "coord": [
            8.925100326538086,
            -1.4414000511169434,
            -0.09510000050067902
          ]
        },
        {
          "atom_index": 193,
          "name": "CB",
          "element": "C",
          "coord": [
            9.081899642944336,
            -1.4577000141143799,
            0.18279999494552612
          ]
        },
        {
          "atom_index": 194,
          "name": "CG",
          "element": "C",
          "coord": [
            9.182900428771973,
            -1.5622999668121338,
            0.14659999310970306
          ]
        },
        {
          "atom_index": 195,
          "name": "CD",
          "element": "C",
          "coord": [
            9.324999809265137,
            -1.5262999534606934,
            0.18889999389648438
          ]
        },
        {
          "atom_index": 196,
          "name": "CE",
          "element": "C",
          "coord": [
            9.426199913024902,
            -1.6241999864578247,
            0.12710000574588776
          ]
        },
        {
          "atom_index": 197,
          "name": "NZ",
          "element": "N",
          "coord": [
            9.566100120544434,
            -1.5679999589920044,
            0.11909999698400497
          ]
        }
      ]
    },
    {
      "id": "E:344",
      "chain": "E",
      "resseq": 344,
      "icode": "",
      "resname": "LYS",
      "hetflag": " ",
      "sasa": 3.450054168701172,
      "atoms": [
        {
          "atom_index": 198,
          "name": "N",
          "element": "N",
          "coord": [
            9.136899948120117,
            -1.3973000049591064,
            -0.1467999964952469
          ]
        },
        {
          "atom_index": 199,
          "name": "CA",
          "element": "C",
          "coord": [
            9.129199981689453,
            -1.4539999961853027,
            -0.28040000796318054
          ]
        },
        {
          "atom_index": 200,
          "name": "C",
          "element": "C",
          "coord": [
            9.172800064086914,
            -1.5992000102996826,
            -0.2786000072956085
          ]
        },
        {
          "atom_index": 201,
          "name": "O",
          "element": "O",
          "coord": [
            9.275300025939941,
            -1.63100004196167,
            -0.2232999950647354
          ]
        },
        {
          "atom_index": 202,
          "name": "CB",
          "element": "C",
          "coord": [
            9.220100402832031,
            -1.3765000104904175,
            -0.37459999322891235
          ]
        },
        {
          "atom_index": 203,
          "name": "CG",
          "element": "C",
          "coord": [
            9.207599639892578,
            -1.4124000072479248,
            -0.5216000080108643
          ]
        },
        {
          "atom_index": 204,
          "name": "CD",
          "element": "C",
          "coord": [
            9.315500259399414,
            -1.3372000455856323,
            -0.6000999808311462
          ]
        },
        {
          "atom_index": 205,
          "name": "CE",
          "element": "C",
          "coord": [
            9.304300308227539,
            -1.353700041770935,
            -0.7509999871253967
          ]
        },
        {
          "atom_index": 206,
          "name": "NZ",
          "element": "N",
          "coord": [
            9.426799774169922,
            -1.2963000535964966,
            -0.8226000070571899
          ]
        }
      ]
    },
    {
      "id": "E:345",
      "chain": "E",
      "resseq": 345,
      "icode": "",
      "resname": "ILE",
      "hetflag": " ",
      "sasa": 0.0,
      "atoms": [
        {
          "atom_index": 207,
          "name": "N",
          "element": "N",
          "coord": [
            9.094300270080566,
            -1.6871000528335571,
            -0.3400000035762787
          ]
        },
        {
          "atom_index": 208,
          "name": "CA",
          "element": "C",
          "coord": [
            9.134400367736816,
            -1.8253999948501587,
            -0.35989999771118164
          ]
        },
        {
          "atom_index": 209,
          "name": "C",
          "element": "C",
          "coord": [
            9.135000228881836,
            -1.8549000024795532,
            -0.5097000002861023
          ]
        },
        {
          "atom_index": 210,
          "name": "O",
          "element": "O",
          "coord": [
            9.031200408935547,
            -1.853600025177002,
            -0.5724999904632568
          ]
        },
        {
          "atom_index": 211,
          "name": "CB",
          "element": "C",
          "coord": [
            9.037199974060059,
            -1.9180999994277954,
            -0.2840999960899353
          ]
        },
        {
          "atom_index": 212,
          "name": "CG1",
          "element": "C",
          "coord": [
            9.06029987335205,
            -1.903499960899353,
            -0.13289999961853027
          ]
        },
        {
          "atom_index": 213,
          "name": "CG2",
          "element": "C",
          "coord": [
            9.053999900817871,
            -2.063499927520752,
            -0.3264999985694885
          ]
        },
        {
          "atom_index": 214,
          "name": "CD1",
          "element": "C",
          "coord": [
            8.937899589538574,
            -1.8976999521255493,
            -0.05620000138878822
          ]
        }
      ]
    },
    {
      "id": "E:346",
      "chain": "E",
      "resseq": 346,
      "icode": "",
      "resname": "SER",
      "hetflag": " ",
      "sasa": 0.0,
      "atoms": [
        {
          "atom_index": 215,
          "name": "N",
          "element": "N",
          "coord": [
            9.252400398254395,
            -1.8794000148773193,
            -0.5666999816894531
          ]
        },
        {
          "atom_index": 216,
          "name": "CA",
          "element": "C",
          "coord": [
            9.264200210571289,
            -1.9154000282287598,
            -0.7077999711036682
          ]
        },
        {
          "atom_index": 217,
          "name": "C",
          "element": "C",
          "coord": [
            9.39109992980957,
            -1.9941999912261963,
            -0.7318999767303467
          ]
        },
        {
          "atom_index": 218,
          "name": "O",
          "element": "O",
          "coord": [
            9.481900215148926,
            -1.9931000471115112,
            -0.6499000191688538
          ]
        },
        {
          "atom_index": 219,
          "name": "CB",
          "element": "C",
          "coord": [
            9.265999794006348,
            -1.7901999950408936,
            -0.7958999872207642
          ]
        },
        {
          "atom_index": 220,
          "name": "OG",
          "element": "O",
          "coord": [
            9.371999740600586,
            -1.7032999992370605,
            -0.7592999935150146
          ]
        }
      ]
    },
    {
      "id": "E:347",
      "chain": "E",
      "resseq": 347,
      "icode": "",
      "resname": "ASN",
      "hetflag": " ",
      "sasa": 3.86055588722229,
      "atoms": [
        {
          "atom_index": 221,
          "name": "N",
          "element": "N",
          "coord": [
            9.396200180053711,
            -2.0625,
            -0.8452000021934509
          ]
        },
        {
          "atom_index": 222,
          "name": "CA",
          "element": "C",
          "coord": [
            9.51669979095459,
            -2.131700038909912,
            -0.8892999887466431
          ]
        },
        {
          "atom_index": 223,
          "name": "C",
          "element": "C",
          "coord": [
            9.576899528503418,
            -2.2235000133514404,
            -0.7836999893188477
          ]
        },
        {
          "atom_index": 224,
          "name": "O",
          "element": "O",
          "coord": [
            9.69729995727539,
            -2.2204999923706055,
            -0.7566999793052673
          ]
        },
        {
          "atom_index": 225,
          "name": "CB",
          "element": "C",
          "coord": [
            9.618800163269043,
            -2.029599905014038,
            -0.9406999945640564
          ]
        },
        {
          "atom_index": 226,
          "name": "CG",
          "element": "C",
          "coord": [
            9.578200340270996,
            -1.972000002861023,
            -1.0741000175476074
          ]
        },
        {
          "atom_index": 227,
          "name": "OD1",
          "element": "O",
          "coord": [
            9.528499603271484,
            -1.8590999841690063,
            -1.0831999778747559
          ]
        },
        {
          "atom_index": 228,
          "name": "ND2",
          "element": "N",
          "coord": [
            9.595000267028809,
            -2.052000045776367,
            -1.1793999671936035
          ]
        }
      ]
    },
    {
      "id": "E:348",
      "chain": "E",
      "resseq": 348,
      "icode": "",
      "resname": "CYS",
      "hetflag": " ",
      "sasa": 0.0,
      "atoms": [
        {
          "atom_index": 229,
          "name": "N",
          "element": "N",
          "coord": [
            9.490699768066406,
            -2.30649995803833,
            -0.7257999777793884
          ]
        },
        {
          "atom_index": 230,
          "name": "CA",
          "element": "C",
          "coord": [
            9.529500007629395,
            -2.3956000804901123,
            -0.6171000003814697
          ]
        },
        {
          "atom_index": 231,
          "name": "C",
          "element": "C",
          "coord": [
            9.444899559020996,
            -2.5243000984191895,
            -0.6164000034332275
          ]
        },
        {
          "atom_index": 232,
          "name": "O",
          "element": "O",
          "coord": [
            9.339799880981445,
            -2.5316998958587646,
            -0.6789000034332275
          ]
        },
        {
          "atom_index": 233,
          "name": "CB",
          "element": "C",
          "coord": [
            9.520099639892578,
            -2.320499897003174,
            -0.48410001397132874
          ]
        },
        {
          "atom_index": 234,
          "name": "SG",
          "element": "S",
          "coord": [
            9.359700202941895,
            -2.2372000217437744,
            -0.4602999985218048
          ]
        }
      ]
    },
    {
      "id": "E:349",
      "chain": "E",
      "resseq": 349,
      "icode": "",
      "resname": "VAL",
      "hetflag": " ",
      "sasa": 1.5487421751022339,
      "atoms": [
        {
          "atom_index": 235,
          "name": "N",
          "element": "N",
          "coord": [
            9.494099617004395,
            -2.6273000240325928,
            -0.5490000247955322
          ]
        },
        {
          "atom_index": 236,
          "name": "CA",
          "element": "C",
          "coord": [
            9.41919994354248,
            -2.7518999576568604,
            -0.536899983882904
          ]
        },
        {
          "atom_index": 237,
          "name": "C",
          "element": "C",
          "coord": [
            9.346199989318848,
            -2.750999927520752,
            -0.40130001306533813
          ]
        },
        {
          "atom_index": 238,
          "name": "O",
          "element": "O",
          "coord": [
            9.401300430297852,
            -2.7095999717712402,
            -0.2996000051498413
          ]
        },
        {
          "atom_index": 239,
          "name": "CB",
          "element": "C",
          "coord": [
            9.51039981842041,
            -2.877500057220459,
            -0.5605999827384949
          ]
        },
        {
          "atom_index": 240,
          "name": "CG1",
          "element": "C",
          "coord": [
            9.628000259399414,
            -2.884200096130371,
            -0.46149998903274536
          ]
        },
        {
          "atom_index": 241,
          "name": "CG2",
          "element": "C",
          "coord": [
            9.428099632263184,
            -3.005500078201294,
            -0.5569999814033508
          ]
        }
      ]
    },
    {
      "id": "E:350",
      "chain": "E",
      "resseq": 350,
      "icode": "",
      "resname": "ALA",
      "hetflag": " ",
      "sasa": 0.0,
      "atoms": [
        {
          "atom_index": 242,
          "name": "N",
          "element": "N",
          "coord": [
            9.219900131225586,
            -2.790299892425537,
            -0.40059998631477356
          ]
        },
        {
          "atom_index": 243,
          "name": "CA",
          "element": "C",
          "coord": [
            9.142499923706055,
            -2.787899971008301,
            -0.2768000066280365
          ]
        },
        {
          "atom_index": 244,
          "name": "C",
          "element": "C",
          "coord": [
            9.168899536132812,
            -2.916599988937378,
            -0.1988999992609024
          ]
        },
        {
          "atom_index": 245,
          "name": "O",
          "element": "O",
          "coord": [
            9.157600402832031,
            -3.0255000591278076,
            -0.2538999915122986
          ]
        },
        {
          "atom_index": 246,
          "name": "CB",
          "element": "C",
          "coord": [
            8.994400024414062,
            -2.772700071334839,
            -0.3068999946117401
          ]
        }
      ]
    },
    {
      "id": "E:351",
      "chain": "E",
      "resseq": 351,
      "icode": "",
      "resname": "ASP",
      "hetflag": " ",
      "sasa": 0.8828360438346863,
      "atoms": [
        {
          "atom_index": 247,
          "name": "N",
          "element": "N",
          "coord": [
            9.2076997756958,
            -2.9031999111175537,
            -0.0723000019788742
          ]
        },
        {
          "atom_index": 248,
          "name": "CA",
          "element": "C",
          "coord": [
            9.218400001525879,
            -3.0176000595092773,
            0.01860000006854534
          ]
        },
        {
          "atom_index": 249,
          "name": "C",
          "element": "C",
          "coord": [
            9.141400337219238,
            -2.98580002784729,
            0.14550000429153442
          ]
        },
        {
          "atom_index": 250,
          "name": "O",
          "element": "O",
          "coord": [
            9.197500228881836,
            -2.930000066757202,
            0.23909999430179596
          ]
        },
        {
          "atom_index": 251,
          "name": "CB",
          "element": "C",
          "coord": [
            9.364700317382812,
            -3.047800064086914,
            0.05209999904036522
          ]
        },
        {
          "atom_index": 252,
          "name": "CG",
          "element": "C",
          "coord": [
            9.381400108337402,
            -3.173799991607666,
            0.13950000703334808
          ]
        },
        {
          "atom_index": 253,
          "name": "OD1",
          "element": "O",
          "coord": [
            9.281700134277344,
            -3.245800018310547,
            0.1656000018119812
          ]
        },
        {
          "atom_index": 254,
          "name": "OD2",
          "element": "O",
          "coord": [
            9.495699882507324,
            -3.201200008392334,
            0.1817999929189682
          ]
        }
      ]
    },
    {
      "id": "E:352",
      "chain": "E",
      "resseq": 352,
      "icode": "",
      "resname": "TYR",
      "hetflag": " ",
      "sasa": 0.0,
      "atoms": [
        {
          "atom_index": 255,
          "name": "N",
          "element": "N",
          "coord": [
            9.013099670410156,
            -3.021399974822998,
            0.14820000529289246
          ]
        },
        {
          "atom_index": 256,
          "name": "CA",
          "element": "C",
          "coord": [
            8.926300048828125,
            -2.9911999702453613,
            0.2628999948501587
          ]
        },
        {
          "atom_index": 257,
          "name": "C",
          "element": "C",
          "coord": [
            8.956700325012207,
            -3.0813000202178955,
            0.3849000036716461
          ]
        },
        {
          "atom_index": 258,
          "name": "O",
          "element": "O",
          "coord": [
            8.910900115966797,
            -3.055000066757202,
            0.49470001459121704
          ]
        },
        {
          "atom_index": 259,
          "name": "CB",
          "element": "C",
          "coord": [
            8.77929973602295,
            -3.00219988822937,
            0.22269999980926514
          ]
        },
        {
          "atom_index": 260,
          "name": "CG",
          "element": "C",
          "coord": [
            8.742500305175781,
            -2.9084999561309814,
            0.10909999907016754
          ]
        },
        {
          "atom_index": 261,
          "name": "CD1",
          "element": "C",
          "coord": [
            8.743599891662598,
            -2.7692999839782715,
            0.12770000100135803
          ]
        },
        {
          "atom_index": 262,
          "name": "CD2",
          "element": "C",
          "coord": [
            8.708900451660156,
            -2.9577999114990234,
            -0.016499999910593033
          ]
        },
        {
          "atom_index": 263,
          "name": "CE1",
          "element": "C",
          "coord": [
            8.711400032043457,
            -2.6814000606536865,
            0.02410000003874302
          ]
        },
        {
          "atom_index": 264,
          "name": "CE2",
          "element": "C",
          "coord": [
            8.67490005493164,
            -2.8701999187469482,
            -0.12210000306367874
          ]
        },
        {
          "atom_index": 265,
          "name": "CZ",
          "element": "C",
          "coord": [
            8.67609977722168,
            -2.732800006866455,
            -0.10080000013113022
          ]
        },
        {
          "atom_index": 266,
          "name": "OH",
          "element": "O",
          "coord": [
            8.64490032196045,
            -2.646399974822998,
            -0.2037999927997589
          ]
        }
      ]
    },
    {
      "id": "E:353",
      "chain": "E",
      "resseq": 353,
      "icode": "",
      "resname": "SER",
      "hetflag": " ",
      "sasa": 4.46115779876709,
      "atoms": [
        {
          "atom_index": 267,
          "name": "N",
          "element": "N",
          "coord": [
            9.036700248718262,
            -3.184499979019165,
            0.3644999861717224
          ]
        },
        {
          "atom_index": 268,
          "name": "CA",
          "element": "C",
          "coord": [
            9.077400207519531,
            -3.27620005607605,
            0.4717999994754791
          ]
        },
        {
          "atom_index": 269,
          "name": "C",
          "element": "C",
          "coord": [
            9.175299644470215,
            -3.2191998958587646,
            0.5734999775886536
          ]
        },
        {
          "atom_index": 270,
          "name": "O",
          "element": "O",
          "coord": [
            9.199000358581543,
            -3.283099889755249,
            0.6726999878883362
          ]
        },
        {
          "atom_index": 271,
          "name": "CB",
          "element": "C",
          "coord": [
            9.13599967956543,
            -3.403899908065796,
            0.4133000075817108
          ]
        },
        {
          "atom_index": 272,
          "name": "OG",
          "element": "O",
          "coord": [
            9.036499977111816,
            -3.474900007247925,
            0.3393999934196472
          ]
        }
      ]
    },
    {
      "id": "E:354",
      "chain": "E",
      "resseq": 354,
      "icode": "",
      "resname": "VAL",
      "hetflag": " ",
      "sasa": 1.7100695371627808,
      "atoms": [
        {
          "atom_index": 273,
          "name": "N",
          "element": "N",
          "coord": [
            9.229700088500977,
            -3.099900007247925,
            0.550599992275238
          ]
        },
        {
          "atom_index": 274,
          "name": "CA",
          "element": "C",
          "coord": [
            9.317999839782715,
            -3.035399913787842,
            0.6467999815940857
          ]
        },
        {
          "atom_index": 275,
          "name": "C",
          "element": "C",
          "coord": [
            9.246100425720215,
            -2.9205000400543213,
            0.7217000126838684
          ]
        },
        {
          "atom_index": 276,
          "name": "O",
          "element": "O",
          "coord": [
            9.307299613952637,
            -2.845099925994873,
            0.7985000014305115
          ]
        },
        {
          "atom_index": 277,
          "name": "CB",
          "element": "C",
          "coord": [
            9.4483003616333,
            -2.9835000038146973,
            0.5774000287055969
          ]
        },
        {
          "atom_index": 278,
          "name": "CG1",
          "element": "C",
          "coord": [
            9.524999618530273,
            -3.098900079727173,
            0.5151000022888184
          ]
        },
        {
          "atom_index": 279,
          "name": "CG2",
          "element": "C",
          "coord": [
            9.4173002243042,
            -2.8733999729156494,
            0.4722000062465668
          ]
        }
      ]
    },
    {
      "id": "E:355",
      "chain": "E",
      "resseq": 355,
      "icode": "",
      "resname": "LEU",
      "hetflag": " ",
      "sasa": 0.0,
      "atoms": [
        {
          "atom_index": 280,
          "name": "N",
          "element": "N",
          "coord": [
            9.116399765014648,
            -2.9056999683380127,
            0.6980000138282776
          ]
        },
        {
          "atom_index": 281,
          "name": "CA",
          "element": "C",
          "coord": [
            9.034199714660645,
            -2.8194000720977783,
            0.7821000218391418
          ]
        },
        {
          "atom_index": 282,
          "name": "C",
          "element": "C",
          "coord": [
            8.997900009155273,
            -2.8965001106262207,
            0.9075000286102295
          ]
        },
        {
          "atom_index": 283,
          "name": "O",
          "element": "O",
          "coord": [
            9.005399703979492,
            -3.0183000564575195,
            0.9117000102996826
          ]
        },
        {
          "atom_index": 284,
          "name": "CB",
          "element": "C",
          "coord": [
            8.908300399780273,
            -2.7757999897003174,
            0.7095999717712402
          ]
        },
        {
          "atom_index": 285,
          "name": "CG",
          "element": "C",
          "coord": [
            8.937899589538574,
            -2.7026000022888184,
            0.5794000029563904
          ]
        },
        {
          "atom_index": 286,
          "name": "CD1",
          "element": "C",
          "coord": [
            8.811100006103516,
            -2.6682000160217285,
            0.5065000057220459
          ]
        },
        {
          "atom_index": 287,
          "name": "CD2",
          "element": "C",
          "coord": [
            9.02239990234375,
            -2.5778000354766846,
            0.6071000099182129
          ]
        }
      ]
    },
    {
      "id": "E:356",
      "chain": "E",
      "resseq": 356,
      "icode": "",
      "resname": "TYR",
      "hetflag": " ",
      "sasa": 4.090155601501465,
      "atoms": [
        {
          "atom_index": 288,
          "name": "N",
          "element": "N",
          "coord": [
            8.96049976348877,
            -2.8245999813079834,
            1.0111000537872314
          ]
        },
        {
          "atom_index": 289,
          "name": "CA",
          "element": "C",
          "coord": [
            8.913000106811523,
            -2.8889000415802,
            1.1313999891281128
          ]
        },
        {
          "atom_index": 290,
          "name": "C",
          "element": "C",
          "coord": [
            8.776599884033203,
            -2.954400062561035,
            1.1045000553131104
          ]
        },
        {
          "atom_index": 291,
          "name": "O",
          "element": "O",
          "coord": [
            8.693300247192383,
            -2.8984999656677246,
            1.0300999879837036
          ]
        },
        {
          "atom_index": 292,
          "name": "CB",
          "element": "C",
          "coord": [
            8.893899917602539,
            -2.7864999771118164,
            1.2407000064849854
          ]
        },
        {
          "atom_index": 293,
          "name": "CG",
          "element": "C",
          "coord": [
            9.018699645996094,
            -2.742300033569336,
            1.3092999458312988
          ]
        },
        {
          "atom_index": 294,
          "name": "CD1",
          "element": "C",
          "coord": [
            9.08240032196045,
            -2.825200080871582,
            1.399399995803833
          ]
        },
        {
          "atom_index": 295,
          "name": "CD2",
          "element": "C",
          "coord": [
            9.069100379943848,
            -2.6140999794006348,
            1.2905000448226929
          ]
        },
        {
          "atom_index": 296,
          "name": "CE1",
          "element": "C",
          "coord": [
            9.195199966430664,
            -2.785099983215332,
            1.465000033378601
          ]
        },
        {
          "atom_index": 297,
          "name": "CE2",
          "element": "C",
          "coord": [
            9.184100151062012,
            -2.5725998878479004,
            1.358299970626831
          ]
        },
        {
          "atom_index": 298,
          "name": "CZ",
          "element": "C",
          "coord": [
            9.244500160217285,
            -2.6577000617980957,
            1.4453999996185303
          ]
        },
        {
          "atom_index": 299,
          "name": "OH",
          "element": "O",
          "coord": [
            9.357600212097168,
            -2.618000030517578,
            1.5120999813079834
          ]
        }
      ]
    },
    {
      "id": "E:357",
      "chain": "E",
      "resseq": 357,
      "icode": "",
      "resname": "ASN",
      "hetflag": " ",
      "sasa": 4.62117338180542,
      "atoms": [
        {
          "atom_index": 300,
          "name": "N",
          "element": "N",
          "coord": [
            8.751799583435059,
            -3.066800117492676,
            1.1711000204086304
          ]
        },
        {
          "atom_index": 301,
          "name": "CA",
          "element": "C",
          "coord": [
            8.620100021362305,
            -3.1280999183654785,
            1.1714999675750732
          ]
        },
        {
          "atom_index": 302,
          "name": "C",
          "element": "C",
          "coord": [
            8.51710033416748,
            -3.0404999256134033,
            1.2461999654769897
          ]
        },
        {
          "atom_index": 303,
          "name": "O",
          "element": "O",
          "coord": [
            8.549699783325195,
            -2.9337000846862793,
            1.3008999824523926
          ]
        },
        {
          "atom_index": 304,
          "name": "CB",
          "element": "C",
          "coord": [
            8.626999855041504,
            -3.2744998931884766,
            1.2201999425888062
          ]
        },
        {
          "atom_index": 305,
          "name": "CG",
          "element": "C",
          "coord": [
            8.64799976348877,
            -3.288100004196167,
            1.3705999851226807
          ]
        },
        {
          "atom_index": 306,
          "name": "OD1",
          "element": "O",
          "coord": [
            8.603400230407715,
            -3.2058000564575195,
            1.4491000175476074
          ]
        },
        {
          "atom_index": 307,
          "name": "ND2",
          "element": "N",
          "coord": [
            8.713199615478516,
            -3.3940000534057617,
            1.409999966621399
          ]
        }
      ]
    },
    {
      "id": "E:358",
      "chain": "E",
      "resseq": 358,
      "icode": "",
      "resname": "SER",
      "hetflag": " ",
      "sasa": 0.5360075831413269,
      "atoms": [
        {
          "atom_index": 308,
          "name": "N",
          "element": "N",
          "coord": [
            8.390700340270996,
            -3.0806000232696533,
            1.2425999641418457
          ]
        },
        {
          "atom_index": 309,
          "name": "CA",
          "element": "C",
          "coord": [
            8.286199569702148,
            -3.007999897003174,
            1.3176000118255615
          ]
        },
        {
          "atom_index": 310,
          "name": "C",
          "element": "C",
          "coord": [
            8.259300231933594,
            -2.8610999584198,
            1.2827999591827393
          ]
        },
        {
          "atom_index": 311,
          "name": "O",
          "element": "O",
          "coord": [
            8.212699890136719,
            -2.786600112915039,
            1.367300033569336
          ]
        },
        {
          "atom_index": 312,
          "name": "CB",
          "element": "C",
          "coord": [
            8.314499855041504,
            -3.018199920654297,
            1.4688999652862549
          ]
        },
        {
          "atom_index": 313,
          "name": "OG",
          "element": "O",
          "coord": [
            8.338000297546387,
            -3.1522998809814453,
            1.5073000192642212
          ]
        }
      ]
    },
    {
      "id": "E:359",
      "chain": "E",
      "resseq": 359,
      "icode": "",
      "resname": "THR",
      "hetflag": " ",
      "sasa": 0.0,
      "atoms": [
        {
          "atom_index": 314,
          "name": "N",
          "element": "N",
          "coord": [
            8.288000106811523,
            -2.817699909210205,
            1.1606999635696411
          ]
        },
        {
          "atom_index": 315,
          "name": "CA",
          "element": "C",
          "coord": [
            8.23550033569336,
            -2.690000057220459,
            1.113700032234192
          ]
        },
        {
          "atom_index": 316,
          "name": "C",
          "element": "C",
          "coord": [
            8.111900329589844,
            -2.7263998985290527,
            1.0298999547958374
          ]
        },
        {
          "atom_index": 317,
          "name": "O",
          "element": "O",
          "coord": [
            8.12440013885498,
            -2.765700101852417,
            0.9146999716758728
          ]
        },
        {
          "atom_index": 318,
          "name": "CB",
          "element": "C",
          "coord": [
            8.339200019836426,
            -2.6101999282836914,
            1.029099941253662
          ]
        },
        {
          "atom_index": 319,
          "name": "OG1",
          "element": "O",
          "coord": [
            8.458700180053711,
            -2.589900016784668,
            1.104699969291687
          ]
        },
        {
          "atom_index": 320,
          "name": "CG2",
          "element": "C",
          "coord": [
            8.28499984741211,
            -2.477799892425537,
            0.9865000247955322
          ]
        }
      ]
    },
    {
      "id": "E:360",
      "chain": "E",
      "resseq": 360,
      "icode": "",
      "resname": "PHE",
      "hetflag": " ",
      "sasa": 4.872084617614746,
      "atoms": [
        {
          "atom_index": 321,
          "name": "N",
          "element": "N",
          "coord": [
            7.99429988861084,
            -2.7181999683380127,
            1.0895999670028687
          ]
        },
        {
          "atom_index": 322,
          "name": "CA",
          "element": "C",
          "coord": [
            7.870699882507324,
            -2.761199951171875,
            1.023900032043457
          ]
        },
        {
          "atom_index": 323,
          "name": "C",
          "element": "C",
          "coord": [
            7.792099952697754,
            -2.6375999450683594,
            0.9847000241279602
          ]
        },
        {
          "atom_index": 324,
          "name": "O",
          "element": "O",
          "coord": [
            7.758699893951416,
            -2.5566000938415527,
            1.0694999694824219
          ]
        },
        {
          "atom_index": 325,
          "name": "CB",
          "element": "C",
          "coord": [
            7.789599895477295,
            -2.8510000705718994,
            1.1165000200271606
          ]
        },
        {
          "atom_index": 326,
          "name": "CG",
          "element": "C",
          "coord": [
            7.849100112915039,
            -2.9893999099731445,
            1.1338000297546387
          ]
        },
        {
          "atom_index": 327,
          "name": "CD1",
          "element": "C",
          "coord": [
            7.82450008392334,
            -3.088900089263916,
            1.0405000448226929
          ]
        },
        {
          "atom_index": 328,
          "name": "CD2",
          "element": "C",
          "coord": [
            7.929900169372559,
            -3.019399881362915,
            1.242300033569336
          ]
        },
        {
          "atom_index": 329,
          "name": "CE1",
          "element": "C",
          "coord": [
            7.878600120544434,
            -3.217400074005127,
            1.055400013923645
          ]
        },
        {
          "atom_index": 330,
          "name": "CE2",
          "element": "C",
          "coord": [
            7.984099864959717,
            -3.147900104522705,
            1.257599949836731
          ]
        },
        {
          "atom_index": 331,
          "name": "CZ",
          "element": "C",
          "coord": [
            7.9593000411987305,
            -3.245500087738037,
            1.1627999544143677
          ]
        }
      ]
    },
    {
      "id": "E:361",
      "chain": "E",
      "resseq": 361,
      "icode": "",
      "resname": "PHE",
      "hetflag": " ",
      "sasa": 0.18917915225028992,
      "atoms": [
        {
          "atom_index": 332,
          "name": "N",
          "element": "N",
          "coord": [
            7.767499923706055,
            -2.6214001178741455,
            0.8551999926567078
          ]
        },
        {
          "atom_index": 333,
          "name": "CA",
          "element": "C",
          "coord": [
            7.698599815368652,
            -2.503000020980835,
            0.8058000206947327
          ]
        },
        {
          "atom_index": 334,
          "name": "C",
          "element": "C",
          "coord": [
            7.5472002029418945,
            -2.5139999389648438,
            0.8320000171661377
          ]
        },
        {
          "atom_index": 335,
          "name": "O",
          "element": "O",
          "coord": [
            7.482999801635742,
            -2.608299970626831,
            0.789900004863739
          ]
        },
        {
          "atom_index": 336,
          "name": "CB",
          "element": "C",
          "coord": [
            7.729000091552734,
            -2.482599973678589,
            0.6590999960899353
          ]
        },
        {
          "atom_index": 337,
          "name": "CG",
          "element": "C",
          "coord": [
            7.876200199127197,
            -2.4746999740600586,
            0.6302000284194946
          ]
        },
        {
          "atom_index": 338,
          "name": "CD1",
          "element": "C",
          "coord": [
            7.953700065612793,
            -2.3742001056671143,
            0.6869000196456909
          ]
        },
        {
          "atom_index": 339,
          "name": "CD2",
          "element": "C",
          "coord": [
            7.938000202178955,
            -2.5699000358581543,
            0.551800012588501
          ]
        },
        {
          "atom_index": 340,
          "name": "CE1",
          "element": "C",
          "coord": [
            8.089300155639648,
            -2.3678998947143555,
            0.6625000238418579
          ]
        },
        {
          "atom_index": 341,
          "name": "CE2",
          "element": "C",
          "coord": [
            8.074600219726562,
            -2.5638999938964844,
            0.5285000205039978
          ]
        },
        {
          "atom_index": 342,
          "name": "CZ",
          "element": "C",
          "coord": [
            8.149999618530273,
            -2.4646999835968018,
            0.5853999853134155
          ]
        }
      ]
    },
    {
      "id": "E:362",
      "chain": "E",
      "resseq": 362,
      "icode": "",
      "resname": "SER",
      "hetflag": " ",
      "sasa": 0.6305971741676331,
      "atoms": [
        {
          "atom_index": 343,
          "name": "N",
          "element": "N",
          "coord": [
            7.493899822235107,
            -2.4202001094818115,
            0.9088000059127808
          ]
        },
        {
          "atom_index": 344,
          "name": "CA",
          "element": "C",
          "coord": [
            7.350399971008301,
            -2.40939998626709,
            0.9309999942779541
          ]
        },
        {
          "atom_index": 345,
          "name": "C",
          "element": "C",
          "coord": [
            7.2855000495910645,
            -2.3282999992370605,
            0.8185999989509583
          ]
        },
        {
          "atom_index": 346,
          "name": "O",
          "element": "O",
          "coord": [
            7.166800022125244,
            -2.3362998962402344,
            0.800000011920929
          ]
        },
        {
          "atom_index": 347,
          "name": "CB",
          "element": "C",
          "coord": [
            7.323200225830078,
            -2.3440001010894775,
            1.0674999952316284
          ]
        },
        {
          "atom_index": 348,
          "name": "OG",
          "element": "O",
          "coord": [
            7.402299880981445,
            -2.2274999618530273,
            1.079300045967102
          ]
        }
      ]
    },
    {
      "id": "E:363",
      "chain": "E",
      "resseq": 363,
      "icode": "",
      "resname": "THR",
      "hetflag": " ",
      "sasa": 0.0,
      "atoms": [
        {
          "atom_index": 349,
          "name": "N",
          "element": "N",
          "coord": [
            7.363800048828125,
            -2.248300075531006,
            0.7476000189781189
          ]
        },
        {
          "atom_index": 350,
          "name": "CA",
          "element": "C",
          "coord": [
            7.3206000328063965,
            -2.180500030517578,
            0.6261000037193298
          ]
        },
        {
          "atom_index": 351,
          "name": "C",
          "element": "C",
          "coord": [
            7.419600009918213,
            -2.218899965286255,
            0.5178999900817871
          ]
        },
        {
          "atom_index": 352,
          "name": "O",
          "element": "O",
          "coord": [
            7.541800022125244,
            -2.209399938583374,
            0.5358999967575073
          ]
        },
        {
          "atom_index": 353,
          "name": "CB",
          "element": "C",
          "coord": [
            7.317299842834473,
            -2.0218000411987305,
            0.6419000029563904
          ]
        },
        {
          "atom_index": 354,
          "name": "OG1",
          "element": "O",
          "coord": [
            7.2118000984191895,
            -1.9853999614715576,
            0.7319999933242798
          ]
        },
        {
          "atom_index": 355,
          "name": "CG2",
          "element": "C",
          "coord": [
            7.292399883270264,
            -1.9472999572753906,
            0.5062999725341797
          ]
        }
      ]
    },
    {
      "id": "E:364",
      "chain": "E",
      "resseq": 364,
      "icode": "",
      "resname": "PHE",
      "hetflag": " ",
      "sasa": 0.6628626585006714,
      "atoms": [
        {
          "atom_index": 356,
          "name": "N",
          "element": "N",
          "coord": [
            7.364999771118164,
            -2.2643001079559326,
            0.4056999981403351
          ]
        },
        {
          "atom_index": 357,
          "name": "CA",
          "element": "C",
          "coord": [
            7.441199779510498,
            -2.286600112915039,
            0.2863999903202057
          ]
        },
        {
          "atom_index": 358,
          "name": "C",
          "element": "C",
          "coord": [
            7.347700119018555,
            -2.25819993019104,
            0.16820000112056732
          ]
        },
        {
          "atom_index": 359,
          "name": "O",
          "element": "O",
          "coord": [
            7.273200035095215,
            -2.3447000980377197,
            0.12229999899864197
          ]
        },
        {
          "atom_index": 360,
          "name": "CB",
          "element": "C",
          "coord": [
            7.495100021362305,
            -2.4293999671936035,
            0.28600001335144043
          ]
        },
        {
          "atom_index": 361,
          "name": "CG",
          "element": "C",
          "coord": [
            7.608500003814697,
            -2.4498000144958496,
            0.19339999556541443
          ]
        },
        {
          "atom_index": 362,
          "name": "CD1",
          "element": "C",
          "coord": [
            7.7270002365112305,
            -2.50219988822937,
            0.23849999904632568
          ]
        },
        {
          "atom_index": 363,
          "name": "CD2",
          "element": "C",
          "coord": [
            7.598199844360352,
            -2.41510009765625,
            0.06030000001192093
          ]
        },
        {
          "atom_index": 364,
          "name": "CE1",
          "element": "C",
          "coord": [
            7.831699848175049,
            -2.5215001106262207,
            0.1518000066280365
          ]
        },
        {
          "atom_index": 365,
          "name": "CE2",
          "element": "C",
          "coord": [
            7.701499938964844,
            -2.434999942779541,
            -0.02630000002682209
          ]
        },
        {
          "atom_index": 366,
          "name": "CZ",
          "element": "C",
          "coord": [
            7.8180999755859375,
            -2.487600088119507,
            0.018300000578165054
          ]
        }
      ]
    },
    {
      "id": "E:365",
      "chain": "E",
      "resseq": 365,
      "icode": "",
      "resname": "LYS",
      "hetflag": " ",
      "sasa": 2.3240857124328613,
      "atoms": [
        {
          "atom_index": 367,
          "name": "N",
          "element": "N",
          "coord": [
            7.35260009765625,
            -2.1352999210357666,
            0.11990000307559967
          ]
        },
        {
          "atom_index": 368,
          "name": "CA",
          "element": "C",
          "coord": [
            7.257900238037109,
            -2.088099956512451,
            0.018799999728798866
          ]
        },
        {
          "atom_index": 369,
          "name": "C",
          "element": "C",
          "coord": [
            7.333399772644043,
            -2.024600028991699,
            -0.09459999948740005
          ]
        },
        {
          "atom_index": 370,
          "name": "O",
          "element": "O",
          "coord": [
            7.4217000007629395,
            -1.9414000511169434,
            -0.07109999656677246
          ]
        },
        {
          "atom_index": 371,
          "name": "CB",
          "element": "C",
          "coord": [
            7.164400100708008,
            -1.9859000444412231,
            0.08009999990463257
          ]
        },
        {
          "atom_index": 372,
          "name": "CG",
          "element": "C",
          "coord": [
            7.076000213623047,
            -2.046999931335449,
            0.18629999458789825
          ]
        },
        {
          "atom_index": 373,
          "name": "CD",
          "element": "C",
          "coord": [
            6.982900142669678,
            -1.9500000476837158,
            0.2515000104904175
          ]
        },
        {
          "atom_index": 374,
          "name": "CE",
          "element": "C",
          "coord": [
            6.90339994430542,
            -2.025899887084961,
            0.361299991607666
          ]
        },
        {
          "atom_index": 375,
          "name": "NZ",
          "element": "N",
          "coord": [
            6.807199954986572,
            -1.937600016593933,
            0.43209999799728394
          ]
        }
      ]
    },
    {
      "id": "E:366",
      "chain": "E",
      "resseq": 366,
      "icode": "",
      "resname": "CYS",
      "hetflag": " ",
      "sasa": 0.15764929354190826,
      "atoms": [
        {
          "atom_index": 376,
          "name": "N",
          "element": "N",
          "coord": [
            7.302299976348877,
            -2.0666000843048096,
            -0.21649999916553497
          ]
        },
        {
          "atom_index": 377,
          "name": "CA",
          "element": "C",
          "coord": [
            7.373700141906738,
            -2.017400026321411,
            -0.3336000144481659
          ]
        },
        {
          "atom_index": 378,
          "name": "C",
          "element": "C",
          "coord": [
            7.2778000831604,
            -1.9421000480651855,
            -0.4239000082015991
          ]
        },
        {
          "atom_index": 379,
          "name": "O",
          "element": "O",
          "coord": [
            7.160999774932861,
            -1.980299949645996,
            -0.43630000948905945
          ]
        },
        {
          "atom_index": 380,
          "name": "CB",
          "element": "C",
          "coord": [
            7.44290018081665,
            -2.131700038909912,
            -0.41029998660087585
          ]
        },
        {
          "atom_index": 381,
          "name": "SG",
          "element": "S",
          "coord": [
            7.555600166320801,
            -2.2304000854492188,
            -0.3073999881744385
          ]
        }
      ]
    },
    {
      "id": "E:367",
      "chain": "E",
      "resseq": 367,
      "icode": "",
      "resname": "TYR",
      "hetflag": " ",
      "sasa": 0.19359275698661804,
      "atoms": [
        {
          "atom_index": 382,
          "name": "N",
          "element": "N",
          "coord": [
            7.331500053405762,
            -1.8375999927520752,
            -0.4887000024318695
          ]
        },
        {
          "atom_index": 383,
          "name": "CA",
          "element": "C",
          "coord": [
            7.255300045013428,
            -1.7404999732971191,
            -0.5665000081062317
          ]
        },
        {
          "atom_index": 384,
          "name": "C",
          "element": "C",
          "coord": [
            7.320199966430664,
            -1.7264000177383423,
            -0.7044000029563904
          ]
        },
        {
          "atom_index": 385,
          "name": "O",
          "element": "O",
          "coord": [
            7.4430999755859375,
            -1.7355999946594238,
            -0.7160000205039978
          ]
        },
        {
          "atom_index": 386,
          "name": "CB",
          "element": "C",
          "coord": [
            7.254000186920166,
            -1.6054999828338623,
            -0.4934999942779541
          ]
        },
        {
          "atom_index": 387,
          "name": "CG",
          "element": "C",
          "coord": [
            7.198400020599365,
            -1.6157000064849854,
            -0.35530000925064087
          ]
        },
        {
          "atom_index": 388,
          "name": "CD1",
          "element": "C",
          "coord": [
            7.060200214385986,
            -1.6085000038146973,
            -0.335099995136261
          ]
        },
        {
          "atom_index": 389,
          "name": "CD2",
          "element": "C",
          "coord": [
            7.281000137329102,
            -1.636299967765808,
            -0.2475000023841858
          ]
        },
        {
          "atom_index": 390,
          "name": "CE1",
          "element": "C",
          "coord": [
            7.007699966430664,
            -1.6200000047683716,
            -0.2094999998807907
          ]
        },
        {
          "atom_index": 391,
          "name": "CE2",
          "element": "C",
          "coord": [
            7.230599880218506,
            -1.6476999521255493,
            -0.11999999731779099
          ]
        },
        {
          "atom_index": 392,
          "name": "CZ",
          "element": "C",
          "coord": [
            7.0920000076293945,
            -1.6404000520706177,
            -0.10260000079870224
          ]
        },
        {
          "atom_index": 393,
          "name": "OH",
          "element": "O",
          "coord": [
            7.039299964904785,
            -1.6535999774932861,
            0.022199999541044235
          ]
        }
      ]
    },
    {
      "id": "E:368",
      "chain": "E",
      "resseq": 368,
      "icode": "",
      "resname": "GLY",
      "hetflag": " ",
      "sasa": 0.0,
      "atoms": [
        {
          "atom_index": 394,
          "name": "N",
          "element": "N",
          "coord": [
            7.23769998550415,
            -1.7111999988555908,
            -0.8072999715805054
          ]
        },
        {
          "atom_index": 395,
          "name": "CA",
          "element": "C",
          "coord": [
            7.283999919891357,
            -1.6790000200271606,
            -0.9442999958992004
          ]
        },
        {
          "atom_index": 396,
          "name": "C",
          "element": "C",
          "coord": [
            7.346199989318848,
            -1.7970000505447388,
            -1.0161999464035034
          ]
        },
        {
          "atom_index": 397,
          "name": "O",
          "element": "O",
          "coord": [
            7.412099838256836,
            -1.780900001525879,
            -1.118399977684021
          ]
        }
      ]
    },
    {
      "id": "E:369",
      "chain": "E",
      "resseq": 369,
      "icode": "",
      "resname": "VAL",
      "hetflag": " ",
      "sasa": 0.7567166090011597,
      "atoms": [
        {
          "atom_index": 398,
          "name": "N",
          "element": "N",
          "coord": [
            7.322199821472168,
            -1.9175000190734863,
            -0.9645000100135803
          ]
        },
        {
          "atom_index": 399,
          "name": "CA",
          "element": "C",
          "coord": [
            7.3765997886657715,
            -2.038100004196167,
            -1.0216000080108643
          ]
        },
        {
          "atom_index": 400,
          "name": "C",
          "element": "C",
          "coord": [
            7.283699989318848,
            -2.09089994430542,
            -1.131500005722046
          ]
        },
        {
          "atom_index": 401,
          "name": "O",
          "element": "O",
          "coord": [
            7.162700176239014,
            -2.080399990081787,
            -1.1207000017166138
          ]
        },
        {
          "atom_index": 402,
          "name": "CB",
          "element": "C",
          "coord": [
            7.398900032043457,
            -2.142899990081787,
            -0.9136000275611877
          ]
        },
        {
          "atom_index": 403,
          "name": "CG1",
          "element": "C",
          "coord": [
            7.460299968719482,
            -2.2685000896453857,
            -0.9735000133514404
          ]
        },
        {
          "atom_index": 404,
          "name": "CG2",
          "element": "C",
          "coord": [
            7.487400054931641,
            -2.086400032043457,
            -0.8026999831199646
          ]
        }
      ]
    },
    {
      "id": "E:370",
      "chain": "E",
      "resseq": 370,
      "icode": "",
      "resname": "SER",
      "hetflag": " ",
      "sasa": 0.8711674809455872,
      "atoms": [
        {
          "atom_index": 405,
          "name": "N",
          "element": "N",
          "coord": [
            7.343200206756592,
            -2.1410000324249268,
            -1.2401000261306763
          ]
        },
        {
          "atom_index": 406,
          "name": "CA",
          "element": "C",
          "coord": [
            7.269999980926514,
            -2.1963000297546387,
            -1.3518999814987183
          ]
        },
        {
          "atom_index": 407,
          "name": "C",
          "element": "C",
          "coord": [
            7.325200080871582,
            -2.3348000049591064,
            -1.3730000257492065
          ]
        },
        {
          "atom_index": 408,
          "name": "O",
          "element": "O",
          "coord": [
            7.43179988861084,
            -2.3668999671936035,
            -1.3207000494003296
          ]
        },
        {
          "atom_index": 409,
          "name": "CB",
          "element": "C",
          "coord": [
            7.284900188446045,
            -2.1108999252319336,
            -1.4782999753952026
          ]
        },
        {
          "atom_index": 410,
          "name": "OG",
          "element": "O",
          "coord": [
            7.420400142669678,
            -2.0964999198913574,
            -1.5146000385284424
          ]
        }
      ]
    },
    {
      "id": "E:371",
      "chain": "E",
      "resseq": 371,
      "icode": "",
      "resname": "ALA",
      "hetflag": " ",
      "sasa": 4.643284320831299,
      "atoms": [
        {
          "atom_index": 411,
          "name": "N",
          "element": "N",
          "coord": [
            7.248700141906738,
            -2.4177000522613525,
            -1.4424999952316284
          ]
        },
        {
          "atom_index": 412,
          "name": "CA",
          "element": "C",
          "coord": [
            7.283899784088135,
            -2.5566999912261963,
            -1.4631999731063843
          ]
        },
        {
          "atom_index": 413,
          "name": "C",
          "element": "C",
          "coord": [
            7.41480016708374,
            -2.5703999996185303,
            -1.5388000011444092
          ]
        },
        {
          "atom_index": 414,
          "name": "O",
          "element": "O",
          "coord": [
            7.495299816131592,
            -2.658400058746338,
            -1.506100058555603
          ]
        },
        {
          "atom_index": 415,
          "name": "CB",
          "element": "C",
          "coord": [
            7.172900199890137,
            -2.6285998821258545,
            -1.5405999422073364
          ]
        }
      ]
    },
    {
      "id": "E:372",
      "chain": "E",
      "resseq": 372,
      "icode": "",
      "resname": "THR",
      "hetflag": " ",
      "sasa": 6.4787373542785645,
      "atoms": [
        {
          "atom_index": 416,
          "name": "N",
          "element": "N",
          "coord": [
            7.433700084686279,
            -2.4851999282836914,
            -1.6411999464035034
          ]
        },
        {
          "atom_index": 417,
          "name": "CA",
          "element": "C",
          "coord": [
            7.55810022354126,
            -2.4827001094818115,
            -1.7203999757766724
          ]
        },
        {
          "atom_index": 418,
          "name": "C",
          "element": "C",
          "coord": [
            7.682600021362305,
            -2.4439001083374023,
            -1.6390000581741333
          ]
        },
        {
          "atom_index": 419,
          "name": "O",
          "element": "O",
          "coord": [
            7.791800022125244,
            -2.487600088119507,
            -1.67330002784729
          ]
        },
        {
          "atom_index": 420,
          "name": "CB",
          "element": "C",
          "coord": [
            7.548799991607666,
            -2.3896000385284424,
            -1.844099998474121
          ]
        },
        {
          "atom_index": 421,
          "name": "OG1",
          "element": "O",
          "coord": [
            7.502099990844727,
            -2.260499954223633,
            -1.8039000034332275
          ]
        },
        {
          "atom_index": 422,
          "name": "CG2",
          "element": "C",
          "coord": [
            7.4552001953125,
            -2.446700096130371,
            -1.9455000162124634
          ]
        }
      ]
    },
    {
      "id": "E:373",
      "chain": "E",
      "resseq": 373,
      "icode": "",
      "resname": "LYS",
      "hetflag": " ",
      "sasa": 4.0265374183654785,
      "atoms": [
        {
          "atom_index": 423,
          "name": "N",
          "element": "N",
          "coord": [
            7.6641998291015625,
            -2.3668999671936035,
            -1.5312999486923218
          ]
        },
        {
          "atom_index": 424,
          "name": "CA",
          "element": "C",
          "coord": [
            7.773799896240234,
            -2.3222999572753906,
            -1.4437999725341797
          ]
        },
        {
          "atom_index": 425,
          "name": "C",
          "element": "C",
          "coord": [
            7.781700134277344,
            -2.394200086593628,
            -1.3068000078201294
          ]
        },
        {
          "atom_index": 426,
          "name": "O",
          "element": "O",
          "coord": [
            7.830100059509277,
            -2.337399959564209,
            -1.2101999521255493
          ]
        },
        {
          "atom_index": 427,
          "name": "CB",
          "element": "C",
          "coord": [
            7.762199878692627,
            -2.1712000370025635,
            -1.420799970626831
          ]
        },
        {
          "atom_index": 428,
          "name": "CG",
          "element": "C",
          "coord": [
            7.76230001449585,
            -2.0845999717712402,
            -1.5469000339508057
          ]
        },
        {
          "atom_index": 429,
          "name": "CD",
          "element": "C",
          "coord": [
            7.878699779510498,
            -2.115000009536743,
            -1.6406999826431274
          ]
        },
        {
          "atom_index": 430,
          "name": "CE",
          "element": "C",
          "coord": [
            7.877299785614014,
            -2.0239999294281006,
            -1.7674000263214111
          ]
        },
        {
          "atom_index": 431,
          "name": "NZ",
          "element": "N",
          "coord": [
            7.809999942779541,
            -2.080899953842163,
            -1.892799973487854
          ]
        }
      ]
    },
    {
      "id": "E:374",
      "chain": "E",
      "resseq": 374,
      "icode": "",
      "resname": "LEU",
      "hetflag": " ",
      "sasa": 3.7105281352996826,
      "atoms": [
        {
          "atom_index": 432,
          "name": "N",
          "element": "N",
          "coord": [
            7.733799934387207,
            -2.517699956893921,
            -1.2985999584197998
          ]
        },
        {
          "atom_index": 433,
          "name": "CA",
          "element": "C",
          "coord": [
            7.7393999099731445,
            -2.5940001010894775,
            -1.174399971961975
          ]
        },
        {
          "atom_index": 434,
          "name": "C",
          "element": "C",
          "coord": [
            7.881499767303467,
            -2.6287999153137207,
            -1.1319999694824219
          ]
        },
        {
          "atom_index": 435,
          "name": "O",
          "element": "O",
          "coord": [
            7.9039998054504395,
            -2.6607000827789307,
            -1.0161999464035034
          ]
        },
        {
          "atom_index": 436,
          "name": "CB",
          "element": "C",
          "coord": [
            7.658400058746338,
            -2.724299907684326,
            -1.184000015258789
          ]
        },
        {
          "atom_index": 437,
          "name": "CG",
          "element": "C",
          "coord": [
            7.506899833679199,
            -2.7132999897003174,
            -1.163699984550476
          ]
        },
        {
          "atom_index": 438,
          "name": "CD1",
          "element": "C",
          "coord": [
            7.438199996948242,
            -2.8424999713897705,
            -1.2092000246047974
          ]
        },
        {
          "atom_index": 439,
          "name": "CD2",
          "element": "C",
          "coord": [
            7.472799777984619,
            -2.681999921798706,
            -1.0219000577926636
          ]
        }
      ]
    },
    {
      "id": "E:375",
      "chain": "E",
      "resseq": 375,
      "icode": "",
      "resname": "ASN",
      "hetflag": " ",
      "sasa": 2.7218241691589355,
      "atoms": [
        {
          "atom_index": 440,
          "name": "N",
          "element": "N",
          "coord": [
            7.976600170135498,
            -2.6254000663757324,
            -1.2247999906539917
          ]
        },
        {
          "atom_index": 441,
          "name": "CA",
          "element": "C",
          "coord": [
            8.11709976196289,
            -2.6396000385284424,
            -1.1883000135421753
          ]
        },
        {
          "atom_index": 442,
          "name": "C",
          "element": "C",
          "coord": [
            8.16759967803955,
            -2.5302999019622803,
            -1.0902999639511108
          ]
        },
        {
          "atom_index": 443,
          "name": "O",
          "element": "O",
          "coord": [
            8.26710033416748,
            -2.550100088119507,
            -1.0230000019073486
          ]
        },
        {
          "atom_index": 444,
          "name": "CB",
          "element": "C",
          "coord": [
            8.203900337219238,
            -2.6403000354766846,
            -1.3135000467300415
          ]
        },
        {
          "atom_index": 445,
          "name": "CG",
          "element": "C",
          "coord": [
            8.346400260925293,
            -2.683500051498413,
            -1.2848000526428223
          ]
        },
        {
          "atom_index": 446,
          "name": "OD1",
          "element": "O",
          "coord": [
            8.439200401306152,
            -2.6013998985290527,
            -1.288100004196167
          ]
        },
        {
          "atom_index": 447,
          "name": "ND2",
          "element": "N",
          "coord": [
            8.364700317382812,
            -2.8122000694274902,
            -1.2532999515533447
          ]
        }
      ]
    },
    {
      "id": "E:376",
      "chain": "E",
      "resseq": 376,
      "icode": "",
      "resname": "ASP",
      "hetflag": " ",
      "sasa": 0.0,
      "atoms": [
        {
          "atom_index": 448,
          "name": "N",
          "element": "N",
          "coord": [
            8.099200248718262,
            -2.415800094604492,
            -1.0836000442504883
          ]
        },
        {
          "atom_index": 449,
          "name": "CA",
          "element": "C",
          "coord": [
            8.130499839782715,
            -2.311000108718872,
            -0.987500011920929
          ]
        },
        {
          "atom_index": 450,
          "name": "C",
          "element": "C",
          "coord": [
            8.128100395202637,
            -2.359100103378296,
            -0.8428000211715698
          ]
        },
        {
          "atom_index": 451,
          "name": "O",
          "element": "O",
          "coord": [
            8.193499565124512,
            -2.299099922180176,
            -0.7570000290870667
          ]
        },
        {
          "atom_index": 452,
          "name": "CB",
          "element": "C",
          "coord": [
            8.032299995422363,
            -2.1939001083374023,
            -0.9994000196456909
          ]
        },
        {
          "atom_index": 453,
          "name": "CG",
          "element": "C",
          "coord": [
            8.056500434875488,
            -2.108299970626831,
            -1.121899962425232
          ]
        },
        {
          "atom_index": 454,
          "name": "OD1",
          "element": "O",
          "coord": [
            8.145099639892578,
            -2.1419999599456787,
            -1.2034000158309937
          ]
        },
        {
          "atom_index": 455,
          "name": "OD2",
          "element": "O",
          "coord": [
            7.983500003814697,
            -2.0072999000549316,
            -1.1377999782562256
          ]
        }
      ]
    },
    {
      "id": "E:377",
      "chain": "E",
      "resseq": 377,
      "icode": "",
      "resname": "LEU",
      "hetflag": " ",
      "sasa": 0.0,
      "atoms": [
        {
          "atom_index": 456,
          "name": "N",
          "element": "N",
          "coord": [
            8.052599906921387,
            -2.464900016784668,
            -0.8137000203132629
          ]
        },
        {
          "atom_index": 457,
          "name": "CA",
          "element": "C",
          "coord": [
            8.04699993133545,
            -2.5190999507904053,
            -0.6765999794006348
          ]
        },
        {
          "atom_index": 458,
          "name": "C",
          "element": "C",
          "coord": [
            8.169599533081055,
            -2.6012001037597656,
            -0.6353999972343445
          ]
        },
        {
          "atom_index": 459,
          "name": "O",
          "element": "O",
          "coord": [
            8.178000450134277,
            -2.6489999294281006,
            -0.5205000042915344
          ]
        },
        {
          "atom_index": 460,
          "name": "CB",
          "element": "C",
          "coord": [
            7.913700103759766,
            -2.593899965286255,
            -0.6542999744415283
          ]
        },
        {
          "atom_index": 461,
          "name": "CG",
          "element": "C",
          "coord": [
            7.810299873352051,
            -2.4830000400543213,
            -0.6316999793052673
          ]
        },
        {
          "atom_index": 462,
          "name": "CD1",
          "element": "C",
          "coord": [
            7.691999912261963,
            -2.4916999340057373,
            -0.7233999967575073
          ]
        },
        {
          "atom_index": 463,
          "name": "CD2",
          "element": "C",
          "coord": [
            7.771399974822998,
            -2.471400022506714,
            -0.484499990940094
          ]
        }
      ]
    },
    {
      "id": "E:378",
      "chain": "E",
      "resseq": 378,
      "icode": "",
      "resname": "CYS",
      "hetflag": " ",
      "sasa": 0.751589298248291,
      "atoms": [
        {
          "atom_index": 464,
          "name": "N",
          "element": "N",
          "coord": [
            8.265800476074219,
            -2.614799976348877,
            -0.7267000079154968
          ]
        },
        {
          "atom_index": 465,
          "name": "CA",
          "element": "C",
          "coord": [
            8.400500297546387,
            -2.6603000164031982,
            -0.6898000240325928
          ]
        },
        {
          "atom_index": 466,
          "name": "C",
          "element": "C",
          "coord": [
            8.486000061035156,
            -2.554800033569336,
            -0.6202999949455261
          ]
        },
        {
          "atom_index": 467,
          "name": "O",
          "element": "O",
          "coord": [
            8.591099739074707,
            -2.5864999294281006,
            -0.5702999830245972
          ]
        },
        {
          "atom_index": 468,
          "name": "CB",
          "element": "C",
          "coord": [
            8.474100112915039,
            -2.712100028991699,
            -0.8123999834060669
          ]
        },
        {
          "atom_index": 469,
          "name": "SG",
          "element": "S",
          "coord": [
            8.386699676513672,
            -2.8531999588012695,
            -0.881600022315979
          ]
        }
      ]
    },
    {
      "id": "E:379",
      "chain": "E",
      "resseq": 379,
      "icode": "",
      "resname": "PHE",
      "hetflag": " ",
      "sasa": 0.0,
      "atoms": [
        {
          "atom_index": 470,
          "name": "N",
          "element": "N",
          "coord": [
            8.44219970703125,
            -2.42930006980896,
            -0.6180999875068665
          ]
        },
        {
          "atom_index": 471,
          "name": "CA",
          "element": "C",
          "coord": [
            8.508899688720703,
            -2.323499917984009,
            -0.5393999814987183
          ]
        },
        {
          "atom_index": 472,
          "name": "C",
          "element": "C",
          "coord": [
            8.657999992370605,
            -2.302500009536743,
            -0.5710999965667725
          ]
        },
        {
          "atom_index": 473,
          "name": "O",
          "element": "O",
          "coord": [
            8.734100341796875,
            -2.2564001083374023,
            -0.486299991607666
          ]
        },
        {
          "atom_index": 474,
          "name": "CB",
          "element": "C",
          "coord": [
            8.491499900817871,
            -2.350100040435791,
            -0.3896999955177307
          ]
        },
        {
          "atom_index": 475,
          "name": "CG",
          "element": "C",
          "coord": [
            8.348999977111816,
            -2.3661999702453613,
            -0.34689998626708984
          ]
        },
        {
          "atom_index": 476,
          "name": "CD1",
          "element": "C",
          "coord": [
            8.251700401306152,
            -2.275599956512451,
            -0.38600000739097595
          ]
        },
        {
          "atom_index": 477,
          "name": "CD2",
          "element": "C",
          "coord": [
            8.312000274658203,
            -2.469899892807007,
            -0.2639000117778778
          ]
        },
        {
          "atom_index": 478,
          "name": "CE1",
          "element": "C",
          "coord": [
            8.119500160217285,
            -2.289599895477295,
            -0.3449999988079071
          ]
        },
        {
          "atom_index": 479,
          "name": "CE2",
          "element": "C",
          "coord": [
            8.178500175476074,
            -2.4846999645233154,
            -0.22100000083446503
          ]
        },
        {
          "atom_index": 480,
          "name": "CZ",
          "element": "C",
          "coord": [
            8.083399772644043,
            -2.395699977874756,
            -0.2614000141620636
          ]
        }
      ]
    },
    {
      "id": "E:380",
      "chain": "E",
      "resseq": 380,
      "icode": "",
      "resname": "SER",
      "hetflag": " ",
      "sasa": 0.0,
      "atoms": [
        {
          "atom_index": 481,
          "name": "N",
          "element": "N",
          "coord": [
            8.697600364685059,
            -2.3313000202178955,
            -0.6944000124931335
          ]
        },
        {
          "atom_index": 482,
          "name": "CA",
          "element": "C",
          "coord": [
            8.837599754333496,
            -2.3213999271392822,
            -0.7357000112533569
          ]
        },
        {
          "atom_index": 483,
          "name": "C",
          "element": "C",
          "coord": [
            8.88479995727539,
            -2.1784000396728516,
            -0.7706999778747559
          ]
        },
        {
          "atom_index": 484,
          "name": "O",
          "element": "O",
          "coord": [
            9.00529956817627,
            -2.1530001163482666,
            -0.7696999907493591
          ]
        },
        {
          "atom_index": 485,
          "name": "CB",
          "element": "C",
          "coord": [
            8.86299991607666,
            -2.4154000282287598,
            -0.8537999987602234
          ]
        },
        {
          "atom_index": 486,
          "name": "OG",
          "element": "O",
          "coord": [
            8.782899856567383,
            -2.3784000873565674,
            -0.9646999835968018
          ]
        }
      ]
    },
    {
      "id": "E:381",
      "chain": "E",
      "resseq": 381,
      "icode": "",
      "resname": "ASN",
      "hetflag": " ",
      "sasa": 0.03152985870838165,
      "atoms": [
        {
          "atom_index": 487,
          "name": "N",
          "element": "N",
          "coord": [
            8.792400360107422,
            -2.087100028991699,
            -0.8025000095367432
          ]
        },
        {
          "atom_index": 488,
          "name": "CA",
          "element": "C",
          "coord": [
            8.827799797058105,
            -1.9479000568389893,
            -0.8260999917984009
          ]
        },
        {
          "atom_index": 489,
          "name": "C",
          "element": "C",
          "coord": [
            8.722399711608887,
            -1.8565000295639038,
            -0.7645000219345093
          ]
        },
        {
          "atom_index": 490,
          "name": "O",
          "element": "O",
          "coord": [
            8.612600326538086,
            -1.8391000032424927,
            -0.8187000155448914
          ]
        },
        {
          "atom_index": 491,
          "name": "CB",
          "element": "C",
          "coord": [
            8.845800399780273,
            -1.920199990272522,
            -0.9750999808311462
          ]
        },
        {
          "atom_index": 492,
          "name": "CG",
          "element": "C",
          "coord": [
            8.910499572753906,
            -1.7848999500274658,
            -1.0023000240325928
          ]
        },
        {
          "atom_index": 493,
          "name": "OD1",
          "element": "O",
          "coord": [
            8.956100463867188,
            -1.759600043296814,
            -1.1134999990463257
          ]
        },
        {
          "atom_index": 494,
          "name": "ND2",
          "element": "N",
          "coord": [
            8.913900375366211,
            -1.6965999603271484,
            -0.9006999731063843
          ]
        }
      ]
    },
    {
      "id": "E:382",
      "chain": "E",
      "resseq": 382,
      "icode": "",
      "resname": "VAL",
      "hetflag": " ",
      "sasa": 0.0,
      "atoms": [
        {
          "atom_index": 495,
          "name": "N",
          "element": "N",
          "coord": [
            8.757699966430664,
            -1.79830002784729,
            -0.6506999731063843
          ]
        },
        {
          "atom_index": 496,
          "name": "CA",
          "element": "C",
          "coord": [
            8.660599708557129,
            -1.749899983406067,
            -0.5555999875068665
          ]
        },
        {
          "atom_index": 497,
          "name": "C",
          "element": "C",
          "coord": [
            8.717900276184082,
            -1.6345000267028809,
            -0.47279998660087585
          ]
        },
        {
          "atom_index": 498,
          "name": "O",
          "element": "O",
          "coord": [
            8.836999893188477,
            -1.628499984741211,
            -0.4471000134944916
          ]
        },
        {
          "atom_index": 499,
          "name": "CB",
          "element": "C",
          "coord": [
            8.615900039672852,
            -1.871399998664856,
            -0.4690999984741211
          ]
        },
        {
          "atom_index": 500,
          "name": "CG1",
          "element": "C",
          "coord": [
            8.630800247192383,
            -1.8496999740600586,
            -0.3240000009536743
          ]
        },
        {
          "atom_index": 501,
          "name": "CG2",
          "element": "C",
          "coord": [
            8.476099967956543,
            -1.9172999858856201,
            -0.5062999725341797
          ]
        }
      ]
    },
    {
      "id": "E:383",
      "chain": "E",
      "resseq": 383,
      "icode": "",
      "resname": "TYR",
      "hetflag": " ",
      "sasa": 0.8828360438346863,
      "atoms": [
        {
          "atom_index": 502,
          "name": "N",
          "element": "N",
          "coord": [
            8.632399559020996,
            -1.5414999723434448,
            -0.43369999527931213
          ]
        },
        {
          "atom_index": 503,
          "name": "CA",
          "element": "C",
          "coord": [
            8.663800239562988,
            -1.4494999647140503,
            -0.32339999079704285
          ]
        },
        {
          "atom_index": 504,
          "name": "C",
          "element": "C",
          "coord": [
            8.58549976348877,
            -1.496999979019165,
            -0.20440000295639038
          ]
        },
        {
          "atom_index": 505,
          "name": "O",
          "element": "O",
          "coord": [
            8.472999572753906,
            -1.5435999631881714,
            -0.22040000557899475
          ]
        },
        {
          "atom_index": 506,
          "name": "CB",
          "element": "C",
          "coord": [
            8.622400283813477,
            -1.306399941444397,
            -0.35499998927116394
          ]
        },
        {
          "atom_index": 507,
          "name": "CG",
          "element": "C",
          "coord": [
            8.714500427246094,
            -1.235700011253357,
            -0.44909998774528503
          ]
        },
        {
          "atom_index": 508,
          "name": "CD1",
          "element": "C",
          "coord": [
            8.665900230407715,
            -1.1746000051498413,
            -0.5641000270843506
          ]
        },
        {
          "atom_index": 509,
          "name": "CD2",
          "element": "C",
          "coord": [
            8.849900245666504,
            -1.2257000207901,
            -0.4214000105857849
          ]
        },
        {
          "atom_index": 510,
          "name": "CE1",
          "element": "C",
          "coord": [
            8.750900268554688,
            -1.107100009918213,
            -0.6506999731063843
          ]
        },
        {
          "atom_index": 511,
          "name": "CE2",
          "element": "C",
          "coord": [
            8.935199737548828,
            -1.1591999530792236,
            -0.5063999891281128
          ]
        },
        {
          "atom_index": 512,
          "name": "CZ",
          "element": "C",
          "coord": [
            8.885600090026855,
            -1.1007000207901,
            -0.6212999820709229
          ]
        },
        {
          "atom_index": 513,
          "name": "OH",
          "element": "O",
          "coord": [
            8.972299575805664,
            -1.033400058746338,
            -0.704200029373169
          ]
        }
      ]
    },
    {
      "id": "E:384",
      "chain": "E",
      "resseq": 384,
      "icode": "",
      "resname": "ALA",
      "hetflag": " ",
      "sasa": 0.0,
      "atoms": [
        {
          "atom_index": 514,
          "name": "N",
          "element": "N",
          "coord": [
            8.646100044250488,
            -1.4911999702453613,
            -0.08569999784231186
          ]
        },
        {
          "atom_index": 515,
          "name": "CA",
          "element": "C",
          "coord": [
            8.580499649047852,
            -1.5372999906539917,
            0.03539999946951866
          ]
        },
        {
          "atom_index": 516,
          "name": "C",
          "element": "C",
          "coord": [
            8.577199935913086,
            -1.420699954032898,
            0.13330000638961792
          ]
        },
        {
          "atom_index": 517,
          "name": "O",
          "element": "O",
          "coord": [
            8.682000160217285,
            -1.36489999294281,
            0.17030000686645508
          ]
        },
        {
          "atom_index": 518,
          "name": "CB",
          "element": "C",
          "coord": [
            8.652700424194336,
            -1.6608999967575073,
            0.09399999678134918
          ]
        }
      ]
    },
    {
      "id": "E:385",
      "chain": "E",
      "resseq": 385,
      "icode": "",
      "resname": "ASP",
      "hetflag": " ",
      "sasa": 0.0,
      "atoms": [
        {
          "atom_index": 519,
          "name": "N",
          "element": "N",
          "coord": [
            8.456000328063965,
            -1.3798999786376953,
            0.17090000212192535
          ]
        },
        {
          "atom_index": 520,
          "name": "CA",
          "element": "C",
          "coord": [
            8.438400268554688,
            -1.2681000232696533,
            0.2630000114440918
          ]
        },
        {
          "atom_index": 521,
          "name": "C",
          "element": "C",
          "coord": [
            8.396699905395508,
            -1.323799967765808,
            0.398499995470047
          ]
        },
        {
          "atom_index": 522,
          "name": "O",
          "element": "O",
          "coord": [
            8.30720043182373,
            -1.405400037765503,
            0.4059000015258789
          ]
        },
        {
          "atom_index": 523,
          "name": "CB",
          "element": "C",
          "coord": [
            8.332099914550781,
            -1.1693999767303467,
            0.2078000009059906
          ]
        },
        {
          "atom_index": 524,
          "name": "CG",
          "element": "C",
          "coord": [
            8.375800132751465,
            -1.1025999784469604,
            0.07609999924898148
          ]
        },
        {
          "atom_index": 525,
          "name": "OD1",
          "element": "O",
          "coord": [
            8.498299598693848,
            -1.0907000303268433,
            0.055799998342990875
          ]
        },
        {
          "atom_index": 526,
          "name": "OD2",
          "element": "O",
          "coord": [
            8.288800239562988,
            -1.062399983406067,
            -0.0071000000461936
          ]
        }
      ]
    },
    {
      "id": "E:386",
      "chain": "E",
      "resseq": 386,
      "icode": "",
      "resname": "SER",
      "hetflag": " ",
      "sasa": 0.0,
      "atoms": [
        {
          "atom_index": 527,
          "name": "N",
          "element": "N",
          "coord": [
            8.462699890136719,
            -1.2798000574111938,
            0.5055000185966492
          ]
        },
        {
          "atom_index": 528,
          "name": "CA",
          "element": "C",
          "coord": [
            8.438699722290039,
            -1.3322999477386475,
            0.6406999826431274
          ]
        },
        {
          "atom_index": 529,
          "name": "C",
          "element": "C",
          "coord": [
            8.395700454711914,
            -1.2252999544143677,
            0.7383999824523926
          ]
        },
        {
          "atom_index": 530,
          "name": "O",
          "element": "O",
          "coord": [
            8.456999778747559,
            -1.1211999654769897,
            0.7422000169754028
          ]
        },
        {
          "atom_index": 531,
          "name": "CB",
          "element": "C",
          "coord": [
            8.568699836730957,
            -1.3920999765396118,
            0.6985999941825867
          ]
        },
        {
          "atom_index": 532,
          "name": "OG",
          "element": "O",
          "coord": [
            8.629500389099121,
            -1.4775999784469604,
            0.605400025844574
          ]
        }
      ]
    },
    {
      "id": "E:387",
      "chain": "E",
      "resseq": 387,
      "icode": "",
      "resname": "PHE",
      "hetflag": " ",
      "sasa": 0.0,
      "atoms": [
        {
          "atom_index": 533,
          "name": "N",
          "element": "N",
          "coord": [
            8.300800323486328,
            -1.2582999467849731,
            0.8255000114440918
          ]
        },
        {
          "atom_index": 534,
          "name": "CA",
          "element": "C",
          "coord": [
            8.26140022277832,
            -1.1730999946594238,
            0.9366999864578247
          ]
        },
        {
          "atom_index": 535,
          "name": "C",
          "element": "C",
          "coord": [
            8.16759967803955,
            -1.2451000213623047,
            1.032099962234497
          ]
        },
        {
          "atom_index": 536,
          "name": "O",
          "element": "O",
          "coord": [
            8.119799613952637,
            -1.3531999588012695,
            1.0018999576568604
          ]
        },
        {
          "atom_index": 537,
          "name": "CB",
          "element": "C",
          "coord": [
            8.18850040435791,
            -1.0471999645233154,
            0.8834999799728394
          ]
        },
        {
          "atom_index": 538,
          "name": "CG",
          "element": "C",
          "coord": [
            8.080100059509277,
            -1.076799988746643,
            0.7851999998092651
          ]
        },
        {
          "atom_index": 539,
          "name": "CD1",
          "element": "C",
          "coord": [
            7.953199863433838,
            -1.1073999404907227,
            0.8277999758720398
          ]
        },
        {
          "atom_index": 540,
          "name": "CD2",
          "element": "C",
          "coord": [
            8.105799674987793,
            -1.0724999904632568,
            0.6480000019073486
          ]
        },
        {
          "atom_index": 541,
          "name": "CE1",
          "element": "C",
          "coord": [
            7.852799892425537,
            -1.132699966430664,
            0.7373999953269958
          ]
        },
        {
          "atom_index": 542,
          "name": "CE2",
          "element": "C",
          "coord": [
            8.007699966430664,
            -1.0987999439239502,
            0.5566999912261963
          ]
        },
        {
          "atom_index": 543,
          "name": "CZ",
          "element": "C",
          "coord": [
            7.880300045013428,
            -1.1273000240325928,
            0.5989000201225281
          ]
        }
      ]
    },
    {
      "id": "E:388",
      "chain": "E",
      "resseq": 388,
      "icode": "",
      "resname": "VAL",
      "hetflag": " ",
      "sasa": 0.0,
      "atoms": [
        {
          "atom_index": 544,
          "name": "N",
          "element": "N",
          "coord": [
            8.138899803161621,
            -1.18149995803833,
            1.1454999446868896
          ]
        },
        {
          "atom_index": 545,
          "name": "CA",
          "element": "C",
          "coord": [
            8.039199829101562,
            -1.229699969291687,
            1.2408000230789185
          ]
        },
        {
          "atom_index": 546,
          "name": "C",
          "element": "C",
          "coord": [
            7.912600040435791,
            -1.1407999992370605,
            1.2425999641418457
          ]
        },
        {
          "atom_index": 547,
          "name": "O",
          "element": "O",
          "coord": [
            7.9207000732421875,
            -1.0164999961853027,
            1.242900013923645
          ]
        },
        {
          "atom_index": 548,
          "name": "CB",
          "element": "C",
          "coord": [
            8.101799964904785,
            -1.2410999536514282,
            1.3828999996185303
          ]
        },
        {
          "atom_index": 549,
          "name": "CG1",
          "element": "C",
          "coord": [
            7.99560022354126,
            -1.2584999799728394,
            1.4912999868392944
          ]
        },
        {
          "atom_index": 550,
          "name": "CG2",
          "element": "C",
          "coord": [
            8.203900337219238,
            -1.356600046157837,
            1.3877999782562256
          ]
        }
      ]
    },
    {
      "id": "E:389",
      "chain": "E",
      "resseq": 389,
      "icode": "",
      "resname": "VAL",
      "hetflag": " ",
      "sasa": 0.0,
      "atoms": [
        {
          "atom_index": 551,
          "name": "N",
          "element": "N",
          "coord": [
            7.796299934387207,
            -1.2064000368118286,
            1.2437000274658203
          ]
        },
        {
          "atom_index": 552,
          "name": "CA",
          "element": "C",
          "coord": [
            7.669000148773193,
            -1.142799973487854,
            1.2773000001907349
          ]
        },
        {
          "atom_index": 553,
          "name": "C",
          "element": "C",
          "coord": [
            7.592800140380859,
            -1.2263000011444092,
            1.3794000148773193
          ]
        },
        {
          "atom_index": 554,
          "name": "O",
          "element": "O",
          "coord": [
            7.622399806976318,
            -1.34660005569458,
            1.398900032043457
          ]
        },
        {
          "atom_index": 555,
          "name": "CB",
          "element": "C",
          "coord": [
            7.577099800109863,
            -1.1180000305175781,
            1.152400016784668
          ]
        },
        {
          "atom_index": 556,
          "name": "CG1",
          "element": "C",
          "coord": [
            7.639400005340576,
            -1.0144000053405762,
            1.0598000288009644
          ]
        },
        {
          "atom_index": 557,
          "name": "CG2",
          "element": "C",
          "coord": [
            7.545199871063232,
            -1.2487000226974487,
            1.0773999691009521
          ]
        }
      ]
    },
    {
      "id": "E:390",
      "chain": "E",
      "resseq": 390,
      "icode": "",
      "resname": "LYS",
      "hetflag": " ",
      "sasa": 0.0,
      "atoms": [
        {
          "atom_index": 558,
          "name": "N",
          "element": "N",
          "coord": [
            7.491199970245361,
            -1.166100025177002,
            1.441100001335144
          ]
        },
        {
          "atom_index": 559,
          "name": "CA",
          "element": "C",
          "coord": [
            7.396699905395508,
            -1.2445000410079956,
            1.520799994468689
          ]
        },
        {
          "atom_index": 560,
          "name": "C",
          "element": "C",
          "coord": [
            7.304500102996826,
            -1.3295999765396118,
            1.4320000410079956
          ]
        },
        {
          "atom_index": 561,
          "name": "O",
          "element": "O",
          "coord": [
            7.284800052642822,
            -1.2997000217437744,
            1.3152999877929688
          ]
        },
        {
          "atom_index": 562,
          "name": "CB",
          "element": "C",
          "coord": [
            7.3171000480651855,
            -1.1569000482559204,
            1.6157000064849854
          ]
        },
        {
          "atom_index": 563,
          "name": "CG",
          "element": "C",
          "coord": [
            7.205599784851074,
            -1.0773999691009521,
            1.5535999536514282
          ]
        },
        {
          "atom_index": 564,
          "name": "CD",
          "element": "C",
          "coord": [
            7.124899864196777,
            -1.0108000040054321,
            1.6627999544143677
          ]
        },
        {
          "atom_index": 565,
          "name": "CE",
          "element": "C",
          "coord": [
            7.022600173950195,
            -0.9140999913215637,
            1.603600025177002
          ]
        },
        {
          "atom_index": 566,
          "name": "NZ",
          "element": "N",
          "coord": [
            6.937099933624268,
            -0.8549000024795532,
            1.7115000486373901
          ]
        }
      ]
    },
    {
      "id": "E:391",
      "chain": "E",
      "resseq": 391,
      "icode": "",
      "resname": "GLY",
      "hetflag": " ",
      "sasa": 0.0,
      "atoms": [
        {
          "atom_index": 567,
          "name": "N",
          "element": "N",
          "coord": [
            7.248199939727783,
            -1.4363000392913818,
            1.4882999658584595
          ]
        },
        {
          "atom_index": 568,
          "name": "CA",
          "element": "C",
          "coord": [
            7.167399883270264,
            -1.5312999486923218,
            1.4111000299453735
          ]
        },
        {
          "atom_index": 569,
          "name": "C",
          "element": "C",
          "coord": [
            7.056099891662598,
            -1.4645999670028687,
            1.332200050354004
          ]
        },
        {
          "atom_index": 570,
          "name": "O",
          "element": "O",
          "coord": [
            7.036900043487549,
            -1.4948999881744385,
            1.215000033378601
          ]
        }
      ]
    },
    {
      "id": "E:392",
      "chain": "E",
      "resseq": 392,
      "icode": "",
      "resname": "ASP",
      "hetflag": " ",
      "sasa": 0.8513062000274658,
      "atoms": [
        {
          "atom_index": 571,
          "name": "N",
          "element": "N",
          "coord": [
            6.984600067138672,
            -1.3705999851226807,
            1.395300030708313
          ]
        },
        {
          "atom_index": 572,
          "name": "CA",
          "element": "C",
          "coord": [
            6.871200084686279,
            -1.3042999505996704,
            1.330899953842163
          ]
        },
        {
          "atom_index": 573,
          "name": "C",
          "element": "C",
          "coord": [
            6.911300182342529,
            -1.2121000289916992,
            1.2131999731063843
          ]
        },
        {
          "atom_index": 574,
          "name": "O",
          "element": "O",
          "coord": [
            6.826000213623047,
            -1.1741000413894653,
            1.1368000507354736
          ]
        },
        {
          "atom_index": 575,
          "name": "CB",
          "element": "C",
          "coord": [
            6.7932000160217285,
            -1.2209999561309814,
            1.4316999912261963
          ]
        },
        {
          "atom_index": 576,
          "name": "CG",
          "element": "C",
          "coord": [
            6.6956000328063965,
            -1.301800012588501,
            1.513800024986267
          ]
        },
        {
          "atom_index": 577,
          "name": "OD1",
          "element": "O",
          "coord": [
            6.662300109863281,
            -1.416700005531311,
            1.4773000478744507
          ]
        },
        {
          "atom_index": 578,
          "name": "OD2",
          "element": "O",
          "coord": [
            6.650100231170654,
            -1.2467000484466553,
            1.6175999641418457
          ]
        }
      ]
    },
    {
      "id": "E:393",
      "chain": "E",
      "resseq": 393,
      "icode": "",
      "resname": "ASP",
      "hetflag": " ",
      "sasa": 0.0,
      "atoms": [
        {
          "atom_index": 579,
          "name": "N",
          "element": "N",
          "coord": [
            7.039000034332275,
            -1.1740000247955322,
            1.2043999433517456
          ]
        },
        {
          "atom_index": 580,
          "name": "CA",
          "element": "C",
          "coord": [
            7.093400001525879,
            -1.0920000076293945,
            1.0966999530792236
          ]
        },
        {
          "atom_index": 581,
          "name": "C",
          "element": "C",
          "coord": [
            7.146500110626221,
            -1.1748000383377075,
            0.9779999852180481
          ]
        },
        {
          "atom_index": 582,
          "name": "O",
          "element": "O",
          "coord": [
            7.180799961090088,
            -1.118399977684021,
            0.8743000030517578
          ]
        },
        {
          "atom_index": 583,
          "name": "CB",
          "element": "C",
          "coord": [
            7.208799839019775,
            -1.003100037574768,
            1.1480000019073486
          ]
        },
        {
          "atom_index": 584,
          "name": "CG",
          "element": "C",
          "coord": [
            7.1620001792907715,
            -0.8907999992370605,
            1.2452000379562378
          ]
        },
        {
          "atom_index": 585,
          "name": "OD1",
          "element": "O",
          "coord": [
            7.0395002365112305,
            -0.8709999918937683,
            1.2648999691009521
          ]
        },
        {
          "atom_index": 586,
          "name": "OD2",
          "element": "O",
          "coord": [
            7.250400066375732,
            -0.824999988079071,
            1.3065999746322632
          ]
        }
      ]
    },
    {
      "id": "E:394",
      "chain": "E",
      "resseq": 394,
      "icode": "",
      "resname": "VAL",
      "hetflag": " ",
      "sasa": 0.0,
      "atoms": [
        {
          "atom_index": 587,
          "name": "N",
          "element": "N",
          "coord": [
            7.158899784088135,
            -1.305999994277954,
            0.9940000176429749
          ]
        },
        {
          "atom_index": 588,
          "name": "CA",
          "element": "C",
          "coord": [
            7.21750020980835,
            -1.3874000310897827,
            0.8895000219345093
          ]
        },
        {
          "atom_index": 589,
          "name": "C",
          "element": "C",
          "coord": [
            7.13100004196167,
            -1.378499984741211,
            0.7634000182151794
          ]
        },
        {
          "atom_index": 590,
          "name": "O",
          "element": "O",
          "coord": [
            7.182499885559082,
            -1.3818999528884888,
            0.6525999903678894
          ]
        },
        {
          "atom_index": 591,
          "name": "CB",
          "element": "C",
          "coord": [
            7.2382001876831055,
            -1.5365999937057495,
            0.9315000176429749
          ]
        },
        {
          "atom_index": 592,
          "name": "CG1",
          "element": "C",
          "coord": [
            7.2916998863220215,
            -1.6167000532150269,
            0.8137000203132629
          ]
        },
        {
          "atom_index": 593,
          "name": "CG2",
          "element": "C",
          "coord": [
            7.334000110626221,
            -1.5499999523162842,
            1.0549999475479126
          ]
        }
      ]
    },
    {
      "id": "E:395",
      "chain": "E",
      "resseq": 395,
      "icode": "",
      "resname": "ARG",
      "hetflag": " ",
      "sasa": 2.5638017654418945,
      "atoms": [
        {
          "atom_index": 594,
          "name": "N",
          "element": "N",
          "coord": [
            7.000199794769287,
            -1.3666000366210938,
            0.7799000144004822
          ]
        },
        {
          "atom_index": 595,
          "name": "CA",
          "element": "C",
          "coord": [
            6.9120001792907715,
            -1.3490999937057495,
            0.6639999747276306
          ]
        },
        {
          "atom_index": 596,
          "name": "C",
          "element": "C",
          "coord": [
            6.940199851989746,
            -1.2252000570297241,
            0.5774999856948853
          ]
        },
        {
          "atom_index": 597,
          "name": "O",
          "element": "O",
          "coord": [
            6.899099826812744,
            -1.2201000452041626,
            0.46209999918937683
          ]
        },
        {
          "atom_index": 598,
          "name": "CB",
          "element": "C",
          "coord": [
            6.763299942016602,
            -1.3603999614715576,
            0.6995999813079834
          ]
        },
        {
          "atom_index": 599,
          "name": "CG",
          "element": "C",
          "coord": [
            6.714200019836426,
            -1.2894999980926514,
            0.8220000267028809
          ]
        },
        {
          "atom_index": 600,
          "name": "CD",
          "element": "C",
          "coord": [
            6.693299770355225,
            -1.1469000577926636,
            0.8011000156402588
          ]
        },
        {
          "atom_index": 601,
          "name": "NE",
          "element": "N",
          "coord": [
            6.585899829864502,
            -1.121000051498413,
            0.7062000036239624
          ]
        },
        {
          "atom_index": 602,
          "name": "CZ",
          "element": "C",
          "coord": [
            6.547100067138672,
            -0.9995999932289124,
            0.6678000092506409
          ]
        },
        {
          "atom_index": 603,
          "name": "NH1",
          "element": "N",
          "coord": [
            6.603899955749512,
            -0.8898000121116638,
            0.7175999879837036
          ]
        },
        {
          "atom_index": 604,
          "name": "NH2",
          "element": "N",
          "coord": [
            6.447000026702881,
            -0.9883999824523926,
            0.5806999802589417
          ]
        }
      ]
    },
    {
      "id": "E:396",
      "chain": "E",
      "resseq": 396,
      "icode": "",
      "resname": "GLN",
      "hetflag": " ",
      "sasa": 0.0,
      "atoms": [
        {
          "atom_index": 605,
          "name": "N",
          "element": "N",
          "coord": [
            7.013299942016602,
            -1.128000020980835,
            0.6309999823570251
          ]
        },
        {
          "atom_index": 606,
          "name": "CA",
          "element": "C",
          "coord": [
            7.046899795532227,
            -1.0063999891281128,
            0.5565999746322632
          ]
        },
        {
          "atom_index": 607,
          "name": "C",
          "element": "C",
          "coord": [
            7.162700176239014,
            -1.029099941253662,
            0.460999995470047
          ]
        },
        {
          "atom_index": 608,
          "name": "O",
          "element": "O",
          "coord": [
            7.1869001388549805,
            -0.9453999996185303,
            0.37470000982284546
          ]
        },
        {
          "atom_index": 609,
          "name": "CB",
          "element": "C",
          "coord": [
            7.079800128936768,
            -0.890500009059906,
            0.6521999835968018
          ]
        },
        {
          "atom_index": 610,
          "name": "CG",
          "element": "C",
          "coord": [
            6.958499908447266,
            -0.8511000275611877,
            0.737500011920929
          ]
        },
        {
          "atom_index": 611,
          "name": "CD",
          "element": "C",
          "coord": [
            6.979300022125244,
            -0.7226999998092651,
            0.8154000043869019
          ]
        },
        {
          "atom_index": 612,
          "name": "OE1",
          "element": "O",
          "coord": [
            7.051199913024902,
            -0.6319000124931335,
            0.7714999914169312
          ]
        },
        {
          "atom_index": 613,
          "name": "NE2",
          "element": "N",
          "coord": [
            6.91349983215332,
            -0.7135999798774719,
            0.9304999709129333
          ]
        }
      ]
    },
    {
      "id": "E:397",
      "chain": "E",
      "resseq": 397,
      "icode": "",
      "resname": "ILE",
      "hetflag": " ",
      "sasa": 0.0,
      "atoms": [
        {
          "atom_index": 614,
          "name": "N",
          "element": "N",
          "coord": [
            7.230599880218506,
            -1.1437000036239624,
            0.4733999967575073
          ]
        },
        {
          "atom_index": 615,
          "name": "CA",
          "element": "C",
          "coord": [
            7.342800140380859,
            -1.1749000549316406,
            0.3856000006198883
          ]
        },
        {
          "atom_index": 616,
          "name": "C",
          "element": "C",
          "coord": [
            7.287300109863281,
            -1.2552000284194946,
            0.2687000036239624
          ]
        },
        {
          "atom_index": 617,
          "name": "O",
          "element": "O",
          "coord": [
            7.3078999519348145,
            -1.3763999938964844,
            0.2563999891281128
          ]
        },
        {
          "atom_index": 618,
          "name": "CB",
          "element": "C",
          "coord": [
            7.457699775695801,
            -1.2491999864578247,
            0.45750001072883606
          ]
        },
        {
          "atom_index": 619,
          "name": "CG1",
          "element": "C",
          "coord": [
            7.486499786376953,
            -1.1883000135421753,
            0.5952000021934509
          ]
        },
        {
          "atom_index": 620,
          "name": "CG2",
          "element": "C",
          "coord": [
            7.583600044250488,
            -1.2455999851226807,
            0.3707999885082245
          ]
        },
        {
          "atom_index": 621,
          "name": "CD1",
          "element": "C",
          "coord": [
            7.518499851226807,
            -1.0362000465393066,
            0.5921000242233276
          ]
        }
      ]
    },
    {
      "id": "E:398",
      "chain": "E",
      "resseq": 398,
      "icode": "",
      "resname": "ALA",
      "hetflag": " ",
      "sasa": 0.0,
      "atoms": [
        {
          "atom_index": 622,
          "name": "N",
          "element": "N",
          "coord": [
            7.211299896240234,
            -1.1830999851226807,
            0.1860000044107437
          ]
        },
        {
          "atom_index": 623,
          "name": "CA",
          "element": "C",
          "coord": [
            7.145299911499023,
            -1.2374999523162842,
            0.06909999996423721
          ]
        },
        {
          "atom_index": 624,
          "name": "C",
          "element": "C",
          "coord": [
            7.120699882507324,
            -1.1202000379562378,
            -0.02239999920129776
          ]
        },
        {
          "atom_index": 625,
          "name": "O",
          "element": "O",
          "coord": [
            7.112800121307373,
            -1.00600004196167,
            0.023900000378489494
          ]
        },
        {
          "atom_index": 626,
          "name": "CB",
          "element": "C",
          "coord": [
            7.014699935913086,
            -1.3032000064849854,
            0.10490000247955322
          ]
        }
      ]
    },
    {
      "id": "E:399",
      "chain": "E",
      "resseq": 399,
      "icode": "",
      "resname": "PRO",
      "hetflag": " ",
      "sasa": 0.0,
      "atoms": [
        {
          "atom_index": 627,
          "name": "N",
          "element": "N",
          "coord": [
            7.107999801635742,
            -1.1467000246047974,
            -0.15240000188350677
          ]
        },
        {
          "atom_index": 628,
          "name": "CA",
          "element": "C",
          "coord": [
            7.072199821472168,
            -1.0383000373840332,
            -0.24699999392032623
          ]
        },
        {
          "atom_index": 629,
          "name": "C",
          "element": "C",
          "coord": [
            6.934999942779541,
            -0.9793999791145325,
            -0.21549999713897705
          ]
        },
        {
          "atom_index": 630,
          "name": "O",
          "element": "O",
          "coord": [
            6.844399929046631,
            -1.0508999824523926,
            -0.17800000309944153
          ]
        },
        {
          "atom_index": 631,
          "name": "CB",
          "element": "C",
          "coord": [
            7.067299842834473,
            -1.1088999509811401,
            -0.38260000944137573
          ]
        },
        {
          "atom_index": 632,
          "name": "CG",
          "element": "C",
          "coord": [
            7.134099960327148,
            -1.2438000440597534,
            -0.36419999599456787
          ]
        },
        {
          "atom_index": 633,
          "name": "CD",
          "element": "C",
          "coord": [
            7.1290998458862305,
            -1.276900053024292,
            -0.21799999475479126
          ]
        }
      ]
    },
    {
      "id": "E:400",
      "chain": "E",
      "resseq": 400,
      "icode": "",
      "resname": "GLY",
      "hetflag": " ",
      "sasa": 0.7882464528083801,
      "atoms": [
        {
          "atom_index": 634,
          "name": "N",
          "element": "N",
          "coord": [
            6.918900012969971,
            -0.849399983882904,
            -0.23330000042915344
          ]
        },
        {
          "atom_index": 635,
          "name": "CA",
          "element": "C",
          "coord": [
            6.789000034332275,
            -0.7864000201225281,
            -0.22030000388622284
          ]
        },
        {
          "atom_index": 636,
          "name": "C",
          "element": "C",
          "coord": [
            6.734099864959717,
            -0.7688999772071838,
            -0.08009999990463257
          ]
        },
        {
          "atom_index": 637,
          "name": "O",
          "element": "O",
          "coord": [
            6.615200042724609,
            -0.7491000294685364,
            -0.0640999972820282
          ]
        }
      ]
    },
    {
      "id": "E:401",
      "chain": "E",
      "resseq": 401,
      "icode": "",
      "resname": "GLN",
      "hetflag": " ",
      "sasa": 0.569733738899231,
      "atoms": [
        {
          "atom_index": 638,
          "name": "N",
          "element": "N",
          "coord": [
            6.818299770355225,
            -0.7775999903678894,
            0.021299999207258224
          ]
        },
        {
          "atom_index": 639,
          "name": "CA",
          "element": "C",
          "coord": [
            6.774700164794922,
            -0.7601000070571899,
            0.1606999933719635
          ]
        },
        {
          "atom_index": 640,
          "name": "C",
          "element": "C",
          "coord": [
            6.795000076293945,
            -0.6187999844551086,
            0.2092999964952469
          ]
        },
        {
          "atom_index": 641,
          "name": "O",
          "element": "O",
          "coord": [
            6.884900093078613,
            -0.5465999841690063,
            0.16290000081062317
          ]
        },
        {
          "atom_index": 642,
          "name": "CB",
          "element": "C",
          "coord": [
            6.85129976272583,
            -0.8543000221252441,
            0.25519999861717224
          ]
        },
        {
          "atom_index": 643,
          "name": "CG",
          "element": "C",
          "coord": [
            6.829800128936768,
            -1.0012999773025513,
            0.22310000658035278
          ]
        },
        {
          "atom_index": 644,
          "name": "CD",
          "element": "C",
          "coord": [
            6.684000015258789,
            -1.0407999753952026,
            0.2126999944448471
          ]
        },
        {
          "atom_index": 645,
          "name": "OE1",
          "element": "O",
          "coord": [
            6.60860013961792,
            -1.0296000242233276,
            0.30889999866485596
          ]
        },
        {
          "atom_index": 646,
          "name": "NE2",
          "element": "N",
          "coord": [
            6.6427998542785645,
            -1.085800051689148,
            0.09350000321865082
          ]
        }
      ]
    },
    {
      "id": "E:402",
      "chain": "E",
      "resseq": 402,
      "icode": "",
      "resname": "THR",
      "hetflag": " ",
      "sasa": 2.281183958053589,
      "atoms": [
        {
          "atom_index": 647,
          "name": "N",
          "element": "N",
          "coord": [
            6.70989990234375,
            -0.5799999833106995,
            0.30309998989105225
          ]
        },
        {
          "atom_index": 648,
          "name": "CA",
          "element": "C",
          "coord": [
            6.729700088500977,
            -0.45570001006126404,
            0.37529999017715454
          ]
        },
        {
          "atom_index": 649,
          "name": "C",
          "element": "C",
          "coord": [
            6.746300220489502,
            -0.48429998755455017,
            0.5241000056266785
          ]
        },
        {
          "atom_index": 650,
          "name": "O",
          "element": "O",
          "coord": [
            6.72629976272583,
            -0.5961999893188477,
            0.569100022315979
          ]
        },
        {
          "atom_index": 651,
          "name": "CB",
          "element": "C",
          "coord": [
            6.613699913024902,
            -0.3564000129699707,
            0.3553999960422516
          ]
        },
        {
          "atom_index": 652,
          "name": "OG1",
          "element": "O",
          "coord": [
            6.520999908447266,
            -0.4074000120162964,
            0.25940001010894775
          ]
        },
        {
          "atom_index": 653,
          "name": "CG2",
          "element": "C",
          "coord": [
            6.667900085449219,
            -0.21960000693798065,
            0.3077000081539154
          ]
        }
      ]
    },
    {
      "id": "E:403",
      "chain": "E",
      "resseq": 403,
      "icode": "",
      "resname": "GLY",
      "hetflag": " ",
      "sasa": 0.09679638594388962,
      "atoms": [
        {
          "atom_index": 654,
          "name": "N",
          "element": "N",
          "coord": [
            6.782400131225586,
            -0.3801000118255615,
            0.597599983215332
          ]
        },
        {
          "atom_index": 655,
          "name": "CA",
          "element": "C",
          "coord": [
            6.810800075531006,
            -0.38850000500679016,
            0.7398999929428101
          ]
        },
        {
          "atom_index": 656,
          "name": "C",
          "element": "C",
          "coord": [
            6.9492998123168945,
            -0.3337000012397766,
            0.7594000101089478
          ]
        },
        {
          "atom_index": 657,
          "name": "O",
          "element": "O",
          "coord": [
            7.018499851226807,
            -0.30219998955726624,
            0.6626999974250793
          ]
        }
      ]
    },
    {
      "id": "E:404",
      "chain": "E",
      "resseq": 404,
      "icode": "",
      "resname": "VAL",
      "hetflag": " ",
      "sasa": 0.19359277188777924,
      "atoms": [
        {
          "atom_index": 658,
          "name": "N",
          "element": "N",
          "coord": [
            6.990699768066406,
            -0.3246000111103058,
            0.8845999836921692
          ]
        },
        {
          "atom_index": 659,
          "name": "CA",
          "element": "C",
          "coord": [
            7.109799861907959,
            -0.25,
            0.9211000204086304
          ]
        },
        {
          "atom_index": 660,
          "name": "C",
          "element": "C",
          "coord": [
            7.236400127410889,
            -0.31119999289512634,
            0.8637999892234802
          ]
        },
        {
          "atom_index": 661,
          "name": "O",
          "element": "O",
          "coord": [
            7.329599857330322,
            -0.2402999997138977,
            0.8299999833106995
          ]
        },
        {
          "atom_index": 662,
          "name": "CB",
          "element": "C",
          "coord": [
            7.117199897766113,
            -0.23600000143051147,
            1.0753999948501587
          ]
        },
        {
          "atom_index": 663,
          "name": "CG1",
          "element": "C",
          "coord": [
            7.250699996948242,
            -0.19040000438690186,
            1.12090003490448
          ]
        },
        {
          "atom_index": 664,
          "name": "CG2",
          "element": "C",
          "coord": [
            7.01669979095459,
            -0.13169999420642853,
            1.1194000244140625
          ]
        }
      ]
    },
    {
      "id": "E:405",
      "chain": "E",
      "resseq": 405,
      "icode": "",
      "resname": "ILE",
      "hetflag": " ",
      "sasa": 0.0,
      "atoms": [
        {
          "atom_index": 665,
          "name": "N",
          "element": "N",
          "coord": [
            7.241399765014648,
            -0.44269999861717224,
            0.8550000190734863
          ]
        },
        {
          "atom_index": 666,
          "name": "CA",
          "element": "C",
          "coord": [
            7.361199855804443,
            -0.5095999836921692,
            0.8098999857902527
          ]
        },
        {
          "atom_index": 667,
          "name": "C",
          "element": "C",
          "coord": [
            7.378300189971924,
            -0.4918999969959259,
            0.6582000255584717
          ]
        },
        {
          "atom_index": 668,
          "name": "O",
          "element": "O",
          "coord": [
            7.482399940490723,
            -0.4462999999523163,
            0.6140000224113464
          ]
        },
        {
          "atom_index": 669,
          "name": "CB",
          "element": "C",
          "coord": [
            7.362100124359131,
            -0.6567999720573425,
            0.8539000153541565
          ]
        },
        {
          "atom_index": 670,
          "name": "CG1",
          "element": "C",
          "coord": [
            7.350599765777588,
            -0.6661999821662903,
            1.007599949836731
          ]
        },
        {
          "atom_index": 671,
          "name": "CG2",
          "element": "C",
          "coord": [
            7.48859977722168,
            -0.7261999845504761,
            0.8034999966621399
          ]
        },
        {
          "atom_index": 672,
          "name": "CD1",
          "element": "C",
          "coord": [
            7.458700180053711,
            -0.590399980545044,
            1.0845999717712402
          ]
        }
      ]
    },
    {
      "id": "E:406",
      "chain": "E",
      "resseq": 406,
      "icode": "",
      "resname": "ALA",
      "hetflag": " ",
      "sasa": 0.0,
      "atoms": [
        {
          "atom_index": 673,
          "name": "N",
          "element": "N",
          "coord": [
            7.273499965667725,
            -0.5217999815940857,
            0.5813999772071838
          ]
        },
        {
          "atom_index": 674,
          "name": "CA",
          "element": "C",
          "coord": [
            7.273499965667725,
            -0.5037000179290771,
            0.4375999867916107
          ]
        },
        {
          "atom_index": 675,
          "name": "C",
          "element": "C",
          "coord": [
            7.294400215148926,
            -0.3578999936580658,
            0.39500001072883606
          ]
        },
        {
          "atom_index": 676,
          "name": "O",
          "element": "O",
          "coord": [
            7.365699768066406,
            -0.33059999346733093,
            0.30079999566078186
          ]
        },
        {
          "atom_index": 677,
          "name": "CB",
          "element": "C",
          "coord": [
            7.142000198364258,
            -0.5557000041007996,
            0.37860000133514404
          ]
        }
      ]
    },
    {
      "id": "E:407",
      "chain": "E",
      "resseq": 407,
      "icode": "",
      "resname": "ASP",
      "hetflag": " ",
      "sasa": 0.0,
      "atoms": [
        {
          "atom_index": 678,
          "name": "N",
          "element": "N",
          "coord": [
            7.232100009918213,
            -0.2653000056743622,
            0.4668000042438507
          ]
        },
        {
          "atom_index": 679,
          "name": "CA",
          "element": "C",
          "coord": [
            7.236700057983398,
            -0.12530000507831573,
            0.4323999881744385
          ]
        },
        {
          "atom_index": 680,
          "name": "C",
          "element": "C",
          "coord": [
            7.3703999519348145,
            -0.060100000351667404,
            0.4634000062942505
          ]
        },
        {
          "atom_index": 681,
          "name": "O",
          "element": "O",
          "coord": [
            7.422399997711182,
            0.017000000923871994,
            0.3815000057220459
          ]
        },
        {
          "atom_index": 682,
          "name": "CB",
          "element": "C",
          "coord": [
            7.126699924468994,
            -0.048700001090765,
            0.5051000118255615
          ]
        },
        {
          "atom_index": 683,
          "name": "CG",
          "element": "C",
          "coord": [
            6.986999988555908,
            -0.08950000256299973,
            0.4634999930858612
          ]
        },
        {
          "atom_index": 684,
          "name": "OD1",
          "element": "O",
          "coord": [
            6.966599941253662,
            -0.16699999570846558,
            0.36480000615119934
          ]
        },
        {
          "atom_index": 685,
          "name": "OD2",
          "element": "O",
          "coord": [
            6.895599842071533,
            -0.039900001138448715,
            0.5338000059127808
          ]
        }
      ]
    },
    {
      "id": "E:408",
      "chain": "E",
      "resseq": 408,
      "icode": "",
      "resname": "TYR",
      "hetflag": " ",
      "sasa": 0.1261194348335266,
      "atoms": [
        {
          "atom_index": 686,
          "name": "N",
          "element": "N",
          "coord": [
            7.42519998550415,
            -0.08829999715089798,
            0.5817000269889832
          ]
        },
        {
          "atom_index": 687,
          "name": "CA",
          "element": "C",
          "coord": [
            7.538599967956543,
            -0.012199999764561653,
            0.6330999732017517
          ]
        },
        {
          "atom_index": 688,
          "name": "C",
          "element": "C",
          "coord": [
            7.6645002365112305,
            -0.08980000019073486,
            0.6639000177383423
          ]
        },
        {
          "atom_index": 689,
          "name": "O",
          "element": "O",
          "coord": [
            7.761199951171875,
            -0.028300000354647636,
            0.7110000252723694
          ]
        },
        {
          "atom_index": 690,
          "name": "CB",
          "element": "C",
          "coord": [
            7.497799873352051,
            0.0625,
            0.7598000168800354
          ]
        },
        {
          "atom_index": 691,
          "name": "CG",
          "element": "C",
          "coord": [
            7.377699851989746,
            0.15219999849796295,
            0.7450000047683716
          ]
        },
        {
          "atom_index": 692,
          "name": "CD1",
          "element": "C",
          "coord": [
            7.273200035095215,
            0.1485999971628189,
            0.8373000025749207
          ]
        },
        {
          "atom_index": 693,
          "name": "CD2",
          "element": "C",
          "coord": [
            7.364999771118164,
            0.23739999532699585,
            0.6340000033378601
          ]
        },
        {
          "atom_index": 694,
          "name": "CE1",
          "element": "C",
          "coord": [
            7.160799980163574,
            0.23160000145435333,
            0.8215000033378601
          ]
        },
        {
          "atom_index": 695,
          "name": "CE2",
          "element": "C",
          "coord": [
            7.257199764251709,
            0.3188999891281128,
            0.6190999746322632
          ]
        },
        {
          "atom_index": 696,
          "name": "CZ",
          "element": "C",
          "coord": [
            7.155099868774414,
            0.3174000084400177,
            0.7125999927520752
          ]
        },
        {
          "atom_index": 697,
          "name": "OH",
          "element": "O",
          "coord": [
            7.047800064086914,
            0.4041999876499176,
            0.6922000050544739
          ]
        }
      ]
    },
    {
      "id": "E:409",
      "chain": "E",
      "resseq": 409,
      "icode": "",
      "resname": "ASN",
      "hetflag": " ",
      "sasa": 0.0,
      "atoms": [
        {
          "atom_index": 698,
          "name": "N",
          "element": "N",
          "coord": [
            7.666299819946289,
            -0.2214999943971634,
            0.6399000287055969
          ]
        },
        {
          "atom_index": 699,
          "name": "CA",
          "element": "C",
          "coord": [
            7.784800052642822,
            -0.30090001225471497,
            0.6744999885559082
          ]
        },
        {
          "atom_index": 700,
          "name": "C",
          "element": "C",
          "coord": [
            7.840199947357178,
            -0.3871000111103058,
            0.5612999796867371
          ]
        },
        {
          "atom_index": 701,
          "name": "O",
          "element": "O",
          "coord": [
            7.957900047302246,
            -0.3765999972820282,
            0.5253999829292297
          ]
        },
        {
          "atom_index": 702,
          "name": "CB",
          "element": "C",
          "coord": [
            7.75439977645874,
            -0.3901999890804291,
            0.7953000068664551
          ]
        },
        {
          "atom_index": 703,
          "name": "CG",
          "element": "C",
          "coord": [
            7.72730016708374,
            -0.3098999857902527,
            0.9211999773979187
          ]
        },
        {
          "atom_index": 704,
          "name": "OD1",
          "element": "O",
          "coord": [
            7.8165998458862305,
            -0.2944999933242798,
            1.0018999576568604
          ]
        },
        {
          "atom_index": 705,
          "name": "ND2",
          "element": "N",
          "coord": [
            7.60290002822876,
            -0.2590000033378601,
            0.9383999705314636
          ]
        }
      ]
    },
    {
      "id": "E:410",
      "chain": "E",
      "resseq": 410,
      "icode": "",
      "resname": "TYR",
      "hetflag": " ",
      "sasa": 0.0,
      "atoms": [
        {
          "atom_index": 706,
          "name": "N",
          "element": "N",
          "coord": [
            7.7546000480651855,
            -0.47380000352859497,
            0.508899986743927
          ]
        },
        {
          "atom_index": 707,
          "name": "CA",
          "element": "C",
          "coord": [
            7.791800022125244,
            -0.569599986076355,
            0.40529999136924744
          ]
        },
        {
          "atom_index": 708,
          "name": "C",
          "element": "C",
          "coord": [
            7.673600196838379,
            -0.590499997138977,
            0.30889999866485596
          ]
        },
        {
          "atom_index": 709,
          "name": "O",
          "element": "O",
          "coord": [
            7.568900108337402,
            -0.6410999894142151,
            0.3481999933719635
          ]
        },
        {
          "atom_index": 710,
          "name": "CB",
          "element": "C",
          "coord": [
            7.839200019836426,
            -0.7020999789237976,
            0.46459999680519104
          ]
        },
        {
          "atom_index": 711,
          "name": "CG",
          "element": "C",
          "coord": [
            7.89109992980957,
            -0.7986999750137329,
            0.35910001397132874
          ]
        },
        {
          "atom_index": 712,
          "name": "CD1",
          "element": "C",
          "coord": [
            8.02280044555664,
            -0.7949000000953674,
            0.3190000057220459
          ]
        },
        {
          "atom_index": 713,
          "name": "CD2",
          "element": "C",
          "coord": [
            7.806399822235107,
            -0.891700029373169,
            0.2976999878883362
          ]
        },
        {
          "atom_index": 714,
          "name": "CE1",
          "element": "C",
          "coord": [
            8.071200370788574,
            -0.8816999793052673,
            0.22130000591278076
          ]
        },
        {
          "atom_index": 715,
          "name": "CE2",
          "element": "C",
          "coord": [
            7.853600025177002,
            -0.9781000018119812,
            0.20110000669956207
          ]
        },
        {
          "atom_index": 716,
          "name": "CZ",
          "element": "C",
          "coord": [
            7.986999988555908,
            -0.9733999967575073,
            0.16369999945163727
          ]
        },
        {
          "atom_index": 717,
          "name": "OH",
          "element": "O",
          "coord": [
            8.03339958190918,
            -1.0607000589370728,
            0.06710000336170197
          ]
        }
      ]
    },
    {
      "id": "E:411",
      "chain": "E",
      "resseq": 411,
      "icode": "",
      "resname": "LYS",
      "hetflag": " ",
      "sasa": 0.0,
      "atoms": [
        {
          "atom_index": 718,
          "name": "N",
          "element": "N",
          "coord": [
            7.69320011138916,
            -0.5496000051498413,
            0.18299999833106995
          ]
        },
        {
          "atom_index": 719,
          "name": "CA",
          "element": "C",
          "coord": [
            7.589600086212158,
            -0.5526000261306763,
            0.08190000057220459
          ]
        },
        {
          "atom_index": 720,
          "name": "C",
          "element": "C",
          "coord": [
            7.626200199127197,
            -0.6431000232696533,
            -0.035599999129772186
          ]
        },
        {
          "atom_index": 721,
          "name": "O",
          "element": "O",
          "coord": [
            7.728600025177002,
            -0.6223999857902527,
            -0.10199999809265137
          ]
        },
        {
          "atom_index": 722,
          "name": "CB",
          "element": "C",
          "coord": [
            7.567299842834473,
            -0.4120999872684479,
            0.0272000003606081
          ]
        },
        {
          "atom_index": 723,
          "name": "CG",
          "element": "C",
          "coord": [
            7.45959997177124,
            -0.3968000113964081,
            -0.08290000259876251
          ]
        },
        {
          "atom_index": 724,
          "name": "CD",
          "element": "C",
          "coord": [
            7.324900150299072,
            -0.44429999589920044,
            -0.033900000154972076
          ]
        },
        {
          "atom_index": 725,
          "name": "CE",
          "element": "C",
          "coord": [
            7.214600086212158,
            -0.4131999909877777,
            -0.12860000133514404
          ]
        },
        {
          "atom_index": 726,
          "name": "NZ",
          "element": "N",
          "coord": [
            7.087299823760986,
            -0.46790000796318054,
            -0.07180000096559525
          ]
        }
      ]
    },
    {
      "id": "E:412",
      "chain": "E",
      "resseq": 412,
      "icode": "",
      "resname": "LEU",
      "hetflag": " ",
      "sasa": 0.0,
      "atoms": [
        {
          "atom_index": 727,
          "name": "N",
          "element": "N",
          "coord": [
            7.537099838256836,
            -0.7371000051498413,
            -0.0649000033736229
          ]
        },
        {
          "atom_index": 728,
          "name": "CA",
          "element": "C",
          "coord": [
            7.545199871063232,
            -0.817799985408783,
            -0.18549999594688416
          ]
        },
        {
          "atom_index": 729,
          "name": "C",
          "element": "C",
          "coord": [
            7.464600086212158,
            -0.755299985408783,
            -0.2969000041484833
          ]
        },
        {
          "atom_index": 730,
          "name": "O",
          "element": "O",
          "coord": [
            7.35699987411499,
            -0.7017999887466431,
            -0.2720000147819519
          ]
        },
        {
          "atom_index": 731,
          "name": "CB",
          "element": "C",
          "coord": [
            7.488999843597412,
            -0.9567999839782715,
            -0.15719999372959137
          ]
        },
        {
          "atom_index": 732,
          "name": "CG",
          "element": "C",
          "coord": [
            7.572000026702881,
            -1.0442999601364136,
            -0.06289999932050705
          ]
        },
        {
          "atom_index": 733,
          "name": "CD1",
          "element": "C",
          "coord": [
            7.50629997253418,
            -1.1782000064849854,
            -0.03720000013709068
          ]
        },
        {
          "atom_index": 734,
          "name": "CD2",
          "element": "C",
          "coord": [
            7.708099842071533,
            -1.062399983406067,
            -0.1251000016927719
          ]
        }
      ]
    },
    {
      "id": "E:413",
      "chain": "E",
      "resseq": 413,
      "icode": "",
      "resname": "PRO",
      "hetflag": " ",
      "sasa": 0.0,
      "atoms": [
        {
          "atom_index": 735,
          "name": "N",
          "element": "N",
          "coord": [
            7.512899875640869,
            -0.7677000164985657,
            -0.4212000072002411
          ]
        },
        {
          "atom_index": 736,
          "name": "CA",
          "element": "C",
          "coord": [
            7.439300060272217,
            -0.7204999923706055,
            -0.5382999777793884
          ]
        },
        {
          "atom_index": 737,
          "name": "C",
          "element": "C",
          "coord": [
            7.317500114440918,
            -0.8059999942779541,
            -0.5681999921798706
          ]
        },
        {
          "atom_index": 738,
          "name": "O",
          "element": "O",
          "coord": [
            7.311699867248535,
            -0.9218000173568726,
            -0.5286999940872192
          ]
        },
        {
          "atom_index": 739,
          "name": "CB",
          "element": "C",
          "coord": [
            7.54040002822876,
            -0.7332000136375427,
            -0.6523000001907349
          ]
        },
        {
          "atom_index": 740,
          "name": "CG",
          "element": "C",
          "coord": [
            7.634900093078613,
            -0.8410000205039978,
            -0.6079999804496765
          ]
        },
        {
          "atom_index": 741,
          "name": "CD",
          "element": "C",
          "coord": [
            7.639999866485596,
            -0.8335000276565552,
            -0.4569999873638153
          ]
        }
      ]
    },
    {
      "id": "E:414",
      "chain": "E",
      "resseq": 414,
      "icode": "",
      "resname": "ASP",
      "hetflag": " ",
      "sasa": 3.0928685665130615,
      "atoms": [
        {
          "atom_index": 742,
          "name": "N",
          "element": "N",
          "coord": [
            7.220900058746338,
            -0.7497000098228455,
            -0.63919997215271
          ]
        },
        {
          "atom_index": 743,
          "name": "CA",
          "element": "C",
          "coord": [
            7.10099983215332,
            -0.8246999979019165,
            -0.6754999756813049
          ]
        },
        {
          "atom_index": 744,
          "name": "C",
          "element": "C",
          "coord": [
            7.138400077819824,
            -0.9445000290870667,
            -0.7635999917984009
          ]
        },
        {
          "atom_index": 745,
          "name": "O",
          "element": "O",
          "coord": [
            7.077899932861328,
            -1.0504000186920166,
            -0.7555999755859375
          ]
        },
        {
          "atom_index": 746,
          "name": "CB",
          "element": "C",
          "coord": [
            7.002200126647949,
            -0.7351999878883362,
            -0.7512000203132629
          ]
        },
        {
          "atom_index": 747,
          "name": "CG",
          "element": "C",
          "coord": [
            6.946800231933594,
            -0.6187000274658203,
            -0.666700005531311
          ]
        },
        {
          "atom_index": 748,
          "name": "OD1",
          "element": "O",
          "coord": [
            6.966899871826172,
            -0.6158999800682068,
            -0.5429999828338623
          ]
        },
        {
          "atom_index": 749,
          "name": "OD2",
          "element": "O",
          "coord": [
            6.8815999031066895,
            -0.5289999842643738,
            -0.7275999784469604
          ]
        }
      ]
    },
    {
      "id": "E:415",
      "chain": "E",
      "resseq": 415,
      "icode": "",
      "resname": "ASP",
      "hetflag": " ",
      "sasa": 3.0723726749420166,
      "atoms": [
        {
          "atom_index": 750,
          "name": "N",
          "element": "N",
          "coord": [
            7.2399001121521,
            -0.9258000254631042,
            -0.8475000262260437
          ]
        },
        {
          "atom_index": 751,
          "name": "CA",
          "element": "C",
          "coord": [
            7.281599998474121,
            -1.027500033378601,
            -0.9445000290870667
          ]
        },
        {
          "atom_index": 752,
          "name": "C",
          "element": "C",
          "coord": [
            7.398399829864502,
            -1.1128000020980835,
            -0.888700008392334
          ]
        },
        {
          "atom_index": 753,
          "name": "O",
          "element": "O",
          "coord": [
            7.47599983215332,
            -1.1708999872207642,
            -0.9650999903678894
          ]
        },
        {
          "atom_index": 754,
          "name": "CB",
          "element": "C",
          "coord": [
            7.320099830627441,
            -0.961899995803833,
            -1.077299952507019
          ]
        },
        {
          "atom_index": 755,
          "name": "CG",
          "element": "C",
          "coord": [
            7.4440999031066895,
            -0.8712999820709229,
            -1.0654000043869019
          ]
        },
        {
          "atom_index": 756,
          "name": "OD1",
          "element": "O",
          "coord": [
            7.486999988555908,
            -0.8169999718666077,
            -1.1693999767303467
          ]
        },
        {
          "atom_index": 757,
          "name": "OD2",
          "element": "O",
          "coord": [
            7.500800132751465,
            -0.8555999994277954,
            -0.9531999826431274
          ]
        }
      ]
    },
    {
      "id": "E:416",
      "chain": "E",
      "resseq": 416,
      "icode": "",
      "resname": "PHE",
      "hetflag": " ",
      "sasa": 0.0,
      "atoms": [
        {
          "atom_index": 758,
          "name": "N",
          "element": "N",
          "coord": [
            7.410200119018555,
            -1.1172000169754028,
            -0.7563999891281128
          ]
        },
        {
          "atom_index": 759,
          "name": "CA",
          "element": "C",
          "coord": [
            7.509699821472168,
            -1.198799967765808,
            -0.6902999877929688
          ]
        },
        {
          "atom_index": 760,
          "name": "C",
          "element": "C",
          "coord": [
            7.514500141143799,
            -1.3449000120162964,
            -0.7436000108718872
          ]
        },
        {
          "atom_index": 761,
          "name": "O",
          "element": "O",
          "coord": [
            7.4131999015808105,
            -1.4127000570297241,
            -0.7548999786376953
          ]
        },
        {
          "atom_index": 762,
          "name": "CB",
          "element": "C",
          "coord": [
            7.4816999435424805,
            -1.2021000385284424,
            -0.5396000146865845
          ]
        },
        {
          "atom_index": 763,
          "name": "CG",
          "element": "C",
          "coord": [
            7.584099769592285,
            -1.2788000106811523,
            -0.4611999988555908
          ]
        },
        {
          "atom_index": 764,
          "name": "CD1",
          "element": "C",
          "coord": [
            7.719600200653076,
            -1.2490999698638916,
            -0.47530001401901245
          ]
        },
        {
          "atom_index": 765,
          "name": "CD2",
          "element": "C",
          "coord": [
            7.546599864959717,
            -1.382099986076355,
            -0.3758000135421753
          ]
        },
        {
          "atom_index": 766,
          "name": "CE1",
          "element": "C",
          "coord": [
            7.814499855041504,
            -1.3174999952316284,
            -0.4065000116825104
          ]
        },
        {
          "atom_index": 767,
          "name": "CE2",
          "element": "C",
          "coord": [
            7.6433000564575195,
            -1.4530999660491943,
            -0.30390000343322754
          ]
        },
        {
          "atom_index": 768,
          "name": "CZ",
          "element": "C",
          "coord": [
            7.777299880981445,
            -1.419700026512146,
            -0.31949999928474426
          ]
        }
      ]
    },
    {
      "id": "E:417",
      "chain": "E",
      "resseq": 417,
      "icode": "",
      "resname": "MET",
      "hetflag": " ",
      "sasa": 0.03226546198129654,
      "atoms": [
        {
          "atom_index": 769,
          "name": "N",
          "element": "N",
          "coord": [
            7.636300086975098,
            -1.3916000127792358,
            -0.7669000029563904
          ]
        },
        {
          "atom_index": 770,
          "name": "CA",
          "element": "C",
          "coord": [
            7.669000148773193,
            -1.5254000425338745,
            -0.8144000172615051
          ]
        },
        {
          "atom_index": 771,
          "name": "C",
          "element": "C",
          "coord": [
            7.764200210571289,
            -1.5791000127792358,
            -0.7109000086784363
          ]
        },
        {
          "atom_index": 772,
          "name": "O",
          "element": "O",
          "coord": [
            7.879700183868408,
            -1.537600040435791,
            -0.7032999992370605
          ]
        },
        {
          "atom_index": 773,
          "name": "CB",
          "element": "C",
          "coord": [
            7.73829984664917,
            -1.5048999786376953,
            -0.9488999843597412
          ]
        },
        {
          "atom_index": 774,
          "name": "CG",
          "element": "C",
          "coord": [
            7.71750020980835,
            -1.604200005531311,
            -1.0570000410079956
          ]
        },
        {
          "atom_index": 775,
          "name": "SD",
          "element": "S",
          "coord": [
            7.714900016784668,
            -1.5205999612808228,
            -1.2192000150680542
          ]
        },
        {
          "atom_index": 776,
          "name": "CE",
          "element": "C",
          "coord": [
            7.828999996185303,
            -1.3808000087738037,
            -1.201200008392334
          ]
        }
      ]
    },
    {
      "id": "E:418",
      "chain": "E",
      "resseq": 418,
      "icode": "",
      "resname": "GLY",
      "hetflag": " ",
      "sasa": 0.0,
      "atoms": [
        {
          "atom_index": 777,
          "name": "N",
          "element": "N",
          "coord": [
            7.7154998779296875,
            -1.666100025177002,
            -0.6225000023841858
          ]
        },
        {
          "atom_index": 778,
          "name": "CA",
          "element": "C",
          "coord": [
            7.798399925231934,
            -1.7151999473571777,
            -0.5160999894142151
          ]
        },
        {
          "atom_index": 779,
          "name": "C",
          "element": "C",
          "coord": [
            7.7179999351501465,
            -1.7856999635696411,
            -0.41019999980926514
          ]
        },
        {
          "atom_index": 780,
          "name": "O",
          "element": "O",
          "coord": [
            7.599699974060059,
            -1.8154000043869019,
            -0.42969998717308044
          ]
        }
      ]
    },
    {
      "id": "E:419",
      "chain": "E",
      "resseq": 419,
      "icode": "",
      "resname": "CYS",
      "hetflag": " ",
      "sasa": 0.0,
      "atoms": [
        {
          "atom_index": 781,
          "name": "N",
          "element": "N",
          "coord": [
            7.783199787139893,
            -1.8169000148773193,
            -0.2994000017642975
          ]
        },
        {
          "atom_index": 782,
          "name": "CA",
          "element": "C",
          "coord": [
            7.716899871826172,
            -1.8880000114440918,
            -0.18940000236034393
          ]
        },
        {
          "atom_index": 783,
          "name": "C",
          "element": "C",
          "coord": [
            7.743800163269043,
            -1.819599986076355,
            -0.0575999990105629
          ]
        },
        {
          "atom_index": 784,
          "name": "O",
          "element": "O",
          "coord": [
            7.851399898529053,
            -1.7639000415802002,
            -0.03579999879002571
          ]
        },
        {
          "atom_index": 785,
          "name": "CB",
          "element": "C",
          "coord": [
            7.766200065612793,
            -2.0334999561309814,
            -0.17900000512599945
          ]
        },
        {
          "atom_index": 786,
          "name": "SG",
          "element": "S",
          "coord": [
            7.741000175476074,
            -2.129699945449829,
            -0.32199999690055847
          ]
        }
      ]
    },
    {
      "id": "E:420",
      "chain": "E",
      "resseq": 420,
      "icode": "",
      "resname": "VAL",
      "hetflag": " ",
      "sasa": 0.0,
      "atoms": [
        {
          "atom_index": 787,
          "name": "N",
          "element": "N",
          "coord": [
            7.648399829864502,
            -1.830899953842163,
            0.032099999487400055
          ]
        },
        {
          "atom_index": 788,
          "name": "CA",
          "element": "C",
          "coord": [
            7.664000034332275,
            -1.7791999578475952,
            0.16949999332427979
          ]
        },
        {
          "atom_index": 789,
          "name": "C",
          "element": "C",
          "coord": [
            7.659999847412109,
            -1.8970999717712402,
            0.26669999957084656
          ]
        },
        {
          "atom_index": 790,
          "name": "O",
          "element": "O",
          "coord": [
            7.564199924468994,
            -1.9752000570297241,
            0.267300009727478
          ]
        },
        {
          "atom_index": 791,
          "name": "CB",
          "element": "C",
          "coord": [
            7.549600124359131,
            -1.684000015258789,
            0.20329999923706055
          ]
        },
        {
          "atom_index": 792,
          "name": "CG1",
          "element": "C",
          "coord": [
            7.558800220489502,
            -1.6375000476837158,
            0.35010001063346863
          ]
        },
        {
          "atom_index": 793,
          "name": "CG2",
          "element": "C",
          "coord": [
            7.54640007019043,
            -1.5671000480651855,
            0.1014999970793724
          ]
        }
      ]
    },
    {
      "id": "E:421",
      "chain": "E",
      "resseq": 421,
      "icode": "",
      "resname": "LEU",
      "hetflag": " ",
      "sasa": 0.0,
      "atoms": [
        {
          "atom_index": 794,
          "name": "N",
          "element": "N",
          "coord": [
            7.766900062561035,
            -1.9101999998092651,
            0.3450999855995178
          ]
        },
        {
          "atom_index": 795,
          "name": "CA",
          "element": "C",
          "coord": [
            7.783699989318848,
            -2.018399953842163,
            0.4440999925136566
          ]
        },
        {
          "atom_index": 796,
          "name": "C",
          "element": "C",
          "coord": [
            7.782800197601318,
            -1.9538999795913696,
            0.5813999772071838
          ]
        },
        {
          "atom_index": 797,
          "name": "O",
          "element": "O",
          "coord": [
            7.848199844360352,
            -1.8516000509262085,
            0.6021999716758728
          ]
        },
        {
          "atom_index": 798,
          "name": "CB",
          "element": "C",
          "coord": [
            7.917099952697754,
            -2.089400053024292,
            0.42179998755455017
          ]
        },
        {
          "atom_index": 799,
          "name": "CG",
          "element": "C",
          "coord": [
            7.926700115203857,
            -2.180000066757202,
            0.2985999882221222
          ]
        },
        {
          "atom_index": 800,
          "name": "CD1",
          "element": "C",
          "coord": [
            7.883900165557861,
            -2.1136999130249023,
            0.16910000145435333
          ]
        },
        {
          "atom_index": 801,
          "name": "CD2",
          "element": "C",
          "coord": [
            8.066800117492676,
            -2.224900007247925,
            0.28110000491142273
          ]
        }
      ]
    },
    {
      "id": "E:422",
      "chain": "E",
      "resseq": 422,
      "icode": "",
      "resname": "ALA",
      "hetflag": " ",
      "sasa": 0.0,
      "atoms": [
        {
          "atom_index": 802,
          "name": "N",
          "element": "N",
          "coord": [
            7.709000110626221,
            -2.0113000869750977,
            0.6748999953269958
          ]
        },
        {
          "atom_index": 803,
          "name": "CA",
          "element": "C",
          "coord": [
            7.712399959564209,
            -1.9627000093460083,
            0.8137999773025513
          ]
        },
        {
          "atom_index": 804,
          "name": "C",
          "element": "C",
          "coord": [
            7.705599784851074,
            -2.076900005340576,
            0.9107999801635742
          ]
        },
        {
          "atom_index": 805,
          "name": "O",
          "element": "O",
          "coord": [
            7.643199920654297,
            -2.1810998916625977,
            0.8838000297546387
          ]
        },
        {
          "atom_index": 806,
          "name": "CB",
          "element": "C",
          "coord": [
            7.598700046539307,
            -1.8579000234603882,
            0.8450000286102295
          ]
        }
      ]
    },
    {
      "id": "E:423",
      "chain": "E",
      "resseq": 423,
      "icode": "",
      "resname": "TRP",
      "hetflag": " ",
      "sasa": 0.0,
      "atoms": [
        {
          "atom_index": 807,
          "name": "N",
          "element": "N",
          "coord": [
            7.771599769592285,
            -2.0573999881744385,
            1.0250999927520752
          ]
        },
        {
          "atom_index": 808,
          "name": "CA",
          "element": "C",
          "coord": [
            7.765900135040283,
            -2.154599905014038,
            1.1311999559402466
          ]
        },
        {
          "atom_index": 809,
          "name": "C",
          "element": "C",
          "coord": [
            7.767199993133545,
            -2.090399980545044,
            1.2661000490188599
          ]
        },
        {
          "atom_index": 810,
          "name": "O",
          "element": "O",
          "coord": [
            7.831999778747559,
            -1.9871000051498413,
            1.2854000329971313
          ]
        },
        {
          "atom_index": 811,
          "name": "CB",
          "element": "C",
          "coord": [
            7.878200054168701,
            -2.259500026702881,
            1.118399977684021
          ]
        },
        {
          "atom_index": 812,
          "name": "CG",
          "element": "C",
          "coord": [
            8.017800331115723,
            -2.2130000591278076,
            1.1339000463485718
          ]
        },
        {
          "atom_index": 813,
          "name": "CD1",
          "element": "C",
          "coord": [
            8.100299835205078,
            -2.2346999645233154,
            1.2437000274658203
          ]
        },
        {
          "atom_index": 814,
          "name": "CD2",
          "element": "C",
          "coord": [
            8.097399711608887,
            -2.1426000595092773,
            1.0377000570297241
          ]
        },
        {
          "atom_index": 815,
          "name": "NE1",
          "element": "N",
          "coord": [
            8.22439956665039,
            -2.1803998947143555,
            1.2199000120162964
          ]
        },
        {
          "atom_index": 816,
          "name": "CE2",
          "element": "C",
          "coord": [
            8.2253999710083,
            -2.1240999698638916,
            1.094599962234497
          ]
        },
        {
          "atom_index": 817,
          "name": "CE3",
          "element": "C",
          "coord": [
            8.07409954071045,
            -2.096400022506714,
            0.9081000089645386
          ]
        },
        {
          "atom_index": 818,
          "name": "CZ2",
          "element": "C",
          "coord": [
            8.327699661254883,
            -2.061500072479248,
            1.026900053024292
          ]
        },
        {
          "atom_index": 819,
          "name": "CZ3",
          "element": "C",
          "coord": [
            8.175600051879883,
            -2.0327999591827393,
            0.8414000272750854
          ]
        },
        {
          "atom_index": 820,
          "name": "CH2",
          "element": "C",
          "coord": [
            8.300800323486328,
            -2.015899896621704,
            0.9004999995231628
          ]
        }
      ]
    },
    {
      "id": "E:424",
      "chain": "E",
      "resseq": 424,
      "icode": "",
      "resname": "ASN",
      "hetflag": " ",
      "sasa": 0.0,
      "atoms": [
        {
          "atom_index": 821,
          "name": "N",
          "element": "N",
          "coord": [
            7.69789981842041,
            -2.156100034713745,
            1.3595999479293823
          ]
        },
        {
          "atom_index": 822,
          "name": "CA",
          "element": "C",
          "coord": [
            7.679200172424316,
            -2.105600118637085,
            1.4947999715805054
          ]
        },
        {
          "atom_index": 823,
          "name": "C",
          "element": "C",
          "coord": [
            7.808800220489502,
            -2.1171998977661133,
            1.569000005722046
          ]
        },
        {
          "atom_index": 824,
          "name": "O",
          "element": "O",
          "coord": [
            7.867300033569336,
            -2.2235000133514404,
            1.573699951171875
          ]
        },
        {
          "atom_index": 825,
          "name": "CB",
          "element": "C",
          "coord": [
            7.572000026702881,
            -2.1874001026153564,
            1.5663000345230103
          ]
        },
        {
          "atom_index": 826,
          "name": "CG",
          "element": "C",
          "coord": [
            7.544300079345703,
            -2.1393001079559326,
            1.7074999809265137
          ]
        },
        {
          "atom_index": 827,
          "name": "OD1",
          "element": "O",
          "coord": [
            7.628399848937988,
            -2.151599884033203,
            1.7955000400543213
          ]
        },
        {
          "atom_index": 828,
          "name": "ND2",
          "element": "N",
          "coord": [
            7.423900127410889,
            -2.089200019836426,
            1.7308000326156616
          ]
        }
      ]
    },
    {
      "id": "E:425",
      "chain": "E",
      "resseq": 425,
      "icode": "",
      "resname": "THR",
      "hetflag": " ",
      "sasa": 0.0,
      "atoms": [
        {
          "atom_index": 829,
          "name": "N",
          "element": "N",
          "coord": [
            7.854499816894531,
            -2.00819993019104,
            1.6294000148773193
          ]
        },
        {
          "atom_index": 830,
          "name": "CA",
          "element": "C",
          "coord": [
            7.97790002822876,
            -2.013700008392334,
            1.7044999599456787
          ]
        },
        {
          "atom_index": 831,
          "name": "C",
          "element": "C",
          "coord": [
            7.9604997634887695,
            -1.970900058746338,
            1.8504999876022339
          ]
        },
        {
          "atom_index": 832,
          "name": "O",
          "element": "O",
          "coord": [
            8.051899909973145,
            -1.9182000160217285,
            1.9114999771118164
          ]
        },
        {
          "atom_index": 833,
          "name": "CB",
          "element": "C",
          "coord": [
            8.087400436401367,
            -1.9306999444961548,
            1.6342999935150146
          ]
        },
        {
          "atom_index": 834,
          "name": "OG1",
          "element": "O",
          "coord": [
            8.040599822998047,
            -1.7975000143051147,
            1.6126999855041504
          ]
        },
        {
          "atom_index": 835,
          "name": "CG2",
          "element": "C",
          "coord": [
            8.123200416564941,
            -1.9926999807357788,
            1.4996999502182007
          ]
        }
      ]
    },
    {
      "id": "E:426",
      "chain": "E",
      "resseq": 426,
      "icode": "",
      "resname": "ARG",
      "hetflag": " ",
      "sasa": 1.899112343788147,
      "atoms": [
        {
          "atom_index": 836,
          "name": "N",
          "element": "N",
          "coord": [
            7.843599796295166,
            -1.9958000183105469,
            1.9074000120162964
          ]
        },
        {
          "atom_index": 837,
          "name": "CA",
          "element": "C",
          "coord": [
            7.821499824523926,
            -1.9677000045776367,
            2.0478999614715576
          ]
        },
        {
          "atom_index": 838,
          "name": "C",
          "element": "C",
          "coord": [
            7.937900066375732,
            -2.0127999782562256,
            2.1391000747680664
          ]
        },
        {
          "atom_index": 839,
          "name": "O",
          "element": "O",
          "coord": [
            7.980299949645996,
            -1.937999963760376,
            2.226900100708008
          ]
        },
        {
          "atom_index": 840,
          "name": "CB",
          "element": "C",
          "coord": [
            7.692599773406982,
            -2.032099962234497,
            2.09689998626709
          ]
        },
        {
          "atom_index": 841,
          "name": "CG",
          "element": "C",
          "coord": [
            7.67110013961792,
            -2.0030999183654785,
            2.24399995803833
          ]
        },
        {
          "atom_index": 842,
          "name": "CD",
          "element": "C",
          "coord": [
            7.539299964904785,
            -2.053499937057495,
            2.296299934387207
          ]
        },
        {
          "atom_index": 843,
          "name": "NE",
          "element": "N",
          "coord": [
            7.54040002822876,
            -2.1951000690460205,
            2.3222999572753906
          ]
        },
        {
          "atom_index": 844,
          "name": "CZ",
          "element": "C",
          "coord": [
            7.595799922943115,
            -2.2539000511169434,
            2.4286000728607178
          ]
        },
        {
          "atom_index": 845,
          "name": "NH1",
          "element": "N",
          "coord": [
            7.660399913787842,
            -2.1840999126434326,
            2.5202999114990234
          ]
        },
        {
          "atom_index": 846,
          "name": "NH2",
          "element": "N",
          "coord": [
            7.589099884033203,
            -2.3856000900268555,
            2.4412999153137207
          ]
        }
      ]
    },
    {
      "id": "E:427",
      "chain": "E",
      "resseq": 427,
      "icode": "",
      "resname": "ASN",
      "hetflag": " ",
      "sasa": 1.2998292446136475,
      "atoms": [
        {
          "atom_index": 847,
          "name": "N",
          "element": "N",
          "coord": [
            7.9882001876831055,
            -2.134000062942505,
            2.11680006980896
          ]
        },
        {
          "atom_index": 848,
          "name": "CA",
          "element": "C",
          "coord": [
            8.093899726867676,
            -2.189300060272217,
            2.1991000175476074
          ]
        },
        {
          "atom_index": 849,
          "name": "C",
          "element": "C",
          "coord": [
            8.22439956665039,
            -2.113300085067749,
            2.194000005722046
          ]
        },
        {
          "atom_index": 850,
          "name": "O",
          "element": "O",
          "coord": [
            8.299300193786621,
            -2.11929988861084,
            2.2908999919891357
          ]
        },
        {
          "atom_index": 851,
          "name": "CB",
          "element": "C",
          "coord": [
            8.121899604797363,
            -2.336699962615967,
            2.1670000553131104
          ]
        },
        {
          "atom_index": 852,
          "name": "CG",
          "element": "C",
          "coord": [
            8.0,
            -2.424299955368042,
            2.18530011177063
          ]
        },
        {
          "atom_index": 853,
          "name": "OD1",
          "element": "O",
          "coord": [
            7.917799949645996,
            -2.4005000591278076,
            2.2746999263763428
          ]
        },
        {
          "atom_index": 854,
          "name": "ND2",
          "element": "N",
          "coord": [
            7.9882001876831055,
            -2.5283000469207764,
            2.1022000312805176
          ]
        }
      ]
    },
    {
      "id": "E:428",
      "chain": "E",
      "resseq": 428,
      "icode": "",
      "resname": "ILE",
      "hetflag": " ",
      "sasa": 0.0,
      "atoms": [
        {
          "atom_index": 855,
          "name": "N",
          "element": "N",
          "coord": [
            8.254500389099121,
            -2.043600082397461,
            2.084700107574463
          ]
        },
        {
          "atom_index": 856,
          "name": "CA",
          "element": "C",
          "coord": [
            8.38029956817627,
            -1.968000054359436,
            2.078900098800659
          ]
        },
        {
          "atom_index": 857,
          "name": "C",
          "element": "C",
          "coord": [
            8.364800453186035,
            -1.8176000118255615,
            2.078000068664551
          ]
        },
        {
          "atom_index": 858,
          "name": "O",
          "element": "O",
          "coord": [
            8.458600044250488,
            -1.7475999593734741,
            2.1075000762939453
          ]
        },
        {
          "atom_index": 859,
          "name": "CB",
          "element": "C",
          "coord": [
            8.470000267028809,
            -2.0102999210357666,
            1.9595999717712402
          ]
        },
        {
          "atom_index": 860,
          "name": "CG1",
          "element": "C",
          "coord": [
            8.400099754333496,
            -1.992400050163269,
            1.8265000581741333
          ]
        },
        {
          "atom_index": 861,
          "name": "CG2",
          "element": "C",
          "coord": [
            8.514699935913086,
            -2.157900094985962,
            1.9773999452590942
          ]
        },
        {
          "atom_index": 862,
          "name": "CD1",
          "element": "C",
          "coord": [
            8.487199783325195,
            -2.0292000770568848,
            1.7044999599456787
          ]
        }
      ]
    },
    {
      "id": "E:429",
      "chain": "E",
      "resseq": 429,
      "icode": "",
      "resname": "ASP",
      "hetflag": " ",
      "sasa": 0.0,
      "atoms": [
        {
          "atom_index": 863,
          "name": "N",
          "element": "N",
          "coord": [
            8.246899604797363,
            -1.7681000232696533,
            2.0439000129699707
          ]
        },
        {
          "atom_index": 864,
          "name": "CA",
          "element": "C",
          "coord": [
            8.228300094604492,
            -1.6268999576568604,
            2.02239990234375
          ]
        },
        {
          "atom_index": 865,
          "name": "C",
          "element": "C",
          "coord": [
            8.136699676513672,
            -1.562600016593933,
            2.1289000511169434
          ]
        },
        {
          "atom_index": 866,
          "name": "O",
          "element": "O",
          "coord": [
            8.118599891662598,
            -1.4407999515533447,
            2.128700017929077
          ]
        },
        {
          "atom_index": 867,
          "name": "CB",
          "element": "C",
          "coord": [
            8.173199653625488,
            -1.6049000024795532,
            1.88100004196167
          ]
        },
        {
          "atom_index": 868,
          "name": "CG",
          "element": "C",
          "coord": [
            8.281399726867676,
            -1.6090999841690063,
            1.770799994468689
          ]
        },
        {
          "atom_index": 869,
          "name": "OD1",
          "element": "O",
          "coord": [
            8.39490032196045,
            -1.565500020980835,
            1.795300006866455
          ]
        },
        {
          "atom_index": 870,
          "name": "OD2",
          "element": "O",
          "coord": [
            8.250699996948242,
            -1.648900032043457,
            1.6553000211715698
          ]
        }
      ]
    },
    {
      "id": "E:430",
      "chain": "E",
      "resseq": 430,
      "icode": "",
      "resname": "ALA",
      "hetflag": " ",
      "sasa": 0.0,
      "atoms": [
        {
          "atom_index": 871,
          "name": "N",
          "element": "N",
          "coord": [
            8.07960033416748,
            -1.6431000232696533,
            2.2188000679016113
          ]
        },
        {
          "atom_index": 872,
          "name": "CA",
          "element": "C",
          "coord": [
            7.991700172424316,
            -1.5923999547958374,
            2.324899911880493
          ]
        },
        {
          "atom_index": 873,
          "name": "C",
          "element": "C",
          "coord": [
            8.053500175476074,
            -1.6287000179290771,
            2.4560999870300293
          ]
        },
        {
          "atom_index": 874,
          "name": "O",
          "element": "O",
          "coord": [
            8.125499725341797,
            -1.7282999753952026,
            2.461400032043457
          ]
        },
        {
          "atom_index": 875,
          "name": "CB",
          "element": "C",
          "coord": [
            7.851900100708008,
            -1.6535999774932861,
            2.3138999938964844
          ]
        }
      ]
    },
    {
      "id": "E:431",
      "chain": "E",
      "resseq": 431,
      "icode": "",
      "resname": "THR",
      "hetflag": " ",
      "sasa": 0.6775746941566467,
      "atoms": [
        {
          "atom_index": 876,
          "name": "N",
          "element": "N",
          "coord": [
            8.026300430297852,
            -1.549299955368042,
            2.560800075531006
          ]
        },
        {
          "atom_index": 877,
          "name": "CA",
          "element": "C",
          "coord": [
            8.066699981689453,
            -1.5801000595092773,
            2.7007999420166016
          ]
        },
        {
          "atom_index": 878,
          "name": "C",
          "element": "C",
          "coord": [
            7.947199821472168,
            -1.5638999938964844,
            2.795099973678589
          ]
        },
        {
          "atom_index": 879,
          "name": "O",
          "element": "O",
          "coord": [
            7.854400157928467,
            -1.492900013923645,
            2.7629001140594482
          ]
        },
        {
          "atom_index": 880,
          "name": "CB",
          "element": "C",
          "coord": [
            8.175200462341309,
            -1.4830000400543213,
            2.7534000873565674
          ]
        },
        {
          "atom_index": 881,
          "name": "OG1",
          "element": "O",
          "coord": [
            8.277400016784668,
            -1.465399980545044,
            2.657099962234497
          ]
        },
        {
          "atom_index": 882,
          "name": "CG2",
          "element": "C",
          "coord": [
            8.243499755859375,
            -1.538100004196167,
            2.8819000720977783
          ]
        }
      ]
    },
    {
      "id": "E:432",
      "chain": "E",
      "resseq": 432,
      "icode": "",
      "resname": "SER",
      "hetflag": " ",
      "sasa": 4.369510650634766,
      "atoms": [
        {
          "atom_index": 883,
          "name": "N",
          "element": "N",
          "coord": [
            7.952000141143799,
            -1.6253999471664429,
            2.9140000343322754
          ]
        },
        {
          "atom_index": 884,
          "name": "CA",
          "element": "C",
          "coord": [
            7.847300052642822,
            -1.6079000234603882,
            3.0151000022888184
          ]
        },
        {
          "atom_index": 885,
          "name": "C",
          "element": "C",
          "coord": [
            7.833700180053711,
            -1.4627000093460083,
            3.0601000785827637
          ]
        },
        {
          "atom_index": 886,
          "name": "O",
          "element": "O",
          "coord": [
            7.725800037384033,
            -1.4184999465942383,
            3.097399950027466
          ]
        },
        {
          "atom_index": 887,
          "name": "CB",
          "element": "C",
          "coord": [
            7.879300117492676,
            -1.6917999982833862,
            3.1379001140594482
          ]
        },
        {
          "atom_index": 888,
          "name": "OG",
          "element": "O",
          "coord": [
            7.99370002746582,
            -1.6389000415802002,
            3.2016000747680664
          ]
        }
      ]
    },
    {
      "id": "E:433",
      "chain": "E",
      "resseq": 433,
      "icode": "",
      "resname": "THR",
      "hetflag": " ",
      "sasa": 5.508999347686768,
      "atoms": [
        {
          "atom_index": 889,
          "name": "N",
          "element": "N",
          "coord": [
            7.945300102233887,
            -1.3909000158309937,
            3.0587000846862793
          ]
        },
        {
          "atom_index": 890,
          "name": "CA",
          "element": "C",
          "coord": [
            7.951600074768066,
            -1.2491999864578247,
            3.092400074005127
          ]
        },
        {
          "atom_index": 891,
          "name": "C",
          "element": "C",
          "coord": [
            7.927800178527832,
            -1.1509000062942505,
            2.9732000827789307
          ]
        },
        {
          "atom_index": 892,
          "name": "O",
          "element": "O",
          "coord": [
            7.910900115966797,
            -1.0300999879837036,
            2.9921998977661133
          ]
        },
        {
          "atom_index": 893,
          "name": "CB",
          "element": "C",
          "coord": [
            8.087900161743164,
            -1.2228000164031982,
            3.156399965286255
          ]
        },
        {
          "atom_index": 894,
          "name": "OG1",
          "element": "O",
          "coord": [
            8.094900131225586,
            -1.0878000259399414,
            3.2009999752044678
          ]
        },
        {
          "atom_index": 895,
          "name": "CG2",
          "element": "C",
          "coord": [
            8.20300006866455,
            -1.253100037574768,
            3.0578999519348145
          ]
        }
      ]
    },
    {
      "id": "E:434",
      "chain": "E",
      "resseq": 434,
      "icode": "",
      "resname": "GLY",
      "hetflag": " ",
      "sasa": 0.0,
      "atoms": [
        {
          "atom_index": 896,
          "name": "N",
          "element": "N",
          "coord": [
            7.927800178527832,
            -1.2027000188827515,
            2.8508999347686768
          ]
        },
        {
          "atom_index": 897,
          "name": "CA",
          "element": "C",
          "coord": [
            7.8927001953125,
            -1.1225999593734741,
            2.7344000339508057
          ]
        },
        {
          "atom_index": 898,
          "name": "C",
          "element": "C",
          "coord": [
            8.015700340270996,
            -1.0806000232696533,
            2.6575000286102295
          ]
        },
        {
          "atom_index": 899,
          "name": "O",
          "element": "O",
          "coord": [
            8.099499702453613,
            -1.0063999891281128,
            2.708899974822998
          ]
        }
      ]
    },
    {
      "id": "E:435",
      "chain": "E",
      "resseq": 435,
      "icode": "",
      "resname": "ASN",
      "hetflag": " ",
      "sasa": 0.0,
      "atoms": [
        {
          "atom_index": 900,
          "name": "N",
          "element": "N",
          "coord": [
            8.028499603271484,
            -1.1297999620437622,
            2.5352001190185547
          ]
        },
        {
          "atom_index": 901,
          "name": "CA",
          "element": "C",
          "coord": [
            8.137499809265137,
            -1.0887999534606934,
            2.449199914932251
          ]
        },
        {
          "atom_index": 902,
          "name": "C",
          "element": "C",
          "coord": [
            8.085200309753418,
            -0.9714999794960022,
            2.3661000728607178
          ]
        },
        {
          "atom_index": 903,
          "name": "O",
          "element": "O",
          "coord": [
            7.989999771118164,
            -0.9850999712944031,
            2.2899999618530273
          ]
        },
        {
          "atom_index": 904,
          "name": "CB",
          "element": "C",
          "coord": [
            8.188899993896484,
            -1.205399990081787,
            2.3622000217437744
          ]
        },
        {
          "atom_index": 905,
          "name": "CG",
          "element": "C",
          "coord": [
            8.293700218200684,
            -1.1612999439239502,
            2.259200096130371
          ]
        },
        {
          "atom_index": 906,
          "name": "OD1",
          "element": "O",
          "coord": [
            8.361300468444824,
            -1.0605000257492065,
            2.277400016784668
          ]
        },
        {
          "atom_index": 907,
          "name": "ND2",
          "element": "N",
          "coord": [
            8.306900024414062,
            -1.2371000051498413,
            2.150700092315674
          ]
        }
      ]
    },
    {
      "id": "E:436",
      "chain": "E",
      "resseq": 436,
      "icode": "",
      "resname": "TYR",
      "hetflag": " ",
      "sasa": 1.011162281036377,
      "atoms": [
        {
          "atom_index": 908,
          "name": "N",
          "element": "N",
          "coord": [
            8.149499893188477,
            -0.8565000295639038,
            2.3824000358581543
          ]
        },
        {
          "atom_index": 909,
          "name": "CA",
          "element": "C",
          "coord": [
            8.11359977722168,
            -0.7332000136375427,
            2.313999891281128
          ]
        },
        {
          "atom_index": 910,
          "name": "C",
          "element": "C",
          "coord": [
            8.217399597167969,
            -0.6920999884605408,
            2.2102999687194824
          ]
        },
        {
          "atom_index": 911,
          "name": "O",
          "element": "O",
          "coord": [
            8.211199760437012,
            -0.5819000005722046,
            2.159899950027466
          ]
        },
        {
          "atom_index": 912,
          "name": "CB",
          "element": "C",
          "coord": [
            8.092700004577637,
            -0.6204000115394592,
            2.4168999195098877
          ]
        },
        {
          "atom_index": 913,
          "name": "CG",
          "element": "C",
          "coord": [
            7.962200164794922,
            -0.633400022983551,
            2.4941000938415527
          ]
        },
        {
          "atom_index": 914,
          "name": "CD1",
          "element": "C",
          "coord": [
            7.954500198364258,
            -0.7096999883651733,
            2.6110999584198
          ]
        },
        {
          "atom_index": 915,
          "name": "CD2",
          "element": "C",
          "coord": [
            7.84660005569458,
            -0.5705000162124634,
            2.449399948120117
          ]
        },
        {
          "atom_index": 916,
          "name": "CE1",
          "element": "C",
          "coord": [
            7.834499835968018,
            -0.7224000096321106,
            2.6809000968933105
          ]
        },
        {
          "atom_index": 917,
          "name": "CE2",
          "element": "C",
          "coord": [
            7.726200103759766,
            -0.5819000005722046,
            2.5190000534057617
          ]
        },
        {
          "atom_index": 918,
          "name": "CZ",
          "element": "C",
          "coord": [
            7.720799922943115,
            -0.6582000255584717,
            2.633699893951416
          ]
        },
        {
          "atom_index": 919,
          "name": "OH",
          "element": "O",
          "coord": [
            7.601099967956543,
            -0.6697999835014343,
            2.7005999088287354
          ]
        }
      ]
    },
    {
      "id": "E:437",
      "chain": "E",
      "resseq": 437,
      "icode": "",
      "resname": "ASN",
      "hetflag": " ",
      "sasa": 1.2297865152359009,
      "atoms": [
        {
          "atom_index": 920,
          "name": "N",
          "element": "N",
          "coord": [
            8.31029987335205,
            -0.7811999917030334,
            2.1761999130249023
          ]
        },
        {
          "atom_index": 921,
          "name": "CA",
          "element": "C",
          "coord": [
            8.417400360107422,
            -0.7512999773025513,
            2.0773000717163086
          ]
        },
        {
          "atom_index": 922,
          "name": "C",
          "element": "C",
          "coord": [
            8.372300148010254,
            -0.7319999933242798,
            1.9337999820709229
          ]
        },
        {
          "atom_index": 923,
          "name": "O",
          "element": "O",
          "coord": [
            8.442999839782715,
            -0.6700999736785889,
            1.8552000522613525
          ]
        },
        {
          "atom_index": 924,
          "name": "CB",
          "element": "C",
          "coord": [
            8.523300170898438,
            -0.8623999953269958,
            2.0761001110076904
          ]
        },
        {
          "atom_index": 925,
          "name": "CG",
          "element": "C",
          "coord": [
            8.614700317382812,
            -0.8593000173568726,
            2.1993000507354736
          ]
        },
        {
          "atom_index": 926,
          "name": "OD1",
          "element": "O",
          "coord": [
            8.64169979095459,
            -0.7540000081062317,
            2.257699966430664
          ]
        },
        {
          "atom_index": 927,
          "name": "ND2",
          "element": "N",
          "coord": [
            8.662500381469727,
            -0.9764999747276306,
            2.23799991607666
          ]
        }
      ]
    },
    {
      "id": "E:438",
      "chain": "E",
      "resseq": 438,
      "icode": "",
      "resname": "TYR",
      "hetflag": " ",
      "sasa": 0.0,
      "atoms": [
        {
          "atom_index": 928,
          "name": "N",
          "element": "N",
          "coord": [
            8.257499694824219,
            -0.7878999710083008,
            1.8969999551773071
          ]
        },
        {
          "atom_index": 929,
          "name": "CA",
          "element": "C",
          "coord": [
            8.204999923706055,
            -0.7702999711036682,
            1.7604000568389893
          ]
        },
        {
          "atom_index": 930,
          "name": "C",
          "element": "C",
          "coord": [
            8.105799674987793,
            -0.6552000045776367,
            1.7525999546051025
          ]
        },
        {
          "atom_index": 931,
          "name": "O",
          "element": "O",
          "coord": [
            8.022000312805176,
            -0.6421999931335449,
            1.840499997138977
          ]
        },
        {
          "atom_index": 932,
          "name": "CB",
          "element": "C",
          "coord": [
            8.138799667358398,
            -0.8981000185012817,
            1.7116999626159668
          ]
        },
        {
          "atom_index": 933,
          "name": "CG",
          "element": "C",
          "coord": [
            8.23289966583252,
            -1.0157999992370605,
            1.698699951171875
          ]
        },
        {
          "atom_index": 934,
          "name": "CD1",
          "element": "C",
          "coord": [
            8.235099792480469,
            -1.1158000230789185,
            1.795799970626831
          ]
        },
        {
          "atom_index": 935,
          "name": "CD2",
          "element": "C",
          "coord": [
            8.318599700927734,
            -1.0281000137329102,
            1.5895999670028687
          ]
        },
        {
          "atom_index": 936,
          "name": "CE1",
          "element": "C",
          "coord": [
            8.317299842834473,
            -1.2239999771118164,
            1.784999966621399
          ]
        },
        {
          "atom_index": 937,
          "name": "CE2",
          "element": "C",
          "coord": [
            8.402299880981445,
            -1.139299988746643,
            1.5765999555587769
          ]
        },
        {
          "atom_index": 938,
          "name": "CZ",
          "element": "C",
          "coord": [
            8.401300430297852,
            -1.2372000217437744,
            1.6761000156402588
          ]
        },
        {
          "atom_index": 939,
          "name": "OH",
          "element": "O",
          "coord": [
            8.484100341796875,
            -1.3482999801635742,
            1.6690000295639038
          ]
        }
      ]
    },
    {
      "id": "E:439",
      "chain": "E",
      "resseq": 439,
      "icode": "",
      "resname": "LYS",
      "hetflag": " ",
      "sasa": 0.47477808594703674,
      "atoms": [
        {
          "atom_index": 940,
          "name": "N",
          "element": "N",
          "coord": [
            8.115699768066406,
            -0.576200008392334,
            1.6454999446868896
          ]
        },
        {
          "atom_index": 941,
          "name": "CA",
          "element": "C",
          "coord": [
            8.044500350952148,
            -0.44859999418258667,
            1.6283999681472778
          ]
        },
        {
          "atom_index": 942,
          "name": "C",
          "element": "C",
          "coord": [
            7.97730016708374,
            -0.4431000053882599,
            1.4916000366210938
          ]
        },
        {
          "atom_index": 943,
          "name": "O",
          "element": "O",
          "coord": [
            8.01509952545166,
            -0.5153999924659729,
            1.4002000093460083
          ]
        },
        {
          "atom_index": 944,
          "name": "CB",
          "element": "C",
          "coord": [
            8.142999649047852,
            -0.3319999873638153,
            1.6295000314712524
          ]
        },
        {
          "atom_index": 945,
          "name": "CG",
          "element": "C",
          "coord": [
            8.231100082397461,
            -0.3188999891281128,
            1.750100016593933
          ]
        },
        {
          "atom_index": 946,
          "name": "CD",
          "element": "C",
          "coord": [
            8.334799766540527,
            -0.2102999985218048,
            1.7275999784469604
          ]
        },
        {
          "atom_index": 947,
          "name": "CE",
          "element": "C",
          "coord": [
            8.44909954071045,
            -0.21809999644756317,
            1.829300045967102
          ]
        },
        {
          "atom_index": 948,
          "name": "NZ",
          "element": "N",
          "coord": [
            8.528400421142578,
            -0.09109999984502792,
            1.8223999738693237
          ]
        }
      ]
    },
    {
      "id": "E:440",
      "chain": "E",
      "resseq": 440,
      "icode": "",
      "resname": "TYR",
      "hetflag": " ",
      "sasa": 0.0,
      "atoms": [
        {
          "atom_index": 949,
          "name": "N",
          "element": "N",
          "coord": [
            7.8815999031066895,
            -0.3522000014781952,
            1.4768999814987183
          ]
        },
        {
          "atom_index": 950,
          "name": "CA",
          "element": "C",
          "coord": [
            7.817999839782715,
            -0.32420000433921814,
            1.348099946975708
          ]
        },
        {
          "atom_index": 951,
          "name": "C",
          "element": "C",
          "coord": [
            7.788700103759766,
            -0.17430000007152557,
            1.3395999670028687
          ]
        },
        {
          "atom_index": 952,
          "name": "O",
          "element": "O",
          "coord": [
            7.778800010681152,
            -0.10660000145435333,
            1.4422999620437622
          ]
        },
        {
          "atom_index": 953,
          "name": "CB",
          "element": "C",
          "coord": [
            7.693699836730957,
            -0.41179999709129333,
            1.3288999795913696
          ]
        },
        {
          "atom_index": 954,
          "name": "CG",
          "element": "C",
          "coord": [
            7.582300186157227,
            -0.38589999079704285,
            1.424399971961975
          ]
        },
        {
          "atom_index": 955,
          "name": "CD1",
          "element": "C",
          "coord": [
            7.480100154876709,
            -0.296999990940094,
            1.3919999599456787
          ]
        },
        {
          "atom_index": 956,
          "name": "CD2",
          "element": "C",
          "coord": [
            7.578100204467773,
            -0.44850000739097595,
            1.5469000339508057
          ]
        },
        {
          "atom_index": 957,
          "name": "CE1",
          "element": "C",
          "coord": [
            7.378900051116943,
            -0.2709999978542328,
            1.4807000160217285
          ]
        },
        {
          "atom_index": 958,
          "name": "CE2",
          "element": "C",
          "coord": [
            7.477200031280518,
            -0.4223000109195709,
            1.6360000371932983
          ]
        },
        {
          "atom_index": 959,
          "name": "CZ",
          "element": "C",
          "coord": [
            7.377699851989746,
            -0.33390000462532043,
            1.6028000116348267
          ]
        },
        {
          "atom_index": 960,
          "name": "OH",
          "element": "O",
          "coord": [
            7.2769999504089355,
            -0.3059000074863434,
            1.694000005722046
          ]
        }
      ]
    },
    {
      "id": "E:441",
      "chain": "E",
      "resseq": 441,
      "icode": "",
      "resname": "ARG",
      "hetflag": " ",
      "sasa": 0.0,
      "atoms": [
        {
          "atom_index": 961,
          "name": "N",
          "element": "N",
          "coord": [
            7.7845001220703125,
            -0.12240000069141388,
            1.2168999910354614
          ]
        },
        {
          "atom_index": 962,
          "name": "CA",
          "element": "C",
          "coord": [
            7.7469000816345215,
            0.015699999406933784,
            1.1912000179290771
          ]
        },
        {
          "atom_index": 963,
          "name": "C",
          "element": "C",
          "coord": [
            7.596099853515625,
            0.022600000724196434,
            1.1854000091552734
          ]
        },
        {
          "atom_index": 964,
          "name": "O",
          "element": "O",
          "coord": [
            7.530700206756592,
            -0.05810000002384186,
            1.11489999294281
          ]
        },
        {
          "atom_index": 965,
          "name": "CB",
          "element": "C",
          "coord": [
            7.80649995803833,
            0.065700002014637,
            1.0613000392913818
          ]
        },
        {
          "atom_index": 966,
          "name": "CG",
          "element": "C",
          "coord": [
            7.788700103759766,
            0.21379999816417694,
            1.0390000343322754
          ]
        },
        {
          "atom_index": 967,
          "name": "CD",
          "element": "C",
          "coord": [
            7.860899925231934,
            0.26350000500679016,
            0.9160000085830688
          ]
        },
        {
          "atom_index": 968,
          "name": "NE",
          "element": "N",
          "coord": [
            8.000900268554688,
            0.22259999811649323,
            0.9182000160217285
          ]
        },
        {
          "atom_index": 969,
          "name": "CZ",
          "element": "C",
          "coord": [
            8.097900390625,
            0.2824000120162964,
            0.9860000014305115
          ]
        },
        {
          "atom_index": 970,
          "name": "NH1",
          "element": "N",
          "coord": [
            8.074899673461914,
            0.3919999897480011,
            1.056399941444397
          ]
        },
        {
          "atom_index": 971,
          "name": "NH2",
          "element": "N",
          "coord": [
            8.220000267028809,
            0.23080000281333923,
            0.9821000099182129
          ]
        }
      ]
    },
    {
      "id": "E:442",
      "chain": "E",
      "resseq": 442,
      "icode": "",
      "resname": "TYR",
      "hetflag": " ",
      "sasa": 0.19359277188777924,
      "atoms": [
        {
          "atom_index": 972,
          "name": "N",
          "element": "N",
          "coord": [
            7.5395002365112305,
            0.11909999698400497,
            1.2578999996185303
          ]
        },
        {
          "atom_index": 973,
          "name": "CA",
          "element": "C",
          "coord": [
            7.392899990081787,
            0.13989999890327454,
            1.2546000480651855
          ]
        },
        {
          "atom_index": 974,
          "name": "C",
          "element": "C",
          "coord": [
            7.348999977111816,
            0.2768000066280365,
            1.202299952507019
          ]
        },
        {
          "atom_index": 975,
          "name": "O",
          "element": "O",
          "coord": [
            7.2322998046875,
            0.2962999939918518,
            1.1720999479293823
          ]
        },
        {
          "atom_index": 976,
          "name": "CB",
          "element": "C",
          "coord": [
            7.329999923706055,
            0.10480000078678131,
            1.3911999464035034
          ]
        },
        {
          "atom_index": 977,
          "name": "CG",
          "element": "C",
          "coord": [
            7.331500053405762,
            0.21359999477863312,
            1.4952000379562378
          ]
        },
        {
          "atom_index": 978,
          "name": "CD1",
          "element": "C",
          "coord": [
            7.216000080108643,
            0.2824999988079071,
            1.5269999504089355
          ]
        },
        {
          "atom_index": 979,
          "name": "CD2",
          "element": "C",
          "coord": [
            7.4471001625061035,
            0.24539999663829803,
            1.562999963760376
          ]
        },
        {
          "atom_index": 980,
          "name": "CE1",
          "element": "C",
          "coord": [
            7.215799808502197,
            0.3806000053882599,
            1.622499942779541
          ]
        },
        {
          "atom_index": 981,
          "name": "CE2",
          "element": "C",
          "coord": [
            7.44920015335083,
            0.34450000524520874,
            1.6598000526428223
          ]
        },
        {
          "atom_index": 982,
          "name": "CZ",
          "element": "C",
          "coord": [
            7.333499908447266,
            0.4108999967575073,
            1.690600037574768
          ]
        },
        {
          "atom_index": 983,
          "name": "OH",
          "element": "O",
          "coord": [
            7.3333001136779785,
            0.5112000107765198,
            1.785599946975708
          ]
        }
      ]
    },
    {
      "id": "E:443",
      "chain": "E",
      "resseq": 443,
      "icode": "",
      "resname": "LEU",
      "hetflag": " ",
      "sasa": 0.03226546198129654,
      "atoms": [
        {
          "atom_index": 984,
          "name": "N",
          "element": "N",
          "coord": [
            7.443600177764893,
            0.36880001425743103,
            1.1875
          ]
        },
        {
          "atom_index": 985,
          "name": "CA",
          "element": "C",
          "coord": [
            7.416999816894531,
            0.5002999901771545,
            1.1346999406814575
          ]
        },
        {
          "atom_index": 986,
          "name": "C",
          "element": "C",
          "coord": [
            7.515699863433838,
            0.5303999781608582,
            1.023900032043457
          ]
        },
        {
          "atom_index": 987,
          "name": "O",
          "element": "O",
          "coord": [
            7.636499881744385,
            0.5081999897956848,
            1.0370999574661255
          ]
        },
        {
          "atom_index": 988,
          "name": "CB",
          "element": "C",
          "coord": [
            7.434199810028076,
            0.6053000092506409,
            1.243299961090088
          ]
        },
        {
          "atom_index": 989,
          "name": "CG",
          "element": "C",
          "coord": [
            7.351099967956543,
            0.5993000268936157,
            1.37090003490448
          ]
        },
        {
          "atom_index": 990,
          "name": "CD1",
          "element": "C",
          "coord": [
            7.411499977111816,
            0.695900022983551,
            1.475100040435791
          ]
        },
        {
          "atom_index": 991,
          "name": "CD2",
          "element": "C",
          "coord": [
            7.206999778747559,
            0.637499988079071,
            1.3417999744415283
          ]
        }
      ]
    },
    {
      "id": "E:444",
      "chain": "E",
      "resseq": 444,
      "icode": "",
      "resname": "ARG",
      "hetflag": " ",
      "sasa": 0.0,
      "atoms": [
        {
          "atom_index": 992,
          "name": "N",
          "element": "N",
          "coord": [
            7.464700222015381,
            0.5857999920845032,
            0.9154999852180481
          ]
        },
        {
          "atom_index": 993,
          "name": "CA",
          "element": "C",
          "coord": [
            7.548999786376953,
            0.6201000213623047,
            0.8037999868392944
          ]
        },
        {
          "atom_index": 994,
          "name": "C",
          "element": "C",
          "coord": [
            7.474699974060059,
            0.7116000056266785,
            0.7105000019073486
          ]
        },
        {
          "atom_index": 995,
          "name": "O",
          "element": "O",
          "coord": [
            7.35260009765625,
            0.7060999870300293,
            0.7035999894142151
          ]
        },
        {
          "atom_index": 996,
          "name": "CB",
          "element": "C",
          "coord": [
            7.592100143432617,
            0.4945000112056732,
            0.7282999753952026
          ]
        },
        {
          "atom_index": 997,
          "name": "CG",
          "element": "C",
          "coord": [
            7.715799808502197,
            0.5171999931335449,
            0.6437000036239624
          ]
        },
        {
          "atom_index": 998,
          "name": "CD",
          "element": "C",
          "coord": [
            7.7519001960754395,
            0.38850000500679016,
            0.5685999989509583
          ]
        },
        {
          "atom_index": 999,
          "name": "NE",
          "element": "N",
          "coord": [
            7.8703999519348145,
            0.4120999872684479,
            0.48649999499320984
          ]
        },
        {
          "atom_index": 1000,
          "name": "CZ",
          "element": "C",
          "coord": [
            7.86929988861084,
            0.44179999828338623,
            0.35670000314712524
          ]
        },
        {
          "atom_index": 1001,
          "name": "NH1",
          "element": "N",
          "coord": [
            7.756100177764893,
            0.44589999318122864,
            0.2881999909877777
          ]
        },
        {
          "atom_index": 1002,
          "name": "NH2",
          "element": "N",
          "coord": [
            7.983699798583984,
            0.4629000127315521,
            0.29409998655319214
          ]
        }
      ]
    },
    {
      "id": "E:445",
      "chain": "E",
      "resseq": 445,
      "icode": "",
      "resname": "HIS",
      "hetflag": " ",
      "sasa": 0.03152985870838165,
      "atoms": [
        {
          "atom_index": 1003,
          "name": "N",
          "element": "N",
          "coord": [
            7.551400184631348,
            0.7968000173568726,
            0.6424000263214111
          ]
        },
        {
          "atom_index": 1004,
          "name": "CA",
          "element": "C",
          "coord": [
            7.503300189971924,
            0.8860999941825867,
            0.5379999876022339
          ]
        },
        {
          "atom_index": 1005,
          "name": "C",
          "element": "C",
          "coord": [
            7.51140022277832,
            0.8133000135421753,
            0.4043999910354614
          ]
        },
        {
          "atom_index": 1006,
          "name": "O",
          "element": "O",
          "coord": [
            7.604599952697754,
            0.8325999975204468,
            0.32589998841285706
          ]
        },
        {
          "atom_index": 1007,
          "name": "CB",
          "element": "C",
          "coord": [
            7.586900234222412,
            1.0145000219345093,
            0.5317999720573425
          ]
        },
        {
          "atom_index": 1008,
          "name": "CG",
          "element": "C",
          "coord": [
            7.568399906158447,
            1.1049000024795532,
            0.6496999859809875
          ]
        },
        {
          "atom_index": 1009,
          "name": "ND1",
          "element": "N",
          "coord": [
            7.443900108337402,
            1.145400047302246,
            0.6930999755859375
          ]
        },
        {
          "atom_index": 1010,
          "name": "CD2",
          "element": "C",
          "coord": [
            7.658299922943115,
            1.1639000177383423,
            0.7321000099182129
          ]
        },
        {
          "atom_index": 1011,
          "name": "CE1",
          "element": "C",
          "coord": [
            7.458000183105469,
            1.2257000207901,
            0.7972000241279602
          ]
        },
        {
          "atom_index": 1012,
          "name": "NE2",
          "element": "N",
          "coord": [
            7.586999893188477,
            1.23989999294281,
            0.8222000002861023
          ]
        }
      ]
    },
    {
      "id": "E:446",
      "chain": "E",
      "resseq": 446,
      "icode": "",
      "resname": "GLY",
      "hetflag": " ",
      "sasa": 0.0,
      "atoms": [
        {
          "atom_index": 1013,
          "name": "N",
          "element": "N",
          "coord": [
            7.4131999015808105,
            0.727400004863739,
            0.3806999921798706
          ]
        },
        {
          "atom_index": 1014,
          "name": "CA",
          "element": "C",
          "coord": [
            7.402900218963623,
            0.6549999713897705,
            0.2556000053882599
          ]
        },
        {
          "atom_index": 1015,
          "name": "C",
          "element": "C",
          "coord": [
            7.412499904632568,
            0.5072000026702881,
            0.28139999508857727
          ]
        },
        {
          "atom_index": 1016,
          "name": "O",
          "element": "O",
          "coord": [
            7.4842000007629395,
            0.4659000039100647,
            0.3686000108718872
          ]
        }
      ]
    },
    {
      "id": "E:447",
      "chain": "E",
      "resseq": 447,
      "icode": "",
      "resname": "LYS",
      "hetflag": " ",
      "sasa": 2.0890235900878906,
      "atoms": [
        {
          "atom_index": 1017,
          "name": "N",
          "element": "N",
          "coord": [
            7.337600231170654,
            0.4278999865055084,
            0.20630000531673431
          ]
        },
        {
          "atom_index": 1018,
          "name": "CA",
          "element": "C",
          "coord": [
            7.35890007019043,
            0.28529998660087585,
            0.20589999854564667
          ]
        },
        {
          "atom_index": 1019,
          "name": "C",
          "element": "C",
          "coord": [
            7.4822001457214355,
            0.25290000438690186,
            0.12139999866485596
          ]
        },
        {
          "atom_index": 1020,
          "name": "O",
          "element": "O",
          "coord": [
            7.517600059509277,
            0.3269999921321869,
            0.02539999969303608
          ]
        },
        {
          "atom_index": 1021,
          "name": "CB",
          "element": "C",
          "coord": [
            7.242199897766113,
            0.21250000596046448,
            0.14480000734329224
          ]
        },
        {
          "atom_index": 1022,
          "name": "CG",
          "element": "C",
          "coord": [
            7.109899997711182,
            0.22470000386238098,
            0.21490000188350677
          ]
        },
        {
          "atom_index": 1023,
          "name": "CD",
          "element": "C",
          "coord": [
            7.0157999992370605,
            0.13840000331401825,
            0.13289999961853027
          ]
        },
        {
          "atom_index": 1024,
          "name": "CE",
          "element": "C",
          "coord": [
            6.871799945831299,
            0.14229999482631683,
            0.17430000007152557
          ]
        },
        {
          "atom_index": 1025,
          "name": "NZ",
          "element": "N",
          "coord": [
            6.785399913787842,
            0.14149999618530273,
            0.04809999838471413
          ]
        }
      ]
    },
    {
      "id": "E:448",
      "chain": "E",
      "resseq": 448,
      "icode": "",
      "resname": "LEU",
      "hetflag": " ",
      "sasa": 0.0,
      "atoms": [
        {
          "atom_index": 1026,
          "name": "N",
          "element": "N",
          "coord": [
            7.541900157928467,
            0.13950000703334808,
            0.1543000042438507
          ]
        },
        {
          "atom_index": 1027,
          "name": "CA",
          "element": "C",
          "coord": [
            7.654600143432617,
            0.08169999718666077,
            0.08250000327825546
          ]
        },
        {
          "atom_index": 1028,
          "name": "C",
          "element": "C",
          "coord": [
            7.612199783325195,
            0.027000000700354576,
            -0.05299999937415123
          ]
        },
        {
          "atom_index": 1029,
          "name": "O",
          "element": "O",
          "coord": [
            7.504799842834473,
            -0.03359999880194664,
            -0.06650000065565109
          ]
        },
        {
          "atom_index": 1030,
          "name": "CB",
          "element": "C",
          "coord": [
            7.716300010681152,
            -0.0333000011742115,
            0.16449999809265137
          ]
        },
        {
          "atom_index": 1031,
          "name": "CG",
          "element": "C",
          "coord": [
            7.788599967956543,
            0.0031999999191612005,
            0.29319998621940613
          ]
        },
        {
          "atom_index": 1032,
          "name": "CD1",
          "element": "C",
          "coord": [
            7.8403000831604,
            -0.1242000013589859,
            0.35409998893737793
          ]
        },
        {
          "atom_index": 1033,
          "name": "CD2",
          "element": "C",
          "coord": [
            7.9019999504089355,
            0.10220000147819519,
            0.2741999924182892
          ]
        }
      ]
    },
    {
      "id": "E:449",
      "chain": "E",
      "resseq": 449,
      "icode": "",
      "resname": "ARG",
      "hetflag": " ",
      "sasa": 6.9360551834106445,
      "atoms": [
        {
          "atom_index": 1034,
          "name": "N",
          "element": "N",
          "coord": [
            7.6956000328063965,
            0.05169999971985817,
            -0.15389999747276306
          ]
        },
        {
          "atom_index": 1035,
          "name": "CA",
          "element": "C",
          "coord": [
            7.68779993057251,
            -0.01979999989271164,
            -0.2791000008583069
          ]
        },
        {
          "atom_index": 1036,
          "name": "C",
          "element": "C",
          "coord": [
            7.744200229644775,
            -0.16210000216960907,
            -0.2563999891281128
          ]
        },
        {
          "atom_index": 1037,
          "name": "O",
          "element": "O",
          "coord": [
            7.8130998611450195,
            -0.18690000474452972,
            -0.15809999406337738
          ]
        },
        {
          "atom_index": 1038,
          "name": "CB",
          "element": "C",
          "coord": [
            7.769800186157227,
            0.04969999939203262,
            -0.384799987077713
          ]
        },
        {
          "atom_index": 1039,
          "name": "CG",
          "element": "C",
          "coord": [
            7.718699932098389,
            0.18209999799728394,
            -0.4205000102519989
          ]
        },
        {
          "atom_index": 1040,
          "name": "CD",
          "element": "C",
          "coord": [
            7.592199802398682,
            0.17749999463558197,
            -0.4957999885082245
          ]
        },
        {
          "atom_index": 1041,
          "name": "NE",
          "element": "N",
          "coord": [
            7.566699981689453,
            0.3124000132083893,
            -0.546999990940094
          ]
        },
        {
          "atom_index": 1042,
          "name": "CZ",
          "element": "C",
          "coord": [
            7.456900119781494,
            0.34860000014305115,
            -0.61080002784729
          ]
        },
        {
          "atom_index": 1043,
          "name": "NH1",
          "element": "N",
          "coord": [
            7.361499786376953,
            0.2587999999523163,
            -0.6327999830245972
          ]
        },
        {
          "atom_index": 1044,
          "name": "NH2",
          "element": "N",
          "coord": [
            7.443399906158447,
            0.4747999906539917,
            -0.6523000001907349
          ]
        }
      ]
    },
    {
      "id": "E:450",
      "chain": "E",
      "resseq": 450,
      "icode": "",
      "resname": "PRO",
      "hetflag": " ",
      "sasa": 0.0,
      "atoms": [
        {
          "atom_index": 1045,
          "name": "N",
          "element": "N",
          "coord": [
            7.710700035095215,
            -0.25600001215934753,
            -0.34529998898506165
          ]
        },
        {
          "atom_index": 1046,
          "name": "CA",
          "element": "C",
          "coord": [
            7.756899833679199,
            -0.39320001006126404,
            -0.3246999979019165
          ]
        },
        {
          "atom_index": 1047,
          "name": "C",
          "element": "C",
          "coord": [
            7.910999774932861,
            -0.40639999508857727,
            -0.30790001153945923
          ]
        },
        {
          "atom_index": 1048,
          "name": "O",
          "element": "O",
          "coord": [
            7.986400127410889,
            -0.34689998626708984,
            -0.3822000026702881
          ]
        },
        {
          "atom_index": 1049,
          "name": "CB",
          "element": "C",
          "coord": [
            7.704599857330322,
            -0.46560001373291016,
            -0.448199987411499
          ]
        },
        {
          "atom_index": 1050,
          "name": "CG",
          "element": "C",
          "coord": [
            7.588399887084961,
            -0.38420000672340393,
            -0.49480000138282776
          ]
        },
        {
          "atom_index": 1051,
          "name": "CD",
          "element": "C",
          "coord": [
            7.624199867248535,
            -0.24320000410079956,
            -0.4643000066280365
          ]
        }
      ]
    },
    {
      "id": "E:451",
      "chain": "E",
      "resseq": 451,
      "icode": "",
      "resname": "PHE",
      "hetflag": " ",
      "sasa": 0.0,
      "atoms": [
        {
          "atom_index": 1052,
          "name": "N",
          "element": "N",
          "coord": [
            7.954100131988525,
            -0.47600001096725464,
            -0.20399999618530273
          ]
        },
        {
          "atom_index": 1053,
          "name": "CA",
          "element": "C",
          "coord": [
            8.095800399780273,
            -0.5041000247001648,
            -0.1784999966621399
          ]
        },
        {
          "atom_index": 1054,
          "name": "C",
          "element": "C",
          "coord": [
            8.177499771118164,
            -0.37950000166893005,
            -0.1386999934911728
          ]
        },
        {
          "atom_index": 1055,
          "name": "O",
          "element": "O",
          "coord": [
            8.300299644470215,
            -0.37929999828338623,
            -0.1395999938249588
          ]
        },
        {
          "atom_index": 1056,
          "name": "CB",
          "element": "C",
          "coord": [
            8.161299705505371,
            -0.5794000029563904,
            -0.2957000136375427
          ]
        },
        {
          "atom_index": 1057,
          "name": "CG",
          "element": "C",
          "coord": [
            8.099699974060059,
            -0.7145000100135803,
            -0.32359999418258667
          ]
        },
        {
          "atom_index": 1058,
          "name": "CD1",
          "element": "C",
          "coord": [
            8.052499771118164,
            -0.7461000084877014,
            -0.4514999985694885
          ]
        },
        {
          "atom_index": 1059,
          "name": "CD2",
          "element": "C",
          "coord": [
            8.08899974822998,
            -0.8093000054359436,
            -0.22390000522136688
          ]
        },
        {
          "atom_index": 1060,
          "name": "CE1",
          "element": "C",
          "coord": [
            7.996799945831299,
            -0.8698999881744385,
            -0.4772999882698059
          ]
        },
        {
          "atom_index": 1061,
          "name": "CE2",
          "element": "C",
          "coord": [
            8.033100128173828,
            -0.9350000023841858,
            -0.24950000643730164
          ]
        },
        {
          "atom_index": 1062,
          "name": "CZ",
          "element": "C",
          "coord": [
            7.9878997802734375,
            -0.965399980545044,
            -0.3747999966144562
          ]
        }
      ]
    },
    {
      "id": "E:452",
      "chain": "E",
      "resseq": 452,
      "icode": "",
      "resname": "GLU",
      "hetflag": " ",
      "sasa": 1.5134332180023193,
      "atoms": [
        {
          "atom_index": 1063,
          "name": "N",
          "element": "N",
          "coord": [
            8.106399536132812,
            -0.27489998936653137,
            -0.10010000318288803
          ]
        },
        {
          "atom_index": 1064,
          "name": "CA",
          "element": "C",
          "coord": [
            8.166999816894531,
            -0.15929999947547913,
            -0.03959999978542328
          ]
        },
        {
          "atom_index": 1065,
          "name": "C",
          "element": "C",
          "coord": [
            8.190099716186523,
            -0.18850000202655792,
            0.11029999703168869
          ]
        },
        {
          "atom_index": 1066,
          "name": "O",
          "element": "O",
          "coord": [
            8.126700401306152,
            -0.2743000090122223,
            0.17339999973773956
          ]
        },
        {
          "atom_index": 1067,
          "name": "CB",
          "element": "C",
          "coord": [
            8.079000473022461,
            -0.03660000115633011,
            -0.06390000134706497
          ]
        },
        {
          "atom_index": 1068,
          "name": "CG",
          "element": "C",
          "coord": [
            8.13949966430664,
            0.09080000221729279,
            -0.01600000075995922
          ]
        },
        {
          "atom_index": 1069,
          "name": "CD",
          "element": "C",
          "coord": [
            8.062800407409668,
            0.21639999747276306,
            -0.05790000036358833
          ]
        },
        {
          "atom_index": 1070,
          "name": "OE1",
          "element": "O",
          "coord": [
            7.949399948120117,
            0.20759999752044678,
            -0.11240000277757645
          ]
        },
        {
          "atom_index": 1071,
          "name": "OE2",
          "element": "O",
          "coord": [
            8.118900299072266,
            0.32600000500679016,
            -0.0340999998152256
          ]
        }
      ]
    },
    {
      "id": "E:453",
      "chain": "E",
      "resseq": 453,
      "icode": "",
      "resname": "ARG",
      "hetflag": " ",
      "sasa": 1.2653428316116333,
      "atoms": [
        {
          "atom_index": 1072,
          "name": "N",
          "element": "N",
          "coord": [
            8.286299705505371,
            -0.1185000017285347,
            0.16529999673366547
          ]
        },
        {
          "atom_index": 1073,
          "name": "CA",
          "element": "C",
          "coord": [
            8.325799942016602,
            -0.13570000231266022,
            0.30140000581741333
          ]
        },
        {
          "atom_index": 1074,
          "name": "C",
          "element": "C",
          "coord": [
            8.356800079345703,
            0.0008999999845400453,
            0.35830000042915344
          ]
        },
        {
          "atom_index": 1075,
          "name": "O",
          "element": "O",
          "coord": [
            8.419400215148926,
            0.08089999854564667,
            0.29179999232292175
          ]
        },
        {
          "atom_index": 1076,
          "name": "CB",
          "element": "C",
          "coord": [
            8.449299812316895,
            -0.22280000150203705,
            0.30169999599456787
          ]
        },
        {
          "atom_index": 1077,
          "name": "CG",
          "element": "C",
          "coord": [
            8.497900009155273,
            -0.2651999890804291,
            0.4343999922275543
          ]
        },
        {
          "atom_index": 1078,
          "name": "CD",
          "element": "C",
          "coord": [
            8.624600410461426,
            -0.3427000045776367,
            0.4065000116825104
          ]
        },
        {
          "atom_index": 1079,
          "name": "NE",
          "element": "N",
          "coord": [
            8.679400444030762,
            -0.4081000089645386,
            0.5216000080108643
          ]
        },
        {
          "atom_index": 1080,
          "name": "CZ",
          "element": "C",
          "coord": [
            8.803799629211426,
            -0.390500009059906,
            0.5672000050544739
          ]
        },
        {
          "atom_index": 1081,
          "name": "NH1",
          "element": "N",
          "coord": [
            8.88860034942627,
            -0.304500013589859,
            0.5105999708175659
          ]
        },
        {
          "atom_index": 1082,
          "name": "NH2",
          "element": "N",
          "coord": [
            8.843299865722656,
            -0.45829999446868896,
            0.673799991607666
          ]
        }
      ]
    },
    {
      "id": "E:454",
      "chain": "E",
      "resseq": 454,
      "icode": "",
      "resname": "ASP",
      "hetflag": " ",
      "sasa": 0.0,
      "atoms": [
        {
          "atom_index": 1083,
          "name": "N",
          "element": "N",
          "coord": [
            8.310099601745605,
            0.025800000876188278,
            0.48019999265670776
          ]
        },
        {
          "atom_index": 1084,
          "name": "CA",
          "element": "C",
          "coord": [
            8.335000038146973,
            0.14949999749660492,
            0.5540000200271606
          ]
        },
        {
          "atom_index": 1085,
          "name": "C",
          "element": "C",
          "coord": [
            8.38290023803711,
            0.11420000344514847,
            0.6960999965667725
          ]
        },
        {
          "atom_index": 1086,
          "name": "O",
          "element": "O",
          "coord": [
            8.310999870300293,
            0.052799999713897705,
            0.7735000252723694
          ]
        },
        {
          "atom_index": 1087,
          "name": "CB",
          "element": "C",
          "coord": [
            8.206399917602539,
            0.2305999994277954,
            0.5615000128746033
          ]
        },
        {
          "atom_index": 1088,
          "name": "CG",
          "element": "C",
          "coord": [
            8.223699569702148,
            0.36649999022483826,
            0.6298999786376953
          ]
        },
        {
          "atom_index": 1089,
          "name": "OD1",
          "element": "O",
          "coord": [
            8.126799583435059,
            0.44589999318122864,
            0.620199978351593
          ]
        },
        {
          "atom_index": 1090,
          "name": "OD2",
          "element": "O",
          "coord": [
            8.330300331115723,
            0.3977999985218048,
            0.6909000277519226
          ]
        }
      ]
    },
    {
      "id": "E:455",
      "chain": "E",
      "resseq": 455,
      "icode": "",
      "resname": "ILE",
      "hetflag": " ",
      "sasa": 2.0649895668029785,
      "atoms": [
        {
          "atom_index": 1091,
          "name": "N",
          "element": "N",
          "coord": [
            8.502900123596191,
            0.1606999933719635,
            0.7283999919891357
          ]
        },
        {
          "atom_index": 1092,
          "name": "CA",
          "element": "C",
          "coord": [
            8.574199676513672,
            0.13079999387264252,
            0.8507000207901001
          ]
        },
        {
          "atom_index": 1093,
          "name": "C",
          "element": "C",
          "coord": [
            8.597399711608887,
            0.25440001487731934,
            0.9373999834060669
          ]
        },
        {
          "atom_index": 1094,
          "name": "O",
          "element": "O",
          "coord": [
            8.662400245666504,
            0.24619999527931213,
            1.0403000116348267
          ]
        },
        {
          "atom_index": 1095,
          "name": "CB",
          "element": "C",
          "coord": [
            8.70259952545166,
            0.0575999990105629,
            0.8052999973297119
          ]
        },
        {
          "atom_index": 1096,
          "name": "CG1",
          "element": "C",
          "coord": [
            8.680700302124023,
            -0.08969999849796295,
            0.8278999924659729
          ]
        },
        {
          "atom_index": 1097,
          "name": "CG2",
          "element": "C",
          "coord": [
            8.832799911499023,
            0.11100000143051147,
            0.8600999712944031
          ]
        },
        {
          "atom_index": 1098,
          "name": "CD1",
          "element": "C",
          "coord": [
            8.688899993896484,
            -0.16099999845027924,
            0.7049000263214111
          ]
        }
      ]
    },
    {
      "id": "E:456",
      "chain": "E",
      "resseq": 456,
      "icode": "",
      "resname": "SER",
      "hetflag": " ",
      "sasa": 0.22585824131965637,
      "atoms": [
        {
          "atom_index": 1099,
          "name": "N",
          "element": "N",
          "coord": [
            8.537699699401855,
            0.3675999939441681,
            0.8988999724388123
          ]
        },
        {
          "atom_index": 1100,
          "name": "CA",
          "element": "C",
          "coord": [
            8.550100326538086,
            0.4918999969959259,
            0.9764999747276306
          ]
        },
        {
          "atom_index": 1101,
          "name": "C",
          "element": "C",
          "coord": [
            8.472399711608887,
            0.4756999909877777,
            1.1087000370025635
          ]
        },
        {
          "atom_index": 1102,
          "name": "O",
          "element": "O",
          "coord": [
            8.37969970703125,
            0.3937000036239624,
            1.117900013923645
          ]
        },
        {
          "atom_index": 1103,
          "name": "CB",
          "element": "C",
          "coord": [
            8.497200012207031,
            0.6128000020980835,
            0.8955000042915344
          ]
        },
        {
          "atom_index": 1104,
          "name": "OG",
          "element": "O",
          "coord": [
            8.356599807739258,
            0.6025000214576721,
            0.8694999814033508
          ]
        }
      ]
    },
    {
      "id": "E:457",
      "chain": "E",
      "resseq": 457,
      "icode": "",
      "resname": "ASN",
      "hetflag": " ",
      "sasa": 0.5055793523788452,
      "atoms": [
        {
          "atom_index": 1105,
          "name": "N",
          "element": "N",
          "coord": [
            8.512399673461914,
            0.5509999990463257,
            1.2105000019073486
          ]
        },
        {
          "atom_index": 1106,
          "name": "CA",
          "element": "C",
          "coord": [
            8.434800148010254,
            0.5658000111579895,
            1.3346999883651733
          ]
        },
        {
          "atom_index": 1107,
          "name": "C",
          "element": "C",
          "coord": [
            8.434900283813477,
            0.714900016784668,
            1.3722000122070312
          ]
        },
        {
          "atom_index": 1108,
          "name": "O",
          "element": "O",
          "coord": [
            8.510299682617188,
            0.7595999836921692,
            1.4570000171661377
          ]
        },
        {
          "atom_index": 1109,
          "name": "CB",
          "element": "C",
          "coord": [
            8.491700172424316,
            0.47769999504089355,
            1.4471999406814575
          ]
        },
        {
          "atom_index": 1110,
          "name": "CG",
          "element": "C",
          "coord": [
            8.399200439453125,
            0.46889999508857727,
            1.5698000192642212
          ]
        },
        {
          "atom_index": 1111,
          "name": "OD1",
          "element": "O",
          "coord": [
            8.278800010681152,
            0.4966999888420105,
            1.562600016593933
          ]
        },
        {
          "atom_index": 1112,
          "name": "ND2",
          "element": "N",
          "coord": [
            8.456700325012207,
            0.42829999327659607,
            1.6832000017166138
          ]
        }
      ]
    },
    {
      "id": "E:458",
      "chain": "E",
      "resseq": 458,
      "icode": "",
      "resname": "VAL",
      "hetflag": " ",
      "sasa": 1.3228839635849,
      "atoms": [
        {
          "atom_index": 1113,
          "name": "N",
          "element": "N",
          "coord": [
            8.346500396728516,
            0.7875000238418579,
            1.3049999475479126
          ]
        },
        {
          "atom_index": 1114,
          "name": "CA",
          "element": "C",
          "coord": [
            8.339799880981445,
            0.9316999912261963,
            1.3025000095367432
          ]
        },
        {
          "atom_index": 1115,
          "name": "C",
          "element": "C",
          "coord": [
            8.204400062561035,
            0.9728999733924866,
            1.3598999977111816
          ]
        },
        {
          "atom_index": 1116,
          "name": "O",
          "element": "O",
          "coord": [
            8.102499961853027,
            0.916100025177002,
            1.3214000463485718
          ]
        },
        {
          "atom_index": 1117,
          "name": "CB",
          "element": "C",
          "coord": [
            8.35420036315918,
            0.979200005531311,
            1.1545000076293945
          ]
        },
        {
          "atom_index": 1118,
          "name": "CG1",
          "element": "C",
          "coord": [
            8.275400161743164,
            1.106600046157837,
            1.1262999773025513
          ]
        },
        {
          "atom_index": 1119,
          "name": "CG2",
          "element": "C",
          "coord": [
            8.502400398254395,
            0.9959999918937683,
            1.1202000379562378
          ]
        }
      ]
    },
    {
      "id": "E:459",
      "chain": "E",
      "resseq": 459,
      "icode": "",
      "resname": "PRO",
      "hetflag": " ",
      "sasa": 0.0,
      "atoms": [
        {
          "atom_index": 1120,
          "name": "N",
          "element": "N",
          "coord": [
            8.202500343322754,
            1.0686999559402466,
            1.4541000127792358
          ]
        },
        {
          "atom_index": 1121,
          "name": "CA",
          "element": "C",
          "coord": [
            8.074799537658691,
            1.1130000352859497,
            1.507200002670288
          ]
        },
        {
          "atom_index": 1122,
          "name": "C",
          "element": "C",
          "coord": [
            7.976799964904785,
            1.1480000019073486,
            1.395799994468689
          ]
        },
        {
          "atom_index": 1123,
          "name": "O",
          "element": "O",
          "coord": [
            8.01360034942627,
            1.2141000032424927,
            1.298200011253357
          ]
        },
        {
          "atom_index": 1124,
          "name": "CB",
          "element": "C",
          "coord": [
            8.111499786376953,
            1.2371000051498413,
            1.5887000560760498
          ]
        },
        {
          "atom_index": 1125,
          "name": "CG",
          "element": "C",
          "coord": [
            8.250100135803223,
            1.215000033378601,
            1.62909996509552
          ]
        },
        {
          "atom_index": 1126,
          "name": "CD",
          "element": "C",
          "coord": [
            8.315400123596191,
            1.138700008392334,
            1.5187000036239624
          ]
        }
      ]
    },
    {
      "id": "E:460",
      "chain": "E",
      "resseq": 460,
      "icode": "",
      "resname": "PHE",
      "hetflag": " ",
      "sasa": 0.0,
      "atoms": [
        {
          "atom_index": 1127,
          "name": "N",
          "element": "N",
          "coord": [
            7.852700233459473,
            1.104200005531311,
            1.413100004196167
          ]
        },
        {
          "atom_index": 1128,
          "name": "CA",
          "element": "C",
          "coord": [
            7.75,
            1.113700032234192,
            1.311400055885315
          ]
        },
        {
          "atom_index": 1129,
          "name": "C",
          "element": "C",
          "coord": [
            7.647200107574463,
            1.21589994430542,
            1.354099988937378
          ]
        },
        {
          "atom_index": 1130,
          "name": "O",
          "element": "O",
          "coord": [
            7.594600200653076,
            1.2086000442504883,
            1.4646999835968018
          ]
        },
        {
          "atom_index": 1131,
          "name": "CB",
          "element": "C",
          "coord": [
            7.684999942779541,
            0.9757999777793884,
            1.2941999435424805
          ]
        },
        {
          "atom_index": 1132,
          "name": "CG",
          "element": "C",
          "coord": [
            7.565299987792969,
            0.9735999703407288,
            1.2029999494552612
          ]
        },
        {
          "atom_index": 1133,
          "name": "CD1",
          "element": "C",
          "coord": [
            7.579400062561035,
            0.9386000037193298,
            1.0699000358581543
          ]
        },
        {
          "atom_index": 1134,
          "name": "CD2",
          "element": "C",
          "coord": [
            7.438199996948242,
            1.002500057220459,
            1.2515000104904175
          ]
        },
        {
          "atom_index": 1135,
          "name": "CE1",
          "element": "C",
          "coord": [
            7.470900058746338,
            0.9330999851226807,
            0.986299991607666
          ]
        },
        {
          "atom_index": 1136,
          "name": "CE2",
          "element": "C",
          "coord": [
            7.327300071716309,
            0.9970999956130981,
            1.1680999994277954
          ]
        },
        {
          "atom_index": 1137,
          "name": "CZ",
          "element": "C",
          "coord": [
            7.343900203704834,
            0.9621999859809875,
            1.034600019454956
          ]
        }
      ]
    },
    {
      "id": "E:461",
      "chain": "E",
      "resseq": 461,
      "icode": "",
      "resname": "SER",
      "hetflag": " ",
      "sasa": 0.0,
      "atoms": [
        {
          "atom_index": 1138,
          "name": "N",
          "element": "N",
          "coord": [
            7.619800090789795,
            1.311400055885315,
            1.2654999494552612
          ]
        },
        {
          "atom_index": 1139,
          "name": "CA",
          "element": "C",
          "coord": [
            7.506100177764893,
            1.3991999626159668,
            1.2813999652862549
          ]
        },
        {
          "atom_index": 1140,
          "name": "C",
          "element": "C",
          "coord": [
            7.403299808502197,
            1.37090003490448,
            1.172700047492981
          ]
        },
        {
          "atom_index": 1141,
          "name": "O",
          "element": "O",
          "coord": [
            7.439899921417236,
            1.3639999628067017,
            1.05649995803833
          ]
        },
        {
          "atom_index": 1142,
          "name": "CB",
          "element": "C",
          "coord": [
            7.548799991607666,
            1.544600009918213,
            1.2714999914169312
          ]
        },
        {
          "atom_index": 1143,
          "name": "OG",
          "element": "O",
          "coord": [
            7.441199779510498,
            1.6261999607086182,
            1.3116999864578247
          ]
        }
      ]
    },
    {
      "id": "E:462",
      "chain": "E",
      "resseq": 462,
      "icode": "",
      "resname": "PRO",
      "hetflag": " ",
      "sasa": 1.4416474103927612,
      "atoms": [
        {
          "atom_index": 1144,
          "name": "N",
          "element": "N",
          "coord": [
            7.274799823760986,
            1.3561999797821045,
            1.2100000381469727
          ]
        },
        {
          "atom_index": 1145,
          "name": "CA",
          "element": "C",
          "coord": [
            7.166600227355957,
            1.3380999565124512,
            1.1116000413894653
          ]
        },
        {
          "atom_index": 1146,
          "name": "C",
          "element": "C",
          "coord": [
            7.162399768829346,
            1.4457999467849731,
            1.002500057220459
          ]
        },
        {
          "atom_index": 1147,
          "name": "O",
          "element": "O",
          "coord": [
            7.139400005340576,
            1.4138000011444092,
            0.8855000138282776
          ]
        },
        {
          "atom_index": 1148,
          "name": "CB",
          "element": "C",
          "coord": [
            7.0391998291015625,
            1.345900058746338,
            1.1969000101089478
          ]
        },
        {
          "atom_index": 1149,
          "name": "CG",
          "element": "C",
          "coord": [
            7.082799911499023,
            1.3071999549865723,
            1.333899974822998
          ]
        },
        {
          "atom_index": 1150,
          "name": "CD",
          "element": "C",
          "coord": [
            7.223499774932861,
            1.3553999662399292,
            1.3485000133514404
          ]
        }
      ]
    },
    {
      "id": "E:463",
      "chain": "E",
      "resseq": 463,
      "icode": "",
      "resname": "ASP",
      "hetflag": " ",
      "sasa": 2.5121912956237793,
      "atoms": [
        {
          "atom_index": 1151,
          "name": "N",
          "element": "N",
          "coord": [
            7.186600208282471,
            1.5709999799728394,
            1.0403000116348267
          ]
        },
        {
          "atom_index": 1152,
          "name": "CA",
          "element": "C",
          "coord": [
            7.183199882507324,
            1.6812000274658203,
            0.9441999793052673
          ]
        },
        {
          "atom_index": 1153,
          "name": "C",
          "element": "C",
          "coord": [
            7.3024001121521,
            1.6833000183105469,
            0.8468999862670898
          ]
        },
        {
          "atom_index": 1154,
          "name": "O",
          "element": "O",
          "coord": [
            7.306399822235107,
            1.767799973487854,
            0.7573000192642212
          ]
        },
        {
          "atom_index": 1155,
          "name": "CB",
          "element": "C",
          "coord": [
            7.167600154876709,
            1.8179999589920044,
            1.0154000520706177
          ]
        },
        {
          "atom_index": 1156,
          "name": "CG",
          "element": "C",
          "coord": [
            7.287700176239014,
            1.8550000190734863,
            1.1050000190734863
          ]
        },
        {
          "atom_index": 1157,
          "name": "OD1",
          "element": "O",
          "coord": [
            7.3871002197265625,
            1.780400037765503,
            1.1131000518798828
          ]
        },
        {
          "atom_index": 1158,
          "name": "OD2",
          "element": "O",
          "coord": [
            7.283100128173828,
            1.9615000486373901,
            1.169600009918213
          ]
        }
      ]
    },
    {
      "id": "E:464",
      "chain": "E",
      "resseq": 464,
      "icode": "",
      "resname": "GLY",
      "hetflag": " ",
      "sasa": 0.2837687134742737,
      "atoms": [
        {
          "atom_index": 1159,
          "name": "N",
          "element": "N",
          "coord": [
            7.3993000984191895,
            1.5942000150680542,
            0.8651000261306763
          ]
        },
        {
          "atom_index": 1160,
          "name": "CA",
          "element": "C",
          "coord": [
            7.514200210571289,
            1.586400032043457,
            0.7750999927520752
          ]
        },
        {
          "atom_index": 1161,
          "name": "C",
          "element": "C",
          "coord": [
            7.63539981842041,
            1.667099952697754,
            0.8180000185966492
          ]
        },
        {
          "atom_index": 1162,
          "name": "O",
          "element": "O",
          "coord": [
            7.747099876403809,
            1.6416000127792358,
            0.7716000080108643
          ]
        }
      ]
    },
    {
      "id": "E:465",
      "chain": "E",
      "resseq": 465,
      "icode": "",
      "resname": "LYS",
      "hetflag": " ",
      "sasa": 8.034921646118164,
      "atoms": [
        {
          "atom_index": 1163,
          "name": "N",
          "element": "N",
          "coord": [
            7.61460018157959,
            1.7632999420166016,
            0.907800018787384
          ]
        },
        {
          "atom_index": 1164,
          "name": "CA",
          "element": "C",
          "coord": [
            7.721399784088135,
            1.8495999574661255,
            0.95660001039505
          ]
        },
        {
          "atom_index": 1165,
          "name": "C",
          "element": "C",
          "coord": [
            7.826000213623047,
            1.7690000534057617,
            1.0338000059127808
          ]
        },
        {
          "atom_index": 1166,
          "name": "O",
          "element": "O",
          "coord": [
            7.793300151824951,
            1.666599988937378,
            1.096500039100647
          ]
        },
        {
          "atom_index": 1167,
          "name": "CB",
          "element": "C",
          "coord": [
            7.663899898529053,
            1.9608999490737915,
            1.0455000400543213
          ]
        },
        {
          "atom_index": 1168,
          "name": "CG",
          "element": "C",
          "coord": [
            7.557199954986572,
            2.0439999103546143,
            0.974399983882904
          ]
        },
        {
          "atom_index": 1169,
          "name": "CD",
          "element": "C",
          "coord": [
            7.509799957275391,
            2.1668999195098877,
            1.0534000396728516
          ]
        },
        {
          "atom_index": 1170,
          "name": "CE",
          "element": "C",
          "coord": [
            7.392099857330322,
            2.2360999584198,
            0.9818999767303467
          ]
        },
        {
          "atom_index": 1171,
          "name": "NZ",
          "element": "N",
          "coord": [
            7.3292999267578125,
            2.3447000980377197,
            1.0636999607086182
          ]
        }
      ]
    },
    {
      "id": "E:466",
      "chain": "E",
      "resseq": 466,
      "icode": "",
      "resname": "PRO",
      "hetflag": " ",
      "sasa": 4.646226406097412,
      "atoms": [
        {
          "atom_index": 1172,
          "name": "N",
          "element": "N",
          "coord": [
            7.953199863433838,
            1.8125,
            1.0271999835968018
          ]
        },
        {
          "atom_index": 1173,
          "name": "CA",
          "element": "C",
          "coord": [
            8.04990005493164,
            1.757699966430664,
            1.1217999458312988
          ]
        },
        {
          "atom_index": 1174,
          "name": "C",
          "element": "C",
          "coord": [
            8.01449966430664,
            1.8032000064849854,
            1.2633999586105347
          ]
        },
        {
          "atom_index": 1175,
          "name": "O",
          "element": "O",
          "coord": [
            7.945199966430664,
            1.9048000574111938,
            1.2834999561309814
          ]
        },
        {
          "atom_index": 1176,
          "name": "CB",
          "element": "C",
          "coord": [
            8.184800148010254,
            1.8145999908447266,
            1.0752999782562256
          ]
        },
        {
          "atom_index": 1177,
          "name": "CG",
          "element": "C",
          "coord": [
            8.159299850463867,
            1.8727999925613403,
            0.9387999773025513
          ]
        },
        {
          "atom_index": 1178,
          "name": "CD",
          "element": "C",
          "coord": [
            8.014599800109863,
            1.9111000299453735,
            0.9365000128746033
          ]
        }
      ]
    },
    {
      "id": "E:467",
      "chain": "E",
      "resseq": 467,
      "icode": "",
      "resname": "CYS",
      "hetflag": " ",
      "sasa": 0.0,
      "atoms": [
        {
          "atom_index": 1179,
          "name": "N",
          "element": "N",
          "coord": [
            8.071100234985352,
            1.7309999465942383,
            1.3586000204086304
          ]
        },
        {
          "atom_index": 1180,
          "name": "CA",
          "element": "C",
          "coord": [
            8.002599716186523,
            1.6908999681472778,
            1.479599952697754
          ]
        },
        {
          "atom_index": 1181,
          "name": "C",
          "element": "C",
          "coord": [
            8.109100341796875,
            1.6634000539779663,
            1.5857000350952148
          ]
        },
        {
          "atom_index": 1182,
          "name": "O",
          "element": "O",
          "coord": [
            8.20419979095459,
            1.5889999866485596,
            1.558899998664856
          ]
        },
        {
          "atom_index": 1183,
          "name": "CB",
          "element": "C",
          "coord": [
            7.9309000968933105,
            1.559000015258789,
            1.4449000358581543
          ]
        },
        {
          "atom_index": 1184,
          "name": "SG",
          "element": "S",
          "coord": [
            7.792600154876709,
            1.502500057220459,
            1.5449999570846558
          ]
        }
      ]
    },
    {
      "id": "E:468",
      "chain": "E",
      "resseq": 468,
      "icode": "",
      "resname": "THR",
      "hetflag": " ",
      "sasa": 4.478913307189941,
      "atoms": [
        {
          "atom_index": 1185,
          "name": "N",
          "element": "N",
          "coord": [
            8.095100402832031,
            1.7199000120162964,
            1.7051000595092773
          ]
        },
        {
          "atom_index": 1186,
          "name": "CA",
          "element": "C",
          "coord": [
            8.192000389099121,
            1.6914000511169434,
            1.812000036239624
          ]
        },
        {
          "atom_index": 1187,
          "name": "C",
          "element": "C",
          "coord": [
            8.124600410461426,
            1.655500054359436,
            1.9434000253677368
          ]
        },
        {
          "atom_index": 1188,
          "name": "O",
          "element": "O",
          "coord": [
            8.065500259399414,
            1.7412999868392944,
            2.0081000328063965
          ]
        },
        {
          "atom_index": 1189,
          "name": "CB",
          "element": "C",
          "coord": [
            8.28849983215332,
            1.808500051498413,
            1.8350000381469727
          ]
        },
        {
          "atom_index": 1190,
          "name": "OG1",
          "element": "O",
          "coord": [
            8.350700378417969,
            1.8427000045776367,
            1.7108999490737915
          ]
        },
        {
          "atom_index": 1191,
          "name": "CG2",
          "element": "C",
          "coord": [
            8.396499633789062,
            1.7705999612808228,
            1.937000036239624
          ]
        }
      ]
    },
    {
      "id": "E:469",
      "chain": "E",
      "resseq": 469,
      "icode": "",
      "resname": "PRO",
      "hetflag": " ",
      "sasa": 0.3468284606933594,
      "atoms": [
        {
          "atom_index": 1192,
          "name": "N",
          "element": "N",
          "coord": [
            8.132100105285645,
            1.527400016784668,
            1.9825999736785889
          ]
        },
        {
          "atom_index": 1193,
          "name": "CA",
          "element": "C",
          "coord": [
            8.08590030670166,
            1.4900000095367432,
            2.116300106048584
          ]
        },
        {
          "atom_index": 1194,
          "name": "C",
          "element": "C",
          "coord": [
            8.159799575805664,
            1.5714000463485718,
            2.22379994392395
          ]
        },
        {
          "atom_index": 1195,
          "name": "O",
          "element": "O",
          "coord": [
            8.280200004577637,
            1.593000054359436,
            2.2105000019073486
          ]
        },
        {
          "atom_index": 1196,
          "name": "CB",
          "element": "C",
          "coord": [
            8.120800018310547,
            1.3411999940872192,
            2.1240999698638916
          ]
        },
        {
          "atom_index": 1197,
          "name": "CG",
          "element": "C",
          "coord": [
            8.121199607849121,
            1.2963999509811401,
            1.9816999435424805
          ]
        },
        {
          "atom_index": 1198,
          "name": "CD",
          "element": "C",
          "coord": [
            8.180000305175781,
            1.4105000495910645,
            1.9068000316619873
          ]
        }
      ]
    },
    {
      "id": "E:470",
      "chain": "E",
      "resseq": 470,
      "icode": "",
      "resname": "PRO",
      "hetflag": " ",
      "sasa": 7.582383155822754,
      "atoms": [
        {
          "atom_index": 1199,
          "name": "N",
          "element": "N",
          "coord": [
            8.088899612426758,
            1.6155999898910522,
            2.329900026321411
          ]
        },
        {
          "atom_index": 1200,
          "name": "CA",
          "element": "C",
          "coord": [
            7.951399803161621,
            1.5820000171661377,
            2.36899995803833
          ]
        },
        {
          "atom_index": 1201,
          "name": "C",
          "element": "C",
          "coord": [
            7.838699817657471,
            1.669800043106079,
            2.3125998973846436
          ]
        },
        {
          "atom_index": 1202,
          "name": "O",
          "element": "O",
          "coord": [
            7.734600067138672,
            1.6806000471115112,
            2.3770999908447266
          ]
        },
        {
          "atom_index": 1203,
          "name": "CB",
          "element": "C",
          "coord": [
            7.957099914550781,
            1.597499966621399,
            2.5211000442504883
          ]
        },
        {
          "atom_index": 1204,
          "name": "CG",
          "element": "C",
          "coord": [
            8.049099922180176,
            1.7130000591278076,
            2.5409998893737793
          ]
        },
        {
          "atom_index": 1205,
          "name": "CD",
          "element": "C",
          "coord": [
            8.149499893188477,
            1.708799958229065,
            2.426500082015991
          ]
        }
      ]
    },
    {
      "id": "E:471",
      "chain": "E",
      "resseq": 471,
      "icode": "",
      "resname": "ALA",
      "hetflag": " ",
      "sasa": 0.4194509983062744,
      "atoms": [
        {
          "atom_index": 1206,
          "name": "N",
          "element": "N",
          "coord": [
            7.857100009918213,
            1.7309999465942383,
            2.1953999996185303
          ]
        },
        {
          "atom_index": 1207,
          "name": "CA",
          "element": "C",
          "coord": [
            7.752299785614014,
            1.816100001335144,
            2.1350998878479004
          ]
        },
        {
          "atom_index": 1208,
          "name": "C",
          "element": "C",
          "coord": [
            7.623899936676025,
            1.7373000383377075,
            2.1168999671936035
          ]
        },
        {
          "atom_index": 1209,
          "name": "O",
          "element": "O",
          "coord": [
            7.627900123596191,
            1.6165000200271606,
            2.0934998989105225
          ]
        },
        {
          "atom_index": 1210,
          "name": "CB",
          "element": "C",
          "coord": [
            7.7972002029418945,
            1.8722000122070312,
            2.000699996948242
          ]
        }
      ]
    },
    {
      "id": "E:472",
      "chain": "E",
      "resseq": 472,
      "icode": "",
      "resname": "LEU",
      "hetflag": " ",
      "sasa": 8.711674690246582,
      "atoms": [
        {
          "atom_index": 1211,
          "name": "N",
          "element": "N",
          "coord": [
            7.510200023651123,
            1.8056000471115112,
            2.1278998851776123
          ]
        },
        {
          "atom_index": 1212,
          "name": "CA",
          "element": "C",
          "coord": [
            7.380000114440918,
            1.7410999536514282,
            2.108599901199341
          ]
        },
        {
          "atom_index": 1213,
          "name": "C",
          "element": "C",
          "coord": [
            7.362599849700928,
            1.7015000581741333,
            1.961899995803833
          ]
        },
        {
          "atom_index": 1214,
          "name": "O",
          "element": "O",
          "coord": [
            7.425000190734863,
            1.7594000101089478,
            1.8724000453948975
          ]
        },
        {
          "atom_index": 1215,
          "name": "CB",
          "element": "C",
          "coord": [
            7.264200210571289,
            1.8329999446868896,
            2.1521999835968018
          ]
        },
        {
          "atom_index": 1216,
          "name": "CG",
          "element": "C",
          "coord": [
            7.264400005340576,
            1.8883999586105347,
            2.2953999042510986
          ]
        },
        {
          "atom_index": 1217,
          "name": "CD1",
          "element": "C",
          "coord": [
            7.139500141143799,
            1.972599983215332,
            2.3183999061584473
          ]
        },
        {
          "atom_index": 1218,
          "name": "CD2",
          "element": "C",
          "coord": [
            7.275100231170654,
            1.7776999473571777,
            2.400700092315674
          ]
        }
      ]
    },
    {
      "id": "E:473",
      "chain": "E",
      "resseq": 473,
      "icode": "",
      "resname": "ASN",
      "hetflag": " ",
      "sasa": 2.113964557647705,
      "atoms": [
        {
          "atom_index": 1219,
          "name": "N",
          "element": "N",
          "coord": [
            7.277200222015381,
            1.6026999950408936,
            1.938099980354309
          ]
        },
        {
          "atom_index": 1220,
          "name": "CA",
          "element": "C",
          "coord": [
            7.253399848937988,
            1.5520999431610107,
            1.8034000396728516
          ]
        },
        {
          "atom_index": 1221,
          "name": "C",
          "element": "C",
          "coord": [
            7.381400108337402,
            1.5039000511169434,
            1.7354999780654907
          ]
        },
        {
          "atom_index": 1222,
          "name": "O",
          "element": "O",
          "coord": [
            7.398799896240234,
            1.5204999446868896,
            1.6146999597549438
          ]
        },
        {
          "atom_index": 1223,
          "name": "CB",
          "element": "C",
          "coord": [
            7.182400226593018,
            1.658400058746338,
            1.7186000347137451
          ]
        },
        {
          "atom_index": 1224,
          "name": "CG",
          "element": "C",
          "coord": [
            7.032199859619141,
            1.6450999975204468,
            1.7236000299453735
          ]
        },
        {
          "atom_index": 1225,
          "name": "OD1",
          "element": "O",
          "coord": [
            6.962699890136719,
            1.7329000234603882,
            1.7753000259399414
          ]
        },
        {
          "atom_index": 1226,
          "name": "ND2",
          "element": "N",
          "coord": [
            6.980899810791016,
            1.5331000089645386,
            1.6705000400543213
          ]
        }
      ]
    },
    {
      "id": "E:474",
      "chain": "E",
      "resseq": 474,
      "icode": "",
      "resname": "CYS",
      "hetflag": " ",
      "sasa": 0.0,
      "atoms": [
        {
          "atom_index": 1227,
          "name": "N",
          "element": "N",
          "coord": [
            7.469399929046631,
            1.4434000253677368,
            1.8158999681472778
          ]
        },
        {
          "atom_index": 1228,
          "name": "CA",
          "element": "C",
          "coord": [
            7.5980000495910645,
            1.3899999856948853,
            1.7716000080108643
          ]
        },
        {
          "atom_index": 1229,
          "name": "C",
          "element": "C",
          "coord": [
            7.607699871063232,
            1.2508000135421753,
            1.8244999647140503
          ]
        },
        {
          "atom_index": 1230,
          "name": "O",
          "element": "O",
          "coord": [
            7.604100227355957,
            1.2338999509811401,
            1.9456000328063965
          ]
        },
        {
          "atom_index": 1231,
          "name": "CB",
          "element": "C",
          "coord": [
            7.715099811553955,
            1.47160005569458,
            1.8289999961853027
          ]
        },
        {
          "atom_index": 1232,
          "name": "SG",
          "element": "S",
          "coord": [
            7.865300178527832,
            1.4520000219345093,
            1.7317999601364136
          ]
        }
      ]
    },
    {
      "id": "E:475",
      "chain": "E",
      "resseq": 475,
      "icode": "",
      "resname": "TYR",
      "hetflag": " ",
      "sasa": 1.7451763153076172,
      "atoms": [
        {
          "atom_index": 1233,
          "name": "N",
          "element": "N",
          "coord": [
            7.620299816131592,
            1.1518000364303589,
            1.7347999811172485
          ]
        },
        {
          "atom_index": 1234,
          "name": "CA",
          "element": "C",
          "coord": [
            7.612400054931641,
            1.011199951171875,
            1.7714999914169312
          ]
        },
        {
          "atom_index": 1235,
          "name": "C",
          "element": "C",
          "coord": [
            7.729599952697754,
            0.9280999898910522,
            1.7236000299453735
          ]
        },
        {
          "atom_index": 1236,
          "name": "O",
          "element": "O",
          "coord": [
            7.793000221252441,
            0.9581999778747559,
            1.6240999698638916
          ]
        },
        {
          "atom_index": 1237,
          "name": "CB",
          "element": "C",
          "coord": [
            7.483399868011475,
            0.9503999948501587,
            1.7170000076293945
          ]
        },
        {
          "atom_index": 1238,
          "name": "CG",
          "element": "C",
          "coord": [
            7.3643999099731445,
            1.030400037765503,
            1.7582000494003296
          ]
        },
        {
          "atom_index": 1239,
          "name": "CD1",
          "element": "C",
          "coord": [
            7.309299945831299,
            1.1253999471664429,
            1.6740000247955322
          ]
        },
        {
          "atom_index": 1240,
          "name": "CD2",
          "element": "C",
          "coord": [
            7.309800148010254,
            1.0144000053405762,
            1.8840999603271484
          ]
        },
        {
          "atom_index": 1241,
          "name": "CE1",
          "element": "C",
          "coord": [
            7.202099800109863,
            1.2026000022888184,
            1.7141000032424927
          ]
        },
        {
          "atom_index": 1242,
          "name": "CE2",
          "element": "C",
          "coord": [
            7.202499866485596,
            1.0896999835968018,
            1.9250999689102173
          ]
        },
        {
          "atom_index": 1243,
          "name": "CZ",
          "element": "C",
          "coord": [
            7.148600101470947,
            1.1836999654769897,
            1.8398000001907349
          ]
        },
        {
          "atom_index": 1244,
          "name": "OH",
          "element": "O",
          "coord": [
            7.042099952697754,
            1.2585999965667725,
            1.8828999996185303
          ]
        }
      ]
    },
    {
      "id": "E:476",
      "chain": "E",
      "resseq": 476,
      "icode": "",
      "resname": "TRP",
      "hetflag": " ",
      "sasa": 1.0318812131881714,
      "atoms": [
        {
          "atom_index": 1245,
          "name": "N",
          "element": "N",
          "coord": [
            7.755000114440918,
            0.8202999830245972,
            1.7962000370025635
          ]
        },
        {
          "atom_index": 1246,
          "name": "CA",
          "element": "C",
          "coord": [
            7.853600025177002,
            0.7225000262260437,
            1.7562999725341797
          ]
        },
        {
          "atom_index": 1247,
          "name": "C",
          "element": "C",
          "coord": [
            7.787399768829346,
            0.6162999868392944,
            1.6682000160217285
          ]
        },
        {
          "atom_index": 1248,
          "name": "O",
          "element": "O",
          "coord": [
            7.687699794769287,
            0.5562999844551086,
            1.708400011062622
          ]
        },
        {
          "atom_index": 1249,
          "name": "CB",
          "element": "C",
          "coord": [
            7.9182000160217285,
            0.6628999710083008,
            1.8804999589920044
          ]
        },
        {
          "atom_index": 1250,
          "name": "CG",
          "element": "C",
          "coord": [
            7.999000072479248,
            0.7651000022888184,
            1.9494999647140503
          ]
        },
        {
          "atom_index": 1251,
          "name": "CD1",
          "element": "C",
          "coord": [
            7.964399814605713,
            0.8342000246047974,
            2.0606000423431396
          ]
        },
        {
          "atom_index": 1252,
          "name": "CD2",
          "element": "C",
          "coord": [
            8.126899719238281,
            0.8151000142097473,
            1.90910005569458
          ]
        },
        {
          "atom_index": 1253,
          "name": "NE1",
          "element": "N",
          "coord": [
            8.062600135803223,
            0.9230999946594238,
            2.0936999320983887
          ]
        },
        {
          "atom_index": 1254,
          "name": "CE2",
          "element": "C",
          "coord": [
            8.163999557495117,
            0.9136999845504761,
            2.0023000240325928
          ]
        },
        {
          "atom_index": 1255,
          "name": "CE3",
          "element": "C",
          "coord": [
            8.214300155639648,
            0.7849000096321106,
            1.8040000200271606
          ]
        },
        {
          "atom_index": 1256,
          "name": "CZ2",
          "element": "C",
          "coord": [
            8.286499977111816,
            0.9828000068664551,
            1.9951000213623047
          ]
        },
        {
          "atom_index": 1257,
          "name": "CZ3",
          "element": "C",
          "coord": [
            8.336199760437012,
            0.853600025177002,
            1.7963999509811401
          ]
        },
        {
          "atom_index": 1258,
          "name": "CH2",
          "element": "C",
          "coord": [
            8.370400428771973,
            0.9520000219345093,
            1.8913999795913696
          ]
        }
      ]
    },
    {
      "id": "E:477",
      "chain": "E",
      "resseq": 477,
      "icode": "",
      "resname": "PRO",
      "hetflag": " ",
      "sasa": 0.0,
      "atoms": [
        {
          "atom_index": 1259,
          "name": "N",
          "element": "N",
          "coord": [
            7.840700149536133,
            0.59579998254776,
            1.5464999675750732
          ]
        },
        {
          "atom_index": 1260,
          "name": "CA",
          "element": "C",
          "coord": [
            7.77839994430542,
            0.5127000212669373,
            1.444100022315979
          ]
        },
        {
          "atom_index": 1261,
          "name": "C",
          "element": "C",
          "coord": [
            7.784599781036377,
            0.36010000109672546,
            1.4600000381469727
          ]
        },
        {
          "atom_index": 1262,
          "name": "O",
          "element": "O",
          "coord": [
            7.705999851226807,
            0.28940001130104065,
            1.395900011062622
          ]
        },
        {
          "atom_index": 1263,
          "name": "CB",
          "element": "C",
          "coord": [
            7.8516998291015625,
            0.5573999881744385,
            1.317199945449829
          ]
        },
        {
          "atom_index": 1264,
          "name": "CG",
          "element": "C",
          "coord": [
            7.986499786376953,
            0.5965999960899353,
            1.36489999294281
          ]
        },
        {
          "atom_index": 1265,
          "name": "CD",
          "element": "C",
          "coord": [
            7.9633002281188965,
            0.6599000096321106,
            1.4960999488830566
          ]
        }
      ]
    },
    {
      "id": "E:478",
      "chain": "E",
      "resseq": 478,
      "icode": "",
      "resname": "LEU",
      "hetflag": " ",
      "sasa": 0.0,
      "atoms": [
        {
          "atom_index": 1266,
          "name": "N",
          "element": "N",
          "coord": [
            7.879300117492676,
            0.30959999561309814,
            1.5398000478744507
          ]
        },
        {
          "atom_index": 1267,
          "name": "CA",
          "element": "C",
          "coord": [
            7.892099857330322,
            0.16760000586509705,
            1.5664000511169434
          ]
        },
        {
          "atom_index": 1268,
          "name": "C",
          "element": "C",
          "coord": [
            7.8246002197265625,
            0.12729999423027039,
            1.6978000402450562
          ]
        },
        {
          "atom_index": 1269,
          "name": "O",
          "element": "O",
          "coord": [
            7.822199821472168,
            0.20360000431537628,
            1.795699954032898
          ]
        },
        {
          "atom_index": 1270,
          "name": "CB",
          "element": "C",
          "coord": [
            8.038100242614746,
            0.1265999972820282,
            1.573199987411499
          ]
        },
        {
          "atom_index": 1271,
          "name": "CG",
          "element": "C",
          "coord": [
            8.128800392150879,
            0.17080000042915344,
            1.4586999416351318
          ]
        },
        {
          "atom_index": 1272,
          "name": "CD1",
          "element": "C",
          "coord": [
            8.271100044250488,
            0.12110000103712082,
            1.4871000051498413
          ]
        },
        {
          "atom_index": 1273,
          "name": "CD2",
          "element": "C",
          "coord": [
            8.08240032196045,
            0.12460000067949295,
            1.323799967765808
          ]
        }
      ]
    },
    {
      "id": "E:479",
      "chain": "E",
      "resseq": 479,
      "icode": "",
      "resname": "ASN",
      "hetflag": " ",
      "sasa": 0.06318172812461853,
      "atoms": [
        {
          "atom_index": 1274,
          "name": "N",
          "element": "N",
          "coord": [
            7.768499851226807,
            0.0071000000461936,
            1.698099970817566
          ]
        },
        {
          "atom_index": 1275,
          "name": "CA",
          "element": "C",
          "coord": [
            7.714600086212158,
            -0.05270000174641609,
            1.819000005722046
          ]
        },
        {
          "atom_index": 1276,
          "name": "C",
          "element": "C",
          "coord": [
            7.7729997634887695,
            -0.1941000074148178,
            1.8361999988555908
          ]
        },
        {
          "atom_index": 1277,
          "name": "O",
          "element": "O",
          "coord": [
            7.786799907684326,
            -0.26669999957084656,
            1.740399956703186
          ]
        },
        {
          "atom_index": 1278,
          "name": "CB",
          "element": "C",
          "coord": [
            7.561800003051758,
            -0.0568000003695488,
            1.8122999668121338
          ]
        },
        {
          "atom_index": 1279,
          "name": "CG",
          "element": "C",
          "coord": [
            7.499000072479248,
            -0.10199999809265137,
            1.9426000118255615
          ]
        },
        {
          "atom_index": 1280,
          "name": "OD1",
          "element": "O",
          "coord": [
            7.407100200653076,
            -0.1835000067949295,
            1.9428999423980713
          ]
        },
        {
          "atom_index": 1281,
          "name": "ND2",
          "element": "N",
          "coord": [
            7.55079984664917,
            -0.052799999713897705,
            2.0536999702453613
          ]
        }
      ]
    },
    {
      "id": "E:480",
      "chain": "E",
      "resseq": 480,
      "icode": "",
      "resname": "ASP",
      "hetflag": " ",
      "sasa": 0.15764929354190826,
      "atoms": [
        {
          "atom_index": 1282,
          "name": "N",
          "element": "N",
          "coord": [
            7.807199954986572,
            -0.23190000653266907,
            1.9580999612808228
          ]
        },
        {
          "atom_index": 1283,
          "name": "CA",
          "element": "C",
          "coord": [
            7.858699798583984,
            -0.3675999939441681,
            1.9850000143051147
          ]
        },
        {
          "atom_index": 1284,
          "name": "C",
          "element": "C",
          "coord": [
            7.7434000968933105,
            -0.4668000042438507,
            1.9845999479293823
          ]
        },
        {
          "atom_index": 1285,
          "name": "O",
          "element": "O",
          "coord": [
            7.638999938964844,
            -0.44279998540878296,
            2.0443999767303467
          ]
        },
        {
          "atom_index": 1286,
          "name": "CB",
          "element": "C",
          "coord": [
            7.925600051879883,
            -0.37720000743865967,
            2.1224000453948975
          ]
        },
        {
          "atom_index": 1287,
          "name": "CG",
          "element": "C",
          "coord": [
            8.046699523925781,
            -0.2856000065803528,
            2.1387999057769775
          ]
        },
        {
          "atom_index": 1288,
          "name": "OD1",
          "element": "O",
          "coord": [
            8.103899955749512,
            -0.24160000681877136,
            2.037899971008301
          ]
        },
        {
          "atom_index": 1289,
          "name": "OD2",
          "element": "O",
          "coord": [
            8.085599899291992,
            -0.2597000002861023,
            2.255500078201294
          ]
        }
      ]
    },
    {
      "id": "E:481",
      "chain": "E",
      "resseq": 481,
      "icode": "",
      "resname": "TYR",
      "hetflag": " ",
      "sasa": 0.0,
      "atoms": [
        {
          "atom_index": 1290,
          "name": "N",
          "element": "N",
          "coord": [
            7.762400150299072,
            -0.5800999999046326,
            1.9204000234603882
          ]
        },
        {
          "atom_index": 1291,
          "name": "CA",
          "element": "C",
          "coord": [
            7.6809000968933105,
            -0.6965000033378601,
            1.9534000158309937
          ]
        },
        {
          "atom_index": 1292,
          "name": "C",
          "element": "C",
          "coord": [
            7.718400001525879,
            -0.7401999831199646,
            2.095400094985962
          ]
        },
        {
          "atom_index": 1293,
          "name": "O",
          "element": "O",
          "coord": [
            7.831200122833252,
            -0.7208999991416931,
            2.1370999813079834
          ]
        },
        {
          "atom_index": 1294,
          "name": "CB",
          "element": "C",
          "coord": [
            7.713600158691406,
            -0.8108999729156494,
            1.8605999946594238
          ]
        },
        {
          "atom_index": 1295,
          "name": "CG",
          "element": "C",
          "coord": [
            7.655099868774414,
            -0.8065000176429749,
            1.722499966621399
          ]
        },
        {
          "atom_index": 1296,
          "name": "CD1",
          "element": "C",
          "coord": [
            7.517399787902832,
            -0.8026999831199646,
            1.702299952507019
          ]
        },
        {
          "atom_index": 1297,
          "name": "CD2",
          "element": "C",
          "coord": [
            7.737400054931641,
            -0.8184000253677368,
            1.6116000413894653
          ]
        },
        {
          "atom_index": 1298,
          "name": "CE1",
          "element": "C",
          "coord": [
            7.464099884033203,
            -0.8064000010490417,
            1.5735000371932983
          ]
        },
        {
          "atom_index": 1299,
          "name": "CE2",
          "element": "C",
          "coord": [
            7.685699939727783,
            -0.8209999799728394,
            1.4838999509811401
          ]
        },
        {
          "atom_index": 1300,
          "name": "CZ",
          "element": "C",
          "coord": [
            7.5493998527526855,
            -0.8159000277519226,
            1.4651999473571777
          ]
        },
        {
          "atom_index": 1301,
          "name": "OH",
          "element": "O",
          "coord": [
            7.5005998611450195,
            -0.8228999972343445,
            1.3375999927520752
          ]
        }
      ]
    },
    {
      "id": "E:482",
      "chain": "E",
      "resseq": 482,
      "icode": "",
      "resname": "GLY",
      "hetflag": " ",
      "sasa": 0.0,
      "atoms": [
        {
          "atom_index": 1302,
          "name": "N",
          "element": "N",
          "coord": [
            7.623799800872803,
            -0.7954000234603882,
            2.1696999073028564
          ]
        },
        {
          "atom_index": 1303,
          "name": "CA",
          "element": "C",
          "coord": [
            7.6529998779296875,
            -0.8518000245094299,
            2.3018999099731445
          ]
        },
        {
          "atom_index": 1304,
          "name": "C",
          "element": "C",
          "coord": [
            7.621699810028076,
            -1.0010000467300415,
            2.299499988555908
          ]
        },
        {
          "atom_index": 1305,
          "name": "O",
          "element": "O",
          "coord": [
            7.50570011138916,
            -1.038599967956543,
            2.3052000999450684
          ]
        }
      ]
    },
    {
      "id": "E:483",
      "chain": "E",
      "resseq": 483,
      "icode": "",
      "resname": "PHE",
      "hetflag": " ",
      "sasa": 0.0,
      "atoms": [
        {
          "atom_index": 1306,
          "name": "N",
          "element": "N",
          "coord": [
            7.724800109863281,
            -1.0855000019073486,
            2.291100025177002
          ]
        },
        {
          "atom_index": 1307,
          "name": "CA",
          "element": "C",
          "coord": [
            7.706200122833252,
            -1.229099988937378,
            2.2736001014709473
          ]
        },
        {
          "atom_index": 1308,
          "name": "C",
          "element": "C",
          "coord": [
            7.7210001945495605,
            -1.305799961090088,
            2.402600049972534
          ]
        },
        {
          "atom_index": 1309,
          "name": "O",
          "element": "O",
          "coord": [
            7.831299781799316,
            -1.3242000341415405,
            2.4540998935699463
          ]
        },
        {
          "atom_index": 1310,
          "name": "CB",
          "element": "C",
          "coord": [
            7.801300048828125,
            -1.2848999500274658,
            2.1666998863220215
          ]
        },
        {
          "atom_index": 1311,
          "name": "CG",
          "element": "C",
          "coord": [
            7.767199993133545,
            -1.2400000095367432,
            2.02620005607605
          ]
        },
        {
          "atom_index": 1312,
          "name": "CD1",
          "element": "C",
          "coord": [
            7.861599922180176,
            -1.1764999628067017,
            1.9459999799728394
          ]
        },
        {
          "atom_index": 1313,
          "name": "CD2",
          "element": "C",
          "coord": [
            7.6407999992370605,
            -1.2616000175476074,
            1.9744000434875488
          ]
        },
        {
          "atom_index": 1314,
          "name": "CE1",
          "element": "C",
          "coord": [
            7.82889986038208,
            -1.1367000341415405,
            1.815600037574768
          ]
        },
        {
          "atom_index": 1315,
          "name": "CE2",
          "element": "C",
          "coord": [
            7.60890007019043,
            -1.2209999561309814,
            1.846500039100647
          ]
        },
        {
          "atom_index": 1316,
          "name": "CZ",
          "element": "C",
          "coord": [
            7.702499866485596,
            -1.160099983215332,
            1.7676000595092773
          ]
        }
      ]
    },
    {
      "id": "E:484",
      "chain": "E",
      "resseq": 484,
      "icode": "",
      "resname": "TYR",
      "hetflag": " ",
      "sasa": 1.5486412048339844,
      "atoms": [
        {
          "atom_index": 1317,
          "name": "N",
          "element": "N",
          "coord": [
            7.606200218200684,
            -1.3522000312805176,
            2.45169997215271
          ]
        },
        {
          "atom_index": 1318,
          "name": "CA",
          "element": "C",
          "coord": [
            7.593400001525879,
            -1.4221999645233154,
            2.577699899673462
          ]
        },
        {
          "atom_index": 1319,
          "name": "C",
          "element": "C",
          "coord": [
            7.5625,
            -1.56850004196167,
            2.5564000606536865
          ]
        },
        {
          "atom_index": 1320,
          "name": "O",
          "element": "O",
          "coord": [
            7.497900009155273,
            -1.6086000204086304,
            2.4595999717712402
          ]
        },
        {
          "atom_index": 1321,
          "name": "CB",
          "element": "C",
          "coord": [
            7.480899810791016,
            -1.3624000549316406,
            2.661900043487549
          ]
        },
        {
          "atom_index": 1322,
          "name": "CG",
          "element": "C",
          "coord": [
            7.511199951171875,
            -1.2266000509262085,
            2.7167999744415283
          ]
        },
        {
          "atom_index": 1323,
          "name": "CD1",
          "element": "C",
          "coord": [
            7.486199855804443,
            -1.1124999523162842,
            2.6421000957489014
          ]
        },
        {
          "atom_index": 1324,
          "name": "CD2",
          "element": "C",
          "coord": [
            7.564599990844727,
            -1.211899995803833,
            2.8440001010894775
          ]
        },
        {
          "atom_index": 1325,
          "name": "CE1",
          "element": "C",
          "coord": [
            7.514100074768066,
            -0.9869999885559082,
            2.692500114440918
          ]
        },
        {
          "atom_index": 1326,
          "name": "CE2",
          "element": "C",
          "coord": [
            7.592199802398682,
            -1.086300015449524,
            2.895900011062622
          ]
        },
        {
          "atom_index": 1327,
          "name": "CZ",
          "element": "C",
          "coord": [
            7.5665998458862305,
            -0.9747999906539917,
            2.8197999000549316
          ]
        },
        {
          "atom_index": 1328,
          "name": "OH",
          "element": "O",
          "coord": [
            7.594099998474121,
            -0.8504999876022339,
            2.8708999156951904
          ]
        }
      ]
    },
    {
      "id": "E:485",
      "chain": "E",
      "resseq": 485,
      "icode": "",
      "resname": "THR",
      "hetflag": " ",
      "sasa": 0.22585824131965637,
      "atoms": [
        {
          "atom_index": 1329,
          "name": "N",
          "element": "N",
          "coord": [
            7.606400012969971,
            -1.6471999883651733,
            2.6522998809814453
          ]
        },
        {
          "atom_index": 1330,
          "name": "CA",
          "element": "C",
          "coord": [
            7.595699787139893,
            -1.7913999557495117,
            2.647200107574463
          ]
        },
        {
          "atom_index": 1331,
          "name": "C",
          "element": "C",
          "coord": [
            7.451900005340576,
            -1.843000054359436,
            2.6749000549316406
          ]
        },
        {
          "atom_index": 1332,
          "name": "O",
          "element": "O",
          "coord": [
            7.413300037384033,
            -1.9463000297546387,
            2.6210999488830566
          ]
        },
        {
          "atom_index": 1333,
          "name": "CB",
          "element": "C",
          "coord": [
            7.706099987030029,
            -1.854200005531311,
            2.7383999824523926
          ]
        },
        {
          "atom_index": 1334,
          "name": "OG1",
          "element": "O",
          "coord": [
            7.827000141143799,
            -1.8660000562667847,
            2.6617000102996826
          ]
        },
        {
          "atom_index": 1335,
          "name": "CG2",
          "element": "C",
          "coord": [
            7.667200088500977,
            -1.9902000427246094,
            2.7899999618530273
          ]
        }
      ]
    },
    {
      "id": "E:486",
      "chain": "E",
      "resseq": 486,
      "icode": "",
      "resname": "THR",
      "hetflag": " ",
      "sasa": 6.590880393981934,
      "atoms": [
        {
          "atom_index": 1336,
          "name": "N",
          "element": "N",
          "coord": [
            7.371600151062012,
            -1.7699999809265137,
            2.75219988822937
          ]
        },
        {
          "atom_index": 1337,
          "name": "CA",
          "element": "C",
          "coord": [
            7.233799934387207,
            -1.812000036239624,
            2.7804999351501465
          ]
        },
        {
          "atom_index": 1338,
          "name": "C",
          "element": "C",
          "coord": [
            7.129899978637695,
            -1.7210999727249146,
            2.7126998901367188
          ]
        },
        {
          "atom_index": 1339,
          "name": "O",
          "element": "O",
          "coord": [
            7.053299903869629,
            -1.6518000364303589,
            2.778700113296509
          ]
        },
        {
          "atom_index": 1340,
          "name": "CB",
          "element": "C",
          "coord": [
            7.207699775695801,
            -1.8194999694824219,
            2.9333999156951904
          ]
        },
        {
          "atom_index": 1341,
          "name": "OG1",
          "element": "O",
          "coord": [
            7.321000099182129,
            -1.878600001335144,
            2.9995999336242676
          ]
        },
        {
          "atom_index": 1342,
          "name": "CG2",
          "element": "C",
          "coord": [
            7.082200050354004,
            -1.9047000408172607,
            2.9639999866485596
          ]
        }
      ]
    },
    {
      "id": "E:487",
      "chain": "E",
      "resseq": 487,
      "icode": "",
      "resname": "THR",
      "hetflag": " ",
      "sasa": 0.03226546198129654,
      "atoms": [
        {
          "atom_index": 1343,
          "name": "N",
          "element": "N",
          "coord": [
            7.129899978637695,
            -1.721500039100647,
            2.579900026321411
          ]
        },
        {
          "atom_index": 1344,
          "name": "CA",
          "element": "C",
          "coord": [
            7.023799896240234,
            -1.6585999727249146,
            2.5000998973846436
          ]
        },
        {
          "atom_index": 1345,
          "name": "C",
          "element": "C",
          "coord": [
            6.981299877166748,
            -1.7506999969482422,
            2.3861000537872314
          ]
        },
        {
          "atom_index": 1346,
          "name": "O",
          "element": "O",
          "coord": [
            7.050099849700928,
            -1.847599983215332,
            2.353600025177002
          ]
        },
        {
          "atom_index": 1347,
          "name": "CB",
          "element": "C",
          "coord": [
            7.06689977645874,
            -1.5240000486373901,
            2.436500072479248
          ]
        },
        {
          "atom_index": 1348,
          "name": "OG1",
          "element": "O",
          "coord": [
            7.191999912261963,
            -1.5405000448226929,
            2.369499921798706
          ]
        },
        {
          "atom_index": 1349,
          "name": "CG2",
          "element": "C",
          "coord": [
            7.079599857330322,
            -1.416200041770935,
            2.540600061416626
          ]
        }
      ]
    },
    {
      "id": "E:488",
      "chain": "E",
      "resseq": 488,
      "icode": "",
      "resname": "GLY",
      "hetflag": " ",
      "sasa": 0.7421056032180786,
      "atoms": [
        {
          "atom_index": 1350,
          "name": "N",
          "element": "N",
          "coord": [
            6.867099761962891,
            -1.7171000242233276,
            2.3261001110076904
          ]
        },
        {
          "atom_index": 1351,
          "name": "CA",
          "element": "C",
          "coord": [
            6.814700126647949,
            -1.788100004196167,
            2.2102999687194824
          ]
        },
        {
          "atom_index": 1352,
          "name": "C",
          "element": "C",
          "coord": [
            6.90339994430542,
            -1.7746000289916992,
            2.0878000259399414
          ]
        },
        {
          "atom_index": 1353,
          "name": "O",
          "element": "O",
          "coord": [
            6.98390007019043,
            -1.6821000576019287,
            2.079699993133545
          ]
        }
      ]
    },
    {
      "id": "E:489",
      "chain": "E",
      "resseq": 489,
      "icode": "",
      "resname": "ILE",
      "hetflag": " ",
      "sasa": 3.6459972858428955,
      "atoms": [
        {
          "atom_index": 1354,
          "name": "N",
          "element": "N",
          "coord": [
            6.884799957275391,
            -1.867300033569336,
            1.9943000078201294
          ]
        },
        {
          "atom_index": 1355,
          "name": "CA",
          "element": "C",
          "coord": [
            6.964099884033203,
            -1.882200002670288,
            1.870300054550171
          ]
        },
        {
          "atom_index": 1356,
          "name": "C",
          "element": "C",
          "coord": [
            6.972099781036377,
            -1.7533999681472778,
            1.7842999696731567
          ]
        },
        {
          "atom_index": 1357,
          "name": "O",
          "element": "O",
          "coord": [
            7.074699878692627,
            -1.7252999544143677,
            1.721500039100647
          ]
        },
        {
          "atom_index": 1358,
          "name": "CB",
          "element": "C",
          "coord": [
            6.908299922943115,
            -2.0062999725341797,
            1.7910000085830688
          ]
        },
        {
          "atom_index": 1359,
          "name": "CG1",
          "element": "C",
          "coord": [
            6.979800224304199,
            -2.134200096130371,
            1.8353999853134155
          ]
        },
        {
          "atom_index": 1360,
          "name": "CG2",
          "element": "C",
          "coord": [
            6.9257001876831055,
            -1.9953999519348145,
            1.6434999704360962
          ]
        },
        {
          "atom_index": 1361,
          "name": "CD1",
          "element": "C",
          "coord": [
            6.880899906158447,
            -2.2534000873565674,
            1.8704999685287476
          ]
        }
      ]
    },
    {
      "id": "E:490",
      "chain": "E",
      "resseq": 490,
      "icode": "",
      "resname": "GLY",
      "hetflag": " ",
      "sasa": 0.0,
      "atoms": [
        {
          "atom_index": 1362,
          "name": "N",
          "element": "N",
          "coord": [
            6.865099906921387,
            -1.674299955368042,
            1.7833000421524048
          ]
        },
        {
          "atom_index": 1363,
          "name": "CA",
          "element": "C",
          "coord": [
            6.861100196838379,
            -1.5492000579833984,
            1.705199956893921
          ]
        },
        {
          "atom_index": 1364,
          "name": "C",
          "element": "C",
          "coord": [
            6.958600044250488,
            -1.4428999423980713,
            1.7539000511169434
          ]
        },
        {
          "atom_index": 1365,
          "name": "O",
          "element": "O",
          "coord": [
            6.994999885559082,
            -1.3515000343322754,
            1.6792000532150269
          ]
        }
      ]
    },
    {
      "id": "E:491",
      "chain": "E",
      "resseq": 491,
      "icode": "",
      "resname": "TYR",
      "hetflag": " ",
      "sasa": 5.079249382019043,
      "atoms": [
        {
          "atom_index": 1366,
          "name": "N",
          "element": "N",
          "coord": [
            7.000100135803223,
            -1.4572999477386475,
            1.8795000314712524
          ]
        },
        {
          "atom_index": 1367,
          "name": "CA",
          "element": "C",
          "coord": [
            7.092800140380859,
            -1.367400050163269,
            1.9457999467849731
          ]
        },
        {
          "atom_index": 1368,
          "name": "C",
          "element": "C",
          "coord": [
            7.234399795532227,
            -1.4241000413894653,
            1.958799958229065
          ]
        },
        {
          "atom_index": 1369,
          "name": "O",
          "element": "O",
          "coord": [
            7.323200225830078,
            -1.3569999933242798,
            2.0114998817443848
          ]
        },
        {
          "atom_index": 1370,
          "name": "CB",
          "element": "C",
          "coord": [
            7.041900157928467,
            -1.3377000093460083,
            2.086199998855591
          ]
        },
        {
          "atom_index": 1371,
          "name": "CG",
          "element": "C",
          "coord": [
            6.910299777984619,
            -1.2645000219345093,
            2.0896999835968018
          ]
        },
        {
          "atom_index": 1372,
          "name": "CD1",
          "element": "C",
          "coord": [
            6.797999858856201,
            -1.3199000358581543,
            2.152600049972534
          ]
        },
        {
          "atom_index": 1373,
          "name": "CD2",
          "element": "C",
          "coord": [
            6.8979997634887695,
            -1.138200044631958,
            2.0315001010894775
          ]
        },
        {
          "atom_index": 1374,
          "name": "CE1",
          "element": "C",
          "coord": [
            6.676499843597412,
            -1.2496999502182007,
            2.1582999229431152
          ]
        },
        {
          "atom_index": 1375,
          "name": "CE2",
          "element": "C",
          "coord": [
            6.777299880981445,
            -1.0678999423980713,
            2.0350000858306885
          ]
        },
        {
          "atom_index": 1376,
          "name": "CZ",
          "element": "C",
          "coord": [
            6.667699813842773,
            -1.1238000392913818,
            2.0989999771118164
          ]
        },
        {
          "atom_index": 1377,
          "name": "OH",
          "element": "O",
          "coord": [
            6.549799919128418,
            -1.0528000593185425,
            2.102099895477295
          ]
        }
      ]
    },
    {
      "id": "E:492",
      "chain": "E",
      "resseq": 492,
      "icode": "",
      "resname": "GLN",
      "hetflag": " ",
      "sasa": 0.0,
      "atoms": [
        {
          "atom_index": 1378,
          "name": "N",
          "element": "N",
          "coord": [
            7.25540018081665,
            -1.5464999675750732,
            1.9121999740600586
          ]
        },
        {
          "atom_index": 1379,
          "name": "CA",
          "element": "C",
          "coord": [
            7.385799884796143,
            -1.6095999479293823,
            1.9184000492095947
          ]
        },
        {
          "atom_index": 1380,
          "name": "C",
          "element": "C",
          "coord": [
            7.470099925994873,
            -1.5666999816894531,
            1.8001999855041504
          ]
        },
        {
          "atom_index": 1381,
          "name": "O",
          "element": "O",
          "coord": [
            7.413300037384033,
            -1.5240000486373901,
            1.6993000507354736
          ]
        },
        {
          "atom_index": 1382,
          "name": "CB",
          "element": "C",
          "coord": [
            7.369800090789795,
            -1.7613999843597412,
            1.9249999523162842
          ]
        },
        {
          "atom_index": 1383,
          "name": "CG",
          "element": "C",
          "coord": [
            7.309999942779541,
            -1.802899956703186,
            2.0566000938415527
          ]
        },
        {
          "atom_index": 1384,
          "name": "CD",
          "element": "C",
          "coord": [
            7.286300182342529,
            -1.9510999917984009,
            2.06850004196167
          ]
        },
        {
          "atom_index": 1385,
          "name": "OE1",
          "element": "O",
          "coord": [
            7.341300010681152,
            -2.0309998989105225,
            1.9931999444961548
          ]
        },
        {
          "atom_index": 1386,
          "name": "NE2",
          "element": "N",
          "coord": [
            7.207200050354004,
            -1.989300012588501,
            2.1670000553131104
          ]
        }
      ]
    },
    {
      "id": "E:493",
      "chain": "E",
      "resseq": 493,
      "icode": "",
      "resname": "PRO",
      "hetflag": " ",
      "sasa": 0.0,
      "atoms": [
        {
          "atom_index": 1387,
          "name": "N",
          "element": "N",
          "coord": [
            7.605400085449219,
            -1.5749000310897827,
            1.8131999969482422
          ]
        },
        {
          "atom_index": 1388,
          "name": "CA",
          "element": "C",
          "coord": [
            7.69890022277832,
            -1.5400999784469604,
            1.7055000066757202
          ]
        },
        {
          "atom_index": 1389,
          "name": "C",
          "element": "C",
          "coord": [
            7.711599826812744,
            -1.6474000215530396,
            1.598099946975708
          ]
        },
        {
          "atom_index": 1390,
          "name": "O",
          "element": "O",
          "coord": [
            7.71619987487793,
            -1.767300009727478,
            1.6296000480651855
          ]
        },
        {
          "atom_index": 1391,
          "name": "CB",
          "element": "C",
          "coord": [
            7.833000183105469,
            -1.5250999927520752,
            1.7788000106811523
          ]
        },
        {
          "atom_index": 1392,
          "name": "CG",
          "element": "C",
          "coord": [
            7.8231000900268555,
            -1.6132999658584595,
            1.8920999765396118
          ]
        },
        {
          "atom_index": 1393,
          "name": "CD",
          "element": "C",
          "coord": [
            7.678800106048584,
            -1.6160000562667847,
            1.934499979019165
          ]
        }
      ]
    },
    {
      "id": "E:494",
      "chain": "E",
      "resseq": 494,
      "icode": "",
      "resname": "TYR",
      "hetflag": " ",
      "sasa": 0.0,
      "atoms": [
        {
          "atom_index": 1394,
          "name": "N",
          "element": "N",
          "coord": [
            7.714099884033203,
            -1.6023999452590942,
            1.473099946975708
          ]
        },
        {
          "atom_index": 1395,
          "name": "CA",
          "element": "C",
          "coord": [
            7.734600067138672,
            -1.6877000331878662,
            1.3560999631881714
          ]
        },
        {
          "atom_index": 1396,
          "name": "C",
          "element": "C",
          "coord": [
            7.854499816894531,
            -1.6335999965667725,
            1.2831000089645386
          ]
        },
        {
          "atom_index": 1397,
          "name": "O",
          "element": "O",
          "coord": [
            7.86299991607666,
            -1.5125000476837158,
            1.2584999799728394
          ]
        },
        {
          "atom_index": 1398,
          "name": "CB",
          "element": "C",
          "coord": [
            7.609399795532227,
            -1.688599944114685,
            1.2648999691009521
          ]
        },
        {
          "atom_index": 1399,
          "name": "CG",
          "element": "C",
          "coord": [
            7.5005998611450195,
            -1.7796000242233276,
            1.3224999904632568
          ]
        },
        {
          "atom_index": 1400,
          "name": "CD1",
          "element": "C",
          "coord": [
            7.435200214385986,
            -1.746000051498413,
            1.4385000467300415
          ]
        },
        {
          "atom_index": 1401,
          "name": "CD2",
          "element": "C",
          "coord": [
            7.470799922943115,
            -1.9018000364303589,
            1.26419997215271
          ]
        },
        {
          "atom_index": 1402,
          "name": "CE1",
          "element": "C",
          "coord": [
            7.341599941253662,
            -1.829200029373169,
            1.4957000017166138
          ]
        },
        {
          "atom_index": 1403,
          "name": "CE2",
          "element": "C",
          "coord": [
            7.374599933624268,
            -1.9847999811172485,
            1.319100022315979
          ]
        },
        {
          "atom_index": 1404,
          "name": "CZ",
          "element": "C",
          "coord": [
            7.311999797821045,
            -1.9462000131607056,
            1.4357999563217163
          ]
        },
        {
          "atom_index": 1405,
          "name": "OH",
          "element": "O",
          "coord": [
            7.219799995422363,
            -2.0248000621795654,
            1.4930000305175781
          ]
        }
      ]
    },
    {
      "id": "E:495",
      "chain": "E",
      "resseq": 495,
      "icode": "",
      "resname": "ARG",
      "hetflag": " ",
      "sasa": 0.0,
      "atoms": [
        {
          "atom_index": 1406,
          "name": "N",
          "element": "N",
          "coord": [
            7.951099872589111,
            -1.7201000452041626,
            1.2548999786376953
          ]
        },
        {
          "atom_index": 1407,
          "name": "CA",
          "element": "C",
          "coord": [
            8.05210018157959,
            -1.6850999593734741,
            1.1582000255584717
          ]
        },
        {
          "atom_index": 1408,
          "name": "C",
          "element": "C",
          "coord": [
            7.99429988861084,
            -1.708799958229065,
            1.0180000066757202
          ]
        },
        {
          "atom_index": 1409,
          "name": "O",
          "element": "O",
          "coord": [
            7.922100067138672,
            -1.805799961090088,
            0.994700014591217
          ]
        },
        {
          "atom_index": 1410,
          "name": "CB",
          "element": "C",
          "coord": [
            8.180500030517578,
            -1.763800024986267,
            1.1806999444961548
          ]
        },
        {
          "atom_index": 1411,
          "name": "CG",
          "element": "C",
          "coord": [
            8.250300407409668,
            -1.7210999727249146,
            1.3068000078201294
          ]
        },
        {
          "atom_index": 1412,
          "name": "CD",
          "element": "C",
          "coord": [
            8.383199691772461,
            -1.795699954032898,
            1.3389999866485596
          ]
        },
        {
          "atom_index": 1413,
          "name": "NE",
          "element": "N",
          "coord": [
            8.440899848937988,
            -1.7323999404907227,
            1.4567999839782715
          ]
        },
        {
          "atom_index": 1414,
          "name": "CZ",
          "element": "C",
          "coord": [
            8.566900253295898,
            -1.7402000427246094,
            1.4946999549865723
          ]
        },
        {
          "atom_index": 1415,
          "name": "NH1",
          "element": "N",
          "coord": [
            8.65470027923584,
            -1.8091000318527222,
            1.4235999584197998
          ]
        },
        {
          "atom_index": 1416,
          "name": "NH2",
          "element": "N",
          "coord": [
            8.605199813842773,
            -1.676300048828125,
            1.6057000160217285
          ]
        }
      ]
    },
    {
      "id": "E:496",
      "chain": "E",
      "resseq": 496,
      "icode": "",
      "resname": "VAL",
      "hetflag": " ",
      "sasa": 0.0,
      "atoms": [
        {
          "atom_index": 1417,
          "name": "N",
          "element": "N",
          "coord": [
            8.028300285339355,
            -1.6186000108718872,
            0.927299976348877
          ]
        },
        {
          "atom_index": 1418,
          "name": "CA",
          "element": "C",
          "coord": [
            7.976399898529053,
            -1.6151000261306763,
            0.7935000061988831
          ]
        },
        {
          "atom_index": 1419,
          "name": "C",
          "element": "C",
          "coord": [
            8.090700149536133,
            -1.6052000522613525,
            0.6941999793052673
          ]
        },
        {
          "atom_index": 1420,
          "name": "O",
          "element": "O",
          "coord": [
            8.184599876403809,
            -1.5295000076293945,
            0.7139000296592712
          ]
        },
        {
          "atom_index": 1421,
          "name": "CB",
          "element": "C",
          "coord": [
            7.88070011138916,
            -1.4954999685287476,
            0.7738999724388123
          ]
        },
        {
          "atom_index": 1422,
          "name": "CG1",
          "element": "C",
          "coord": [
            7.8302001953125,
            -1.4903000593185425,
            0.6304000020027161
          ]
        },
        {
          "atom_index": 1423,
          "name": "CG2",
          "element": "C",
          "coord": [
            7.76039981842041,
            -1.5033999681472778,
            0.8733000159263611
          ]
        }
      ]
    },
    {
      "id": "E:497",
      "chain": "E",
      "resseq": 497,
      "icode": "",
      "resname": "VAL",
      "hetflag": " ",
      "sasa": 0.0,
      "atoms": [
        {
          "atom_index": 1424,
          "name": "N",
          "element": "N",
          "coord": [
            8.079999923706055,
            -1.68340003490448,
            0.5870000123977661
          ]
        },
        {
          "atom_index": 1425,
          "name": "CA",
          "element": "C",
          "coord": [
            8.173500061035156,
            -1.679900050163269,
            0.47519999742507935
          ]
        },
        {
          "atom_index": 1426,
          "name": "C",
          "element": "C",
          "coord": [
            8.091400146484375,
            -1.6741000413894653,
            0.3483999967575073
          ]
        },
        {
          "atom_index": 1427,
          "name": "O",
          "element": "O",
          "coord": [
            8.006400108337402,
            -1.7598999738693237,
            0.3224000036716461
          ]
        },
        {
          "atom_index": 1428,
          "name": "CB",
          "element": "C",
          "coord": [
            8.268099784851074,
            -1.8042999505996704,
            0.4733000099658966
          ]
        },
        {
          "atom_index": 1429,
          "name": "CG1",
          "element": "C",
          "coord": [
            8.351900100708008,
            -1.808899998664856,
            0.3467000126838684
          ]
        },
        {
          "atom_index": 1430,
          "name": "CG2",
          "element": "C",
          "coord": [
            8.35949993133545,
            -1.7997000217437744,
            0.5910000205039978
          ]
        }
      ]
    },
    {
      "id": "E:498",
      "chain": "E",
      "resseq": 498,
      "icode": "",
      "resname": "VAL",
      "hetflag": " ",
      "sasa": 0.0,
      "atoms": [
        {
          "atom_index": 1431,
          "name": "N",
          "element": "N",
          "coord": [
            8.112500190734863,
            -1.5680999755859375,
            0.2727999985218048
          ]
        },
        {
          "atom_index": 1432,
          "name": "CA",
          "element": "C",
          "coord": [
            8.045000076293945,
            -1.5484000444412231,
            0.1451999992132187
          ]
        },
        {
          "atom_index": 1433,
          "name": "C",
          "element": "C",
          "coord": [
            8.146900177001953,
            -1.575600028038025,
            0.03689999878406525
          ]
        },
        {
          "atom_index": 1434,
          "name": "O",
          "element": "O",
          "coord": [
            8.252599716186523,
            -1.5119999647140503,
            0.033799998462200165
          ]
        },
        {
          "atom_index": 1435,
          "name": "CB",
          "element": "C",
          "coord": [
            7.993800163269043,
            -1.4017000198364258,
            0.1290999948978424
          ]
        },
        {
          "atom_index": 1436,
          "name": "CG1",
          "element": "C",
          "coord": [
            7.922399997711182,
            -1.3848999738693237,
            -0.0007999999797903001
          ]
        },
        {
          "atom_index": 1437,
          "name": "CG2",
          "element": "C",
          "coord": [
            7.902500152587891,
            -1.3660000562667847,
            0.2451000064611435
          ]
        }
      ]
    },
    {
      "id": "E:499",
      "chain": "E",
      "resseq": 499,
      "icode": "",
      "resname": "LEU",
      "hetflag": " ",
      "sasa": 0.0,
      "atoms": [
        {
          "atom_index": 1438,
          "name": "N",
          "element": "N",
          "coord": [
            8.116499900817871,
            -1.673200011253357,
            -0.04740000143647194
          ]
        },
        {
          "atom_index": 1439,
          "name": "CA",
          "element": "C",
          "coord": [
            8.199999809265137,
            -1.7093000411987305,
            -0.16019999980926514
          ]
        },
        {
          "atom_index": 1440,
          "name": "C",
          "element": "C",
          "coord": [
            8.139900207519531,
            -1.6542999744415283,
            -0.28940001130104065
          ]
        },
        {
          "atom_index": 1441,
          "name": "O",
          "element": "O",
          "coord": [
            8.031299591064453,
            -1.6957000494003296,
            -0.32749998569488525
          ]
        },
        {
          "atom_index": 1442,
          "name": "CB",
          "element": "C",
          "coord": [
            8.211099624633789,
            -1.8624999523162842,
            -0.16920000314712524
          ]
        },
        {
          "atom_index": 1443,
          "name": "CG",
          "element": "C",
          "coord": [
            8.25979995727539,
            -1.9368000030517578,
            -0.044199999421834946
          ]
        },
        {
          "atom_index": 1444,
          "name": "CD1",
          "element": "C",
          "coord": [
            8.244600296020508,
            -2.0868000984191895,
            -0.05570000037550926
          ]
        },
        {
          "atom_index": 1445,
          "name": "CD2",
          "element": "C",
          "coord": [
            8.40250015258789,
            -1.9005999565124512,
            -0.016599999740719795
          ]
        }
      ]
    },
    {
      "id": "E:500",
      "chain": "E",
      "resseq": 500,
      "icode": "",
      "resname": "SER",
      "hetflag": " ",
      "sasa": 0.0,
      "atoms": [
        {
          "atom_index": 1446,
          "name": "N",
          "element": "N",
          "coord": [
            8.211000442504883,
            -1.5621999502182007,
            -0.35530000925064087
          ]
        },
        {
          "atom_index": 1447,
          "name": "CA",
          "element": "C",
          "coord": [
            8.173299789428711,
            -1.5054999589920044,
            -0.4869999885559082
          ]
        },
        {
          "atom_index": 1448,
          "name": "C",
          "element": "C",
          "coord": [
            8.23960018157959,
            -1.5809999704360962,
            -0.5986999869346619
          ]
        },
        {
          "atom_index": 1449,
          "name": "O",
          "element": "O",
          "coord": [
            8.361599922180176,
            -1.597000002861023,
            -0.5986999869346619
          ]
        },
        {
          "atom_index": 1450,
          "name": "CB",
          "element": "C",
          "coord": [
            8.217300415039062,
            -1.3602999448776245,
            -0.4997999966144562
          ]
        },
        {
          "atom_index": 1451,
          "name": "OG",
          "element": "O",
          "coord": [
            8.15820026397705,
            -1.2834999561309814,
            -0.3986000120639801
          ]
        }
      ]
    },
    {
      "id": "E:501",
      "chain": "E",
      "resseq": 501,
      "icode": "",
      "resname": "PHE",
      "hetflag": " ",
      "sasa": 0.0,
      "atoms": [
        {
          "atom_index": 1452,
          "name": "N",
          "element": "N",
          "coord": [
            8.159299850463867,
            -1.6279000043869019,
            -0.6934999823570251
          ]
        },
        {
          "atom_index": 1453,
          "name": "CA",
          "element": "C",
          "coord": [
            8.211000442504883,
            -1.7021000385284424,
            -0.8068000078201294
          ]
        },
        {
          "atom_index": 1454,
          "name": "C",
          "element": "C",
          "coord": [
            8.272199630737305,
            -1.603700041770935,
            -0.902400016784668
          ]
        },
        {
          "atom_index": 1455,
          "name": "O",
          "element": "O",
          "coord": [
            8.213600158691406,
            -1.4987000226974487,
            -0.9311000108718872
          ]
        },
        {
          "atom_index": 1456,
          "name": "CB",
          "element": "C",
          "coord": [
            8.10219955444336,
            -1.78410005569458,
            -0.8762999773025513
          ]
        },
        {
          "atom_index": 1457,
          "name": "CG",
          "element": "C",
          "coord": [
            8.036399841308594,
            -1.8839000463485718,
            -0.786899983882904
          ]
        },
        {
          "atom_index": 1458,
          "name": "CD1",
          "element": "C",
          "coord": [
            7.902900218963623,
            -1.9180999994277954,
            -0.8054999709129333
          ]
        },
        {
          "atom_index": 1459,
          "name": "CD2",
          "element": "C",
          "coord": [
            8.10569953918457,
            -1.9419000148773193,
            -0.6819999814033508
          ]
        },
        {
          "atom_index": 1460,
          "name": "CE1",
          "element": "C",
          "coord": [
            7.84119987487793,
            -2.012500047683716,
            -0.722100019454956
          ]
        },
        {
          "atom_index": 1461,
          "name": "CE2",
          "element": "C",
          "coord": [
            8.043999671936035,
            -2.0329999923706055,
            -0.6000000238418579
          ]
        },
        {
          "atom_index": 1462,
          "name": "CZ",
          "element": "C",
          "coord": [
            7.910200119018555,
            -2.06850004196167,
            -0.6220999956130981
          ]
        }
      ]
    },
    {
      "id": "E:502",
      "chain": "E",
      "resseq": 502,
      "icode": "",
      "resname": "GLU",
      "hetflag": " ",
      "sasa": 1.765672206878662,
      "atoms": [
        {
          "atom_index": 1463,
          "name": "N",
          "element": "N",
          "coord": [
            8.392200469970703,
            -1.6380000114440918,
            -0.9472000002861023
          ]
        },
        {
          "atom_index": 1464,
          "name": "CA",
          "element": "C",
          "coord": [
            8.483400344848633,
            -1.5399999618530273,
            -1.0051000118255615
          ]
        },
        {
          "atom_index": 1465,
          "name": "C",
          "element": "C",
          "coord": [
            8.575300216674805,
            -1.6014000177383423,
            -1.1104999780654907
          ]
        },
        {
          "atom_index": 1466,
          "name": "O",
          "element": "O",
          "coord": [
            8.658599853515625,
            -1.531499981880188,
            -1.1684999465942383
          ]
        },
        {
          "atom_index": 1467,
          "name": "CB",
          "element": "C",
          "coord": [
            8.563599586486816,
            -1.4687999486923218,
            -0.8924000263214111
          ]
        },
        {
          "atom_index": 1468,
          "name": "CG",
          "element": "C",
          "coord": [
            8.522899627685547,
            -1.3194999694824219,
            -0.8723999857902527
          ]
        },
        {
          "atom_index": 1469,
          "name": "CD",
          "element": "C",
          "coord": [
            8.561800003051758,
            -1.2310999631881714,
            -0.9932000041007996
          ]
        },
        {
          "atom_index": 1470,
          "name": "OE1",
          "element": "O",
          "coord": [
            8.633199691772461,
            -1.129699945449829,
            -0.9740999937057495
          ]
        },
        {
          "atom_index": 1471,
          "name": "OE2",
          "element": "O",
          "coord": [
            8.523200035095215,
            -1.2632999420166016,
            -1.1086000204086304
          ]
        }
      ]
    }
  ],
  "overlaps": {
    "E:320": [
      "E:321",
      "E:322",
      "E:323",
      "E:324",
      "E:325",
      "E:326",
      "E:327",
      "E:328",
      "E:329",
      "E:330",
      "E:331",
      "E:332",
      "E:333",
      "E:334",
      "E:335",
      "E:336",
      "E:337",
      "E:338",
      "E:339",
      "E:340",
      "E:341",
      "E:342",
      "E:343",
      "E:344",
      "E:345",
      "E:346",
      "E:347",
      "E:348",
      "E:349",
      "E:350",
      "E:351",
      "E:352",
      "E:353",
      "E:354",
      "E:355",
      "E:356",
      "E:357",
      "E:358",
      "E:359",
      "E:360",
      "E:361",
      "E:362",
      "E:363",
      "E:364",
      "E:365",
      "E:366",
      "E:367",
      "E:368",
      "E:369",
      "E:370",
      "E:371",
      "E:372",
      "E:373",
      "E:374",
      "E:375",
      "E:376",
      "E:377",
      "E:378",
      "E:379",
      "E:380",
      "E:381",
      "E:382",
      "E:383",
      "E:384",
      "E:385",
      "E:386",
      "E:387",
      "E:388",
      "E:389",
      "E:390",
      "E:391",
      "E:392",
      "E:393",
      "E:394",
      "E:395",
      "E:396",
      "E:397",
      "E:398",
      "E:399",
      "E:400",
      "E:401",
      "E:402",
      "E:403",
      "E:404",
      "E:405",
      "E:406",
      "E:407",
      "E:408",
      "E:409",
      "E:410",
      "E:411",
      "E:412",
      "E:413",
      "E:414",
      "E:415",
      "E:416",
      "E:417",
      "E:418",
      "E:419",
      "E:420",
      "E:421",
      "E:422",
      "E:423",
      "E:424",
      "E:425",
      "E:426",
      "E:427",
      "E:428",
      "E:429",
      "E:430",
      "E:431",
      "E:432",
      "E:433",
      "E:434",
      "E:435",
      "E:436",
      "E:437",
      "E:438",
      "E:439",
      "E:440",
      "E:441",
      "E:442",
      "E:443",
      "E:444",
      "E:445",
      "E:446",
      "E:447",
      "E:448",
      "E:449",
      "E:450",
      "E:451",
      "E:452",
      "E:453",
      "E:454",
      "E:455",
      "E:456",
      "E:457",
      "E:458",
      "E:459",
      "E:460",
      "E:461",
      "E:462",
      "E:463",
      "E:464",
      "E:465",
      "E:466",
      "E:467",
      "E:468",
      "E:469",
      "E:470",
      "E:471",
      "E:472",
      "E:473",
      "E:474",
      "E:475",
      "E:476",
      "E:477",
      "E:478",
      "E:479",
      "E:480",
      "E:481",
      "E:482",
      "E:483",
      "E:484",
      "E:485",
      "E:486",
      "E:487",
      "E:488",
      "E:489",
      "E:490",
      "E:491",
      "E:492",
      "E:493",
      "E:494",
      "E:495",
      "E:496",
      "E:497",
      "E:498",
      "E:499",
      "E:500",
      "E:501",
      "E:502"
    ],
    "E:321": [
      "E:320",
      "E:322",
      "E:323",
      "E:324",
      "E:325",
      "E:326",
      "E:327",
      "E:328",
      "E:329",
      "E:330",
      "E:331",
      "E:332",
      "E:333",
      "E:334",
      "E:335",
      "E:336",
      "E:337",
      "E:338",
      "E:339",
      "E:340",
      "E:341",
      "E:342",
      "E:343",
      "E:344",
      "E:345",
      "E:346",
      "E:347",
      "E:348",
      "E:349",
      "E:350",
      "E:351",
      "E:352",
      "E:353",
      "E:354",
      "E:355",
      "E:356",
      "E:357",
      "E:358",
      "E:359",
      "E:360",
      "E:361",
      "E:362",
      "E:363",
      "E:364",
      "E:365",
      "E:366",
      "E:367",
      "E:368",
      "E:369",
      "E:370",
      "E:371",
      "E:372",
      "E:373",
      "E:374",
      "E:375",
      "E:376",
      "E:377",
      "E:378",
      "E:379",
      "E:380",
      "E:381",
      "E:382",
      "E:383",
      "E:384",
      "E:385",
      "E:386",
      "E:387",
      "E:388",
      "E:389",
      "E:390",
      "E:391",
      "E:392",
      "E:393",
      "E:394",
      "E:395",
      "E:396",
      "E:397",
      "E:398",
      "E:399",
      "E:400",
      "E:401",
      "E:402",
      "E:403",
      "E:404",
      "E:405",
      "E:406",
      "E:407",
      "E:408",
      "E:409",
      "E:410",
      "E:411",
      "E:412",
      "E:413",
      "E:414",
      "E:415",
      "E:416",
      "E:417",
      "E:418",
      "E:419",
      "E:420",
      "E:421",
      "E:422",
      "E:423",
      "E:424",
      "E:425",
      "E:426",
      "E:427",
      "E:428",
      "E:429",
      "E:430",
      "E:431",
      "E:432",
      "E:433",
      "E:434",
      "E:435",
      "E:436",
      "E:437",
      "E:438",
      "E:439",
      "E:440",
      "E:441",
      "E:442",
      "E:443",
      "E:444",
      "E:445",
      "E:446",
      "E:447",
      "E:448",
      "E:449",
      "E:450",
      "E:451",
      "E:452",
      "E:453",
      "E:454",
      "E:455",
      "E:456",
      "E:457",
      "E:458",
      "E:459",
      "E:460",
      "E:461",
      "E:462",
      "E:463",
      "E:464",
      "E:465",
      "E:466",
      "E:467",
      "E:468",
      "E:469",
      "E:470",
      "E:471",
      "E:472",
      "E:473",
      "E:474",
      "E:475",
      "E:476",
      "E:477",
      "E:478",
      "E:479",
      "E:480",
      "E:481",
      "E:482",
      "E:483",
      "E:484",
      "E:485",
      "E:486",
      "E:487",
      "E:488",
      "E:489",
      "E:490",
      "E:491",
      "E:492",
      "E:493",
      "E:494",
      "E:495",
      "E:496",
      "E:497",
      "E:498",
      "E:499",
      "E:500",
      "E:501",
      "E:502"
    ],
    "E:322": [
      "E:320",
      "E:321",
      "E:323",
      "E:324",
      "E:325",
      "E:326",
      "E:327",
      "E:328",
      "E:329",
      "E:330",
      "E:331",
      "E:332",
      "E:333",
      "E:334",
      "E:335",
      "E:336",
      "E:337",
      "E:338",
      "E:339",
      "E:340",
      "E:341",
      "E:342",
      "E:343",
      "E:344",
      "E:345",
      "E:346",
      "E:347",
      "E:348",
      "E:349",
      "E:350",
      "E:351",
      "E:352",
      "E:353",
      "E:354",
      "E:355",
      "E:356",
      "E:357",
      "E:358",
      "E:359",
      "E:360",
      "E:361",
      "E:362",
      "E:363",
      "E:364",
      "E:365",
      "E:366",
      "E:367",
      "E:368",
      "E:369",
      "E:370",
      "E:371",
      "E:372",
      "E:373",
      "E:374",
      "E:375",
      "E:376",
      "E:377",
      "E:378",
      "E:379",
      "E:380",
      "E:381",
      "E:382",
      "E:383",
      "E:384",
      "E:385",
      "E:386",
      "E:387",
      "E:388",
      "E:389",
      "E:390",
      "E:391",
      "E:392",
      "E:393",
      "E:394",
      "E:395",
      "E:396",
      "E:397",
      "E:398",
      "E:399",
      "E:400",
      "E:401",
      "E:402",
      "E:403",
      "E:404",
      "E:405",
      "E:406",
      "E:407",
      "E:408",
      "E:409",
      "E:410",
      "E:411",
      "E:412",
      "E:413",
      "E:414",
      "E:415",
      "E:416",
      "E:417",
      "E:418",
      "E:419",
      "E:420",
      "E:421",
      "E:422",
      "E:423",
      "E:424",
      "E:425",
      "E:426",
      "E:427",
      "E:428",
      "E:429",
      "E:430",
      "E:431",
      "E:432",
      "E:433",
      "E:434",
      "E:435",
      "E:436",
      "E:437",
      "E:438",
      "E:439",
      "E:440",
      "E:441",
      "E:442",
      "E:443",
      "E:444",
      "E:445",
      "E:446",
      "E:447",
      "E:448",
      "E:449",
      "E:450",
      "E:451",
      "E:452",
      "E:453",
      "E:454",
      "E:455",
      "E:456",
      "E:457",
      "E:458",
      "E:459",
      "E:460",
      "E:461",
      "E:462",
      "E:463",
      "E:464",
      "E:465",
      "E:466",
      "E:467",
      "E:468",
      "E:469",
      "E:470",
      "E:471",
      "E:472",
      "E:473",
      "E:474",
      "E:475",
      "E:476",
      "E:477",
      "E:478",
      "E:479",
      "E:480",
      "E:481",
      "E:482",
      "E:483",
      "E:484",
      "E:485",
      "E:486",
      "E:487",
      "E:488",
      "E:489",
      "E:490",
      "E:491",
      "E:492",
      "E:493",
      "E:494",
      "E:495",
      "E:496",
      "E:497",
      "E:498",
      "E:499",
      "E:500",
      "E:501",
      "E:502"
    ],
    "E:323": [
      "E:320",
      "E:321",
      "E:322",
      "E:324",
      "E:325",
      "E:326",
      "E:327",
      "E:328",
      "E:329",
      "E:330",
      "E:331",
      "E:332",
      "E:333",
      "E:334",
      "E:335",
      "E:336",
      "E:337",
      "E:338",
      "E:339",
      "E:340",
      "E:341",
      "E:342",
      "E:343",
      "E:344",
      "E:345",
      "E:346",
      "E:347",
      "E:348",
      "E:349",
      "E:350",
      "E:351",
      "E:352",
      "E:353",
      "E:354",
      "E:355",
      "E:356",
      "E:357",
      "E:358",
      "E:359",
      "E:360",
      "E:361",
      "E:362",
      "E:363",
      "E:364",
      "E:365",
      "E:366",
      "E:367",
      "E:368",
      "E:369",
      "E:370",
      "E:371",
      "E:372",
      "E:373",
      "E:374",
      "E:375",
      "E:376",
      "E:377",
      "E:378",
      "E:379",
      "E:380",
      "E:381",
      "E:382",
      "E:383",
      "E:384",
      "E:385",
      "E:386",
      "E:387",
      "E:388",
      "E:389",
      "E:390",
      "E:391",
      "E:392",
      "E:393",
      "E:394",
      "E:395",
      "E:396",
      "E:397",
      "E:398",
      "E:399",
      "E:400",
      "E:401",
      "E:402",
      "E:403",
      "E:404",
      "E:405",
      "E:406",
      "E:407",
      "E:408",
      "E:409",
      "E:410",
      "E:411",
      "E:412",
      "E:413",
      "E:414",
      "E:415",
      "E:416",
      "E:417",
      "E:418",
      "E:419",
      "E:420",
      "E:421",
      "E:422",
      "E:423",
      "E:424",
      "E:425",
      "E:426",
      "E:427",
      "E:428",
      "E:429",
      "E:430",
      "E:431",
      "E:432",
      "E:433",
      "E:434",
      "E:435",
      "E:436",
      "E:437",
      "E:438",
      "E:439",
      "E:440",
      "E:441",
      "E:442",
      "E:443",
      "E:444",
      "E:445",
      "E:446",
      "E:447",
      "E:448",
      "E:449",
      "E:450",
      "E:451",
      "E:452",
      "E:453",
      "E:454",
      "E:455",
      "E:456",
      "E:457",
      "E:458",
      "E:459",
      "E:460",
      "E:461",
      "E:462",
      "E:463",
      "E:464",
      "E:465",
      "E:466",
      "E:467",
      "E:468",
      "E:469",
      "E:470",
      "E:471",
      "E:472",
      "E:473",
      "E:474",
      "E:475",
      "E:476",
      "E:477",
      "E:478",
      "E:479",
      "E:480",
      "E:481",
      "E:482",
      "E:483",
      "E:484",
      "E:485",
      "E:486",
      "E:487",
      "E:488",
      "E:489",
      "E:490",
      "E:491",
      "E:492",
      "E:493",
      "E:494",
      "E:495",
      "E:496",
      "E:497",
      "E:498",
      "E:499",
      "E:500",
      "E:501",
      "E:502"
    ],
    "E:324": [
      "E:320",
      "E:321",
      "E:322",
      "E:323",
      "E:325",
      "E:326",
      "E:327",
      "E:328",
      "E:329",
      "E:330",
      "E:331",
      "E:332",
      "E:333",
      "E:334",
      "E:335",
      "E:336",
      "E:337",
      "E:338",
      "E:339",
      "E:340",
      "E:341",
      "E:342",
      "E:343",
      "E:344",
      "E:345",
      "E:346",
      "E:347",
      "E:348",
      "E:349",
      "E:350",
      "E:351",
      "E:352",
      "E:353",
      "E:354",
      "E:355",
      "E:356",
      "E:357",
      "E:358",
      "E:359",
      "E:360",
      "E:361",
      "E:362",
      "E:363",
      "E:364",
      "E:365",
      "E:366",
      "E:367",
      "E:368",
      "E:369",
      "E:370",
      "E:371",
      "E:372",
      "E:373",
      "E:374",
      "E:375",
      "E:376",
      "E:377",
      "E:378",
      "E:379",
      "E:380",
      "E:381",
      "E:382",
      "E:383",
      "E:384",
      "E:385",
      "E:386",
      "E:387",
      "E:388",
      "E:389",
      "E:390",
      "E:391",
      "E:392",
      "E:393",
      "E:394",
      "E:395",
      "E:396",
      "E:397",
      "E:398",
      "E:399",
      "E:400",
      "E:401",
      "E:402",
      "E:403",
      "E:404",
      "E:405",
      "E:406",
      "E:407",
      "E:408",
      "E:409",
      "E:410",
      "E:411",
      "E:412",
      "E:413",
      "E:414",
      "E:415",
      "E:416",
      "E:417",
      "E:418",
      "E:419",
      "E:420",
      "E:421",
      "E:422",
      "E:423",
      "E:424",
      "E:425",
      "E:426",
      "E:427",
      "E:428",
      "E:429",
      "E:430",
      "E:431",
      "E:432",
      "E:433",
      "E:434",
      "E:435",
      "E:436",
      "E:437",
      "E:438",
      "E:439",
      "E:440",
      "E:441",
      "E:442",
      "E:443",
      "E:444",
      "E:445",
      "E:446",
      "E:447",
      "E:448",
      "E:449",
      "E:450",
      "E:451",
      "E:452",
      "E:453",
      "E:454",
      "E:455",
      "E:456",
      "E:457",
      "E:458",
      "E:459",
      "E:460",
      "E:461",
      "E:462",
      "E:463",
      "E:464",
      "E:465",
      "E:466",
      "E:467",
      "E:468",
      "E:469",
      "E:470",
      "E:471",
      "E:472",
      "E:473",
      "E:474",
      "E:475",
      "E:476",
      "E:477",
      "E:478",
      "E:479",
      "E:480",
      "E:481",
      "E:482",
      "E:483",
      "E:484",
      "E:485",
      "E:486",
      "E:487",
      "E:488",
      "E:489",
      "E:490",
      "E:491",
      "E:492",
      "E:493",
      "E:494",
      "E:495",
      "E:496",
      "E:497",
      "E:498",
      "E:499",
      "E:500",
      "E:501",
      "E:502"
    ],
    "E:325": [
      "E:320",
      "E:321",
      "E:322",
      "E:323",
      "E:324",
      "E:326",
      "E:327",
      "E:328",
      "E:329",
      "E:330",
      "E:331",
      "E:332",
      "E:333",
      "E:334",
      "E:335",
      "E:336",
      "E:337",
      "E:338",
      "E:339",
      "E:340",
      "E:341",
      "E:342",
      "E:343",
      "E:344",
      "E:345",
      "E:346",
      "E:347",
      "E:348",
      "E:349",
      "E:350",
      "E:351",
      "E:352",
      "E:353",
      "E:354",
      "E:355",
      "E:356",
      "E:357",
      "E:358",
      "E:359",
      "E:360",
      "E:361",
      "E:362",
      "E:363",
      "E:364",
      "E:365",
      "E:366",
      "E:367",
      "E:368",
      "E:369",
      "E:370",
      "E:371",
      "E:372",
      "E:373",
      "E:374",
      "E:375",
      "E:376",
      "E:377",
      "E:378",
      "E:379",
      "E:380",
      "E:381",
      "E:382",
      "E:383",
      "E:384",
      "E:385",
      "E:386",
      "E:387",
      "E:388",
      "E:389",
      "E:390",
      "E:391",
      "E:392",
      "E:393",
      "E:394",
      "E:395",
      "E:396",
      "E:397",
      "E:398",
      "E:399",
      "E:400",
      "E:401",
      "E:402",
      "E:403",
      "E:404",
      "E:405",
      "E:406",
      "E:407",
      "E:408",
      "E:409",
      "E:410",
      "E:411",
      "E:412",
      "E:413",
      "E:414",
      "E:415",
      "E:416",
      "E:417",
      "E:418",
      "E:419",
      "E:420",
      "E:421",
      "E:422",
      "E:423",
      "E:424",
      "E:425",
      "E:426",
      "E:427",
      "E:428",
      "E:429",
      "E:430",
      "E:431",
      "E:432",
      "E:433",
      "E:434",
      "E:435",
      "E:436",
      "E:437",
      "E:438",
      "E:439",
      "E:440",
      "E:441",
      "E:442",
      "E:443",
      "E:444",
      "E:445",
      "E:446",
      "E:447",
      "E:448",
      "E:449",
      "E:450",
      "E:451",
      "E:452",
      "E:453",
      "E:454",
      "E:455",
      "E:456",
      "E:457",
      "E:458",
      "E:459",
      "E:460",
      "E:461",
      "E:462",
      "E:463",
      "E:464",
      "E:465",
      "E:466",
      "E:467",
      "E:468",
      "E:469",
      "E:470",
      "E:471",
      "E:472",
      "E:473",
      "E:474",
      "E:475",
      "E:476",
      "E:477",
      "E:478",
      "E:479",
      "E:480",
      "E:481",
      "E:482",
      "E:483",
      "E:484",
      "E:485",
      "E:486",
      "E:487",
      "E:488",
      "E:489",
      "E:490",
      "E:491",
      "E:492",
      "E:493",
      "E:494",
      "E:495",
      "E:496",
      "E:497",
      "E:498",
      "E:499",
      "E:500",
      "E:501",
      "E:502"
    ],
    "E:326": [
      "E:320",
      "E:321",
      "E:322",
      "E:323",
      "E:324",
      "E:325",
      "E:327",
      "E:328",
      "E:329",
      "E:330",
      "E:331",
      "E:332",
      "E:333",
      "E:334",
      "E:335",
      "E:336",
      "E:337",
      "E:338",
      "E:339",
      "E:340",
      "E:341",
      "E:342",
      "E:343",
      "E:344",
      "E:345",
      "E:346",
      "E:347",
      "E:348",
      "E:349",
      "E:350",
      "E:351",
      "E:352",
      "E:353",
      "E:354",
      "E:355",
      "E:356",
      "E:357",
      "E:358",
      "E:359",
      "E:360",
      "E:361",
      "E:362",
      "E:363",
      "E:364",
      "E:365",
      "E:366",
      "E:367",
      "E:368",
      "E:369",
      "E:370",
      "E:371",
      "E:372",
      "E:373",
      "E:374",
      "E:375",
      "E:376",
      "E:377",
      "E:378",
      "E:379",
      "E:380",
      "E:381",
      "E:382",
      "E:383",
      "E:384",
      "E:385",
      "E:386",
      "E:387",
      "E:388",
      "E:389",
      "E:390",
      "E:391",
      "E:392",
      "E:393",
      "E:394",
      "E:395",
      "E:396",
      "E:397",
      "E:398",
      "E:399",
      "E:400",
      "E:401",
      "E:402",
      "E:403",
      "E:404",
      "E:405",
      "E:406",
      "E:407",
      "E:408",
      "E:409",
      "E:410",
      "E:411",
      "E:412",
      "E:413",
      "E:414",
      "E:415",
      "E:416",
      "E:417",
      "E:418",
      "E:419",
      "E:420",
      "E:421",
      "E:422",
      "E:423",
      "E:424",
      "E:425",
      "E:426",
      "E:427",
      "E:428",
      "E:429",
      "E:430",
      "E:431",
      "E:432",
      "E:433",
      "E:434",
      "E:435",
      "E:436",
      "E:437",
      "E:438",
      "E:439",
      "E:440",
      "E:441",
      "E:442",
      "E:443",
      "E:444",
      "E:445",
      "E:446",
      "E:447",
      "E:448",
      "E:449",
      "E:450",
      "E:451",
      "E:452",
      "E:453",
      "E:454",
      "E:455",
      "E:456",
      "E:457",
      "E:458",
      "E:459",
      "E:460",
      "E:461",
      "E:462",
      "E:463",
      "E:464",
      "E:465",
      "E:466",
      "E:467",
      "E:468",
      "E:469",
      "E:470",
      "E:471",
      "E:472",
      "E:473",
      "E:474",
      "E:475",
      "E:476",
      "E:477",
      "E:478",
      "E:479",
      "E:480",
      "E:481",
      "E:482",
      "E:483",
      "E:484",
      "E:485",
      "E:486",
      "E:487",
      "E:488",
      "E:489",
      "E:490",
      "E:491",
      "E:492",
      "E:493",
      "E:494",
      "E:495",
      "E:496",
      "E:497",
      "E:498",
      "E:499",
      "E:500",
      "E:501",
      "E:502"
    ],
    "E:327": [
      "E:320",
      "E:321",
      "E:322",
      "E:323",
      "E:324",
      "E:325",
      "E:326",
      "E:328",
      "E:329",
      "E:330",
      "E:331",
      "E:332",
      "E:333",
      "E:334",
      "E:335",
      "E:336",
      "E:337",
      "E:338",
      "E:339",
      "E:340",
      "E:341",
      "E:342",
      "E:343",
      "E:344",
      "E:345",
      "E:346",
      "E:347",
      "E:348",
      "E:349",
      "E:350",
      "E:351",
      "E:352",
      "E:353",
      "E:354",
      "E:355",
      "E:356",
      "E:357",
      "E:358",
      "E:359",
      "E:360",
      "E:361",
      "E:362",
      "E:363",
      "E:364",
      "E:365",
      "E:366",
      "E:367",
      "E:368",
      "E:369",
      "E:370",
      "E:371",
      "E:372",
      "E:373",
      "E:374",
      "E:375",
      "E:376",
      "E:377",
      "E:378",
      "E:379",
      "E:380",
      "E:381",
      "E:382",
      "E:383",
      "E:384",
      "E:385",
      "E:386",
      "E:387",
      "E:388",
      "E:389",
      "E:390",
      "E:391",
      "E:392",
      "E:393",
      "E:394",
      "E:395",
      "E:396",
      "E:397",
      "E:398",
      "E:399",
      "E:400",
      "E:401",
      "E:402",
      "E:403",
      "E:404",
      "E:405",
      "E:406",
      "E:407",
      "E:408",
      "E:409",
      "E:410",
      "E:411",
      "E:412",
      "E:413",
      "E:414",
      "E:415",
      "E:416",
      "E:417",
      "E:418",
      "E:419",
      "E:420",
      "E:421",
      "E:422",
      "E:423",
      "E:424",
      "E:425",
      "E:426",
      "E:427",
      "E:428",
      "E:429",
      "E:430",
      "E:431",
      "E:432",
      "E:433",
      "E:434",
      "E:435",
      "E:436",
      "E:437",
      "E:438",
      "E:439",
      "E:440",
      "E:441",
      "E:442",
      "E:443",
      "E:444",
      "E:445",
      "E:446",
      "E:447",
      "E:448",
      "E:449",
      "E:450",
      "E:451",
      "E:452",
      "E:453",
      "E:454",
      "E:455",
      "E:456",
      "E:457",
      "E:458",
      "E:459",
      "E:460",
      "E:461",
      "E:462",
      "E:463",
      "E:464",
      "E:465",
      "E:466",
      "E:467",
      "E:468",
      "E:469",
      "E:470",
      "E:471",
      "E:472",
      "E:473",
      "E:474",
      "E:475",
      "E:476",
      "E:477",
      "E:478",
      "E:479",
      "E:480",
      "E:481",
      "E:482",
      "E:483",
      "E:484",
      "E:485",
      "E:486",
      "E:487",
      "E:488",
      "E:489",
      "E:490",
      "E:491",
      "E:492",
      "E:493",
      "E:494",
      "E:495",
      "E:496",
      "E:497",
      "E:498",
      "E:499",
      "E:500",
      "E:501",
      "E:502"
    ],
    "E:328": [
      "E:320",
      "E:321",
      "E:322",
      "E:323",
      "E:324",
      "E:325",
      "E:326",
      "E:327",
      "E:329",
      "E:330",
      "E:331",
      "E:332",
      "E:333",
      "E:334",
      "E:335",
      "E:336",
      "E:337",
      "E:338",
      "E:339",
      "E:340",
      "E:341",
      "E:342",
      "E:343",
      "E:344",
      "E:345",
      "E:346",
      "E:347",
      "E:348",
      "E:349",
      "E:350",
      "E:351",
      "E:352",
      "E:353",
      "E:354",
      "E:355",
      "E:356",
      "E:357",
      "E:358",
      "E:359",
      "E:360",
      "E:361",
      "E:362",
      "E:363",
      "E:364",
      "E:365",
      "E:366",
      "E:367",
      "E:368",
      "E:369",
      "E:370",
      "E:371",
      "E:372",
      "E:373",
      "E:374",
      "E:375",
      "E:376",
      "E:377",
      "E:378",
      "E:379",
      "E:380",
      "E:381",
      "E:382",
      "E:383",
      "E:384",
      "E:385",
      "E:386",
      "E:387",
      "E:388",
      "E:389",
      "E:390",
      "E:391",
      "E:392",
      "E:393",
      "E:394",
      "E:395",
      "E:396",
      "E:397",
      "E:398",
      "E:399",
      "E:400",
      "E:401",
      "E:402",
      "E:403",
      "E:404",
      "E:405",
      "E:406",
      "E:407",
      "E:408",
      "E:409",
      "E:410",
      "E:411",
      "E:412",
      "E:413",
      "E:414",
      "E:415",
      "E:416",
      "E:417",
      "E:418",
      "E:419",
      "E:420",
      "E:421",
      "E:422",
      "E:423",
      "E:424",
      "E:425",
      "E:426",
      "E:427",
      "E:428",
      "E:429",
      "E:430",
      "E:431",
      "E:432",
      "E:433",
      "E:434",
      "E:435",
      "E:436",
      "E:437",
      "E:438",
      "E:439",
      "E:440",
      "E:441",
      "E:442",
      "E:443",
      "E:444",
      "E:445",
      "E:446",
      "E:447",
      "E:448",
      "E:449",
      "E:450",
      "E:451",
      "E:452",
      "E:453",
      "E:454",
      "E:455",
      "E:456",
      "E:457",
      "E:458",
      "E:459",
      "E:460",
      "E:461",
      "E:462",
      "E:463",
      "E:464",
      "E:465",
      "E:466",
      "E:467",
      "E:468",
      "E:469",
      "E:470",
      "E:471",
      "E:472",
      "E:473",
      "E:474",
      "E:475",
      "E:476",
      "E:477",
      "E:478",
      "E:479",
      "E:480",
      "E:481",
      "E:482",
      "E:483",
      "E:484",
      "E:485",
      "E:486",
      "E:487",
      "E:488",
      "E:489",
      "E:490",
      "E:491",
      "E:492",
      "E:493",
      "E:494",
      "E:495",
      "E:496",
      "E:497",
      "E:498",
      "E:499",
      "E:500",
      "E:501",
      "E:502"
    ],
    "E:329": [
      "E:320",
      "E:321",
      "E:322",
      "E:323",
      "E:324",
      "E:325",
      "E:326",
      "E:327",
      "E:328",
      "E:330",
      "E:331",
      "E:332",
      "E:333",
      "E:334",
      "E:335",
      "E:336",
      "E:337",
      "E:338",
      "E:339",
      "E:340",
      "E:341",
      "E:342",
      "E:343",
      "E:344",
      "E:345",
      "E:346",
      "E:347",
      "E:348",
      "E:349",
      "E:350",
      "E:351",
      "E:352",
      "E:353",
      "E:354",
      "E:355",
      "E:356",
      "E:357",
      "E:358",
      "E:359",
      "E:360",
      "E:361",
      "E:362",
      "E:363",
      "E:364",
      "E:365",
      "E:366",
      "E:367",
      "E:368",
      "E:369",
      "E:370",
      "E:371",
      "E:372",
      "E:373",
      "E:374",
      "E:375",
      "E:376",
      "E:377",
      "E:378",
      "E:379",
      "E:380",
      "E:381",
      "E:382",
      "E:383",
      "E:384",
      "E:385",
      "E:386",
      "E:387",
      "E:388",
      "E:389",
      "E:390",
      "E:391",
      "E:392",
      "E:393",
      "E:394",
      "E:395",
      "E:396",
      "E:397",
      "E:398",
      "E:399",
      "E:400",
      "E:401",
      "E:402",
      "E:403",
      "E:404",
      "E:405",
      "E:406",
      "E:407",
      "E:408",
      "E:409",
      "E:410",
      "E:411",
      "E:412",
      "E:413",
      "E:414",
      "E:415",
      "E:416",
      "E:417",
      "E:418",
      "E:419",
      "E:420",
      "E:421",
      "E:422",
      "E:423",
      "E:424",
      "E:425",
      "E:426",
      "E:427",
      "E:428",
      "E:429",
      "E:430",
      "E:431",
      "E:432",
      "E:433",
      "E:434",
      "E:435",
      "E:436",
      "E:437",
      "E:438",
      "E:439",
      "E:440",
      "E:441",
      "E:442",
      "E:443",
      "E:444",
      "E:445",
      "E:446",
      "E:447",
      "E:448",
      "E:449",
      "E:450",
      "E:451",
      "E:452",
      "E:453",
      "E:454",
      "E:455",
      "E:456",
      "E:457",
      "E:458",
      "E:459",
      "E:460",
      "E:461",
      "E:462",
      "E:463",
      "E:464",
      "E:465",
      "E:466",
      "E:467",
      "E:468",
      "E:469",
      "E:470",
      "E:471",
      "E:472",
      "E:473",
      "E:474",
      "E:475",
      "E:476",
      "E:477",
      "E:478",
      "E:479",
      "E:480",
      "E:481",
      "E:482",
      "E:483",
      "E:484",
      "E:485",
      "E:486",
      "E:487",
      "E:488",
      "E:489",
      "E:490",
      "E:491",
      "E:492",
      "E:493",
      "E:494",
      "E:495",
      "E:496",
      "E:497",
      "E:498",
      "E:499",
      "E:500",
      "E:501",
      "E:502"
    ],
    "E:330": [
      "E:320",
      "E:321",
      "E:322",
      "E:323",
      "E:324",
      "E:325",
      "E:326",
      "E:327",
      "E:328",
      "E:329",
      "E:331",
      "E:332",
      "E:333",
      "E:334",
      "E:335",
      "E:336",
      "E:337",
      "E:338",
      "E:339",
      "E:340",
      "E:341",
      "E:342",
      "E:343",
      "E:344",
      "E:345",
      "E:346",
      "E:347",
      "E:348",
      "E:349",
      "E:350",
      "E:351",
      "E:352",
      "E:353",
      "E:354",
      "E:355",
      "E:356",
      "E:357",
      "E:358",
      "E:359",
      "E:360",
      "E:361",
      "E:362",
      "E:363",
      "E:364",
      "E:365",
      "E:366",
      "E:367",
      "E:368",
      "E:369",
      "E:370",
      "E:371",
      "E:372",
      "E:373",
      "E:374",
      "E:375",
      "E:376",
      "E:377",
      "E:378",
      "E:379",
      "E:380",
      "E:381",
      "E:382",
      "E:383",
      "E:384",
      "E:385",
      "E:386",
      "E:387",
      "E:388",
      "E:389",
      "E:390",
      "E:391",
      "E:392",
      "E:393",
      "E:394",
      "E:395",
      "E:396",
      "E:397",
      "E:398",
      "E:399",
      "E:400",
      "E:401",
      "E:402",
      "E:403",
      "E:404",
      "E:405",
      "E:406",
      "E:407",
      "E:408",
      "E:409",
      "E:410",
      "E:411",
      "E:412",
      "E:413",
      "E:414",
      "E:415",
      "E:416",
      "E:417",
      "E:418",
      "E:419",
      "E:420",
      "E:421",
      "E:422",
      "E:423",
      "E:424",
      "E:425",
      "E:426",
      "E:427",
      "E:428",
      "E:429",
      "E:430",
      "E:431",
      "E:432",
      "E:433",
      "E:434",
      "E:435",
      "E:436",
      "E:437",
      "E:438",
      "E:439",
      "E:440",
      "E:441",
      "E:442",
      "E:443",
      "E:444",
      "E:445",
      "E:446",
      "E:447",
      "E:448",
      "E:449",
      "E:450",
      "E:451",
      "E:452",
      "E:453",
      "E:454",
      "E:455",
      "E:456",
      "E:457",
      "E:458",
      "E:459",
      "E:460",
      "E:461",
      "E:462",
      "E:463",
      "E:464",
      "E:465",
      "E:466",
      "E:467",
      "E:468",
      "E:469",
      "E:470",
      "E:471",
      "E:472",
      "E:473",
      "E:474",
      "E:475",
      "E:476",
      "E:477",
      "E:478",
      "E:479",
      "E:480",
      "E:481",
      "E:482",
      "E:483",
      "E:484",
      "E:485",
      "E:486",
      "E:487",
      "E:488",
      "E:489",
      "E:490",
      "E:491",
      "E:492",
      "E:493",
      "E:494",
      "E:495",
      "E:496",
      "E:497",
      "E:498",
      "E:499",
      "E:500",
      "E:501",
      "E:502"
    ],
    "E:331": [
      "E:320",
      "E:321",
      "E:322",
      "E:323",
      "E:324",
      "E:325",
      "E:326",
      "E:327",
      "E:328",
      "E:329",
      "E:330",
      "E:332",
      "E:333",
      "E:334",
      "E:335",
      "E:336",
      "E:337",
      "E:338",
      "E:339",
      "E:340",
      "E:341",
      "E:342",
      "E:343",
      "E:344",
      "E:345",
      "E:346",
      "E:347",
      "E:348",
      "E:349",
      "E:350",
      "E:351",
      "E:352",
      "E:353",
      "E:354",
      "E:355",
      "E:356",
      "E:357",
      "E:358",
      "E:359",
      "E:360",
      "E:361",
      "E:362",
      "E:363",
      "E:364",
      "E:365",
      "E:366",
      "E:367",
      "E:368",
      "E:369",
      "E:370",
      "E:371",
      "E:372",
      "E:373",
      "E:374",
      "E:375",
      "E:376",
      "E:377",
      "E:378",
      "E:379",
      "E:380",
      "E:381",
      "E:382",
      "E:383",
      "E:384",
      "E:385",
      "E:386",
      "E:387",
      "E:388",
      "E:389",
      "E:390",
      "E:391",
      "E:392",
      "E:393",
      "E:394",
      "E:395",
      "E:396",
      "E:397",
      "E:398",
      "E:399",
      "E:400",
      "E:401",
      "E:402",
      "E:403",
      "E:404",
      "E:405",
      "E:406",
      "E:407",
      "E:408",
      "E:409",
      "E:410",
      "E:411",
      "E:412",
      "E:413",
      "E:414",
      "E:415",
      "E:416",
      "E:417",
      "E:418",
      "E:419",
      "E:420",
      "E:421",
      "E:422",
      "E:423",
      "E:424",
      "E:425",
      "E:426",
      "E:427",
      "E:428",
      "E:429",
      "E:430",
      "E:431",
      "E:432",
      "E:433",
      "E:434",
      "E:435",
      "E:436",
      "E:437",
      "E:438",
      "E:439",
      "E:440",
      "E:441",
      "E:442",
      "E:443",
      "E:444",
      "E:445",
      "E:446",
      "E:447",
      "E:448",
      "E:449",
      "E:450",
      "E:451",
      "E:452",
      "E:453",
      "E:454",
      "E:455",
      "E:456",
      "E:457",
      "E:458",
      "E:459",
      "E:460",
      "E:461",
      "E:462",
      "E:463",
      "E:464",
      "E:465",
      "E:466",
      "E:467",
      "E:468",
      "E:469",
      "E:470",
      "E:471",
      "E:472",
      "E:473",
      "E:474",
      "E:475",
      "E:476",
      "E:477",
      "E:478",
      "E:479",
      "E:480",
      "E:481",
      "E:482",
      "E:483",
      "E:484",
      "E:485",
      "E:486",
      "E:487",
      "E:488",
      "E:489",
      "E:490",
      "E:491",
      "E:492",
      "E:493",
      "E:494",
      "E:495",
      "E:496",
      "E:497",
      "E:498",
      "E:499",
      "E:500",
      "E:501",
      "E:502"
    ],
    "E:332": [
      "E:320",
      "E:321",
      "E:322",
      "E:323",
      "E:324",
      "E:325",
      "E:326",
      "E:327",
      "E:328",
      "E:329",
      "E:330",
      "E:331",
      "E:333",
      "E:334",
      "E:335",
      "E:336",
      "E:337",
      "E:338",
      "E:339",
      "E:340",
      "E:341",
      "E:342",
      "E:343",
      "E:344",
      "E:345",
      "E:346",
      "E:347",
      "E:348",
      "E:349",
      "E:350",
      "E:351",
      "E:352",
      "E:353",
      "E:354",
      "E:355",
      "E:356",
      "E:357",
      "E:358",
      "E:359",
      "E:360",
      "E:361",
      "E:362",
      "E:363",
      "E:364",
      "E:365",
      "E:366",
      "E:367",
      "E:368",
      "E:369",
      "E:370",
      "E:371",
      "E:372",
      "E:373",
      "E:374",
      "E:375",
      "E:376",
      "E:377",
      "E:378",
      "E:379",
      "E:380",
      "E:381",
      "E:382",
      "E:383",
      "E:384",
      "E:385",
      "E:386",
      "E:387",
      "E:388",
      "E:389",
      "E:390",
      "E:391",
      "E:392",
      "E:393",
      "E:394",
      "E:395",
      "E:396",
      "E:397",
      "E:398",
      "E:399",
      "E:400",
      "E:401",
      "E:402",
      "E:403",
      "E:404",
      "E:405",
      "E:406",
      "E:407",
      "E:408",
      "E:409",
      "E:410",
      "E:411",
      "E:412",
      "E:413",
      "E:414",
      "E:415",
      "E:416",
      "E:417",
      "E:418",
      "E:419",
      "E:420",
      "E:421",
      "E:422",
      "E:423",
      "E:424",
      "E:425",
      "E:426",
      "E:427",
      "E:428",
      "E:429",
      "E:430",
      "E:431",
      "E:432",
      "E:433",
      "E:434",
      "E:435",
      "E:436",
      "E:437",
      "E:438",
      "E:439",
      "E:440",
      "E:441",
      "E:442",
      "E:443",
      "E:444",
      "E:445",
      "E:446",
      "E:447",
      "E:448",
      "E:449",
      "E:450",
      "E:451",
      "E:452",
      "E:453",
      "E:454",
      "E:455",
      "E:456",
      "E:457",
      "E:458",
      "E:459",
      "E:460",
      "E:461",
      "E:462",
      "E:463",
      "E:464",
      "E:465",
      "E:466",
      "E:467",
      "E:468",
      "E:469",
      "E:470",
      "E:471",
      "E:472",
      "E:473",
      "E:474",
      "E:475",
      "E:476",
      "E:477",
      "E:478",
      "E:479",
      "E:480",
      "E:481",
      "E:482",
      "E:483",
      "E:484",
      "E:485",
      "E:486",
      "E:487",
      "E:488",
      "E:489",
      "E:490",
      "E:491",
      "E:492",
      "E:493",
      "E:494",
      "E:495",
      "E:496",
      "E:497",
      "E:498",
      "E:499",
      "E:500",
      "E:501",
      "E:502"
    ],
    "E:333": [
      "E:320",
      "E:321",
      "E:322",
      "E:323",
      "E:324",
      "E:325",
      "E:326",
      "E:327",
      "E:328",
      "E:329",
      "E:330",
      "E:331",
      "E:332",
      "E:334",
      "E:335",
      "E:336",
      "E:337",
      "E:338",
      "E:339",
      "E:340",
      "E:341",
      "E:342",
      "E:343",
      "E:344",
      "E:345",
      "E:346",
      "E:347",
      "E:348",
      "E:349",
      "E:350",
      "E:351",
      "E:352",
      "E:353",
      "E:354",
      "E:355",
      "E:356",
      "E:357",
      "E:358",
      "E:359",
      "E:360",
      "E:361",
      "E:362",
      "E:363",
      "E:364",
      "E:365",
      "E:366",
      "E:367",
      "E:368",
      "E:369",
      "E:370",
      "E:371",
      "E:372",
      "E:373",
      "E:374",
      "E:375",
      "E:376",
      "E:377",
      "E:378",
      "E:379",
      "E:380",
      "E:381",
      "E:382",
      "E:383",
      "E:384",
      "E:385",
      "E:386",
      "E:387",
      "E:388",
      "E:389",
      "E:390",
      "E:391",
      "E:392",
      "E:393",
      "E:394",
      "E:395",
      "E:396",
      "E:397",
      "E:398",
      "E:399",
      "E:400",
      "E:401",
      "E:402",
      "E:403",
      "E:404",
      "E:405",
      "E:406",
      "E:407",
      "E:408",
      "E:409",
      "E:410",
      "E:411",
      "E:412",
      "E:413",
      "E:414",
      "E:415",
      "E:416",
      "E:417",
      "E:418",
      "E:419",
      "E:420",
      "E:421",
      "E:422",
      "E:423",
      "E:424",
      "E:425",
      "E:426",
      "E:427",
      "E:428",
      "E:429",
      "E:430",
      "E:431",
      "E:432",
      "E:433",
      "E:434",
      "E:435",
      "E:436",
      "E:437",
      "E:438",
      "E:439",
      "E:440",
      "E:441",
      "E:442",
      "E:443",
      "E:444",
      "E:445",
      "E:446",
      "E:447",
      "E:448",
      "E:449",
      "E:450",
      "E:451",
      "E:452",
      "E:453",
      "E:454",
      "E:455",
      "E:456",
      "E:457",
      "E:458",
      "E:459",
      "E:460",
      "E:461",
      "E:462",
      "E:463",
      "E:464",
      "E:465",
      "E:466",
      "E:467",
      "E:468",
      "E:469",
      "E:470",
      "E:471",
      "E:472",
      "E:473",
      "E:474",
      "E:475",
      "E:476",
      "E:477",
      "E:478",
      "E:479",
      "E:480",
      "E:481",
      "E:482",
      "E:483",
      "E:484",
      "E:485",
      "E:486",
      "E:487",
      "E:488",
      "E:489",
      "E:490",
      "E:491",
      "E:492",
      "E:493",
      "E:494",
      "E:495",
      "E:496",
      "E:497",
      "E:498",
      "E:499",
      "E:500",
      "E:501",
      "E:502"
    ],
    "E:334": [
      "E:320",
      "E:321",
      "E:322",
      "E:323",
      "E:324",
      "E:325",
      "E:326",
      "E:327",
      "E:328",
      "E:329",
      "E:330",
      "E:331",
      "E:332",
      "E:333",
      "E:335",
      "E:336",
      "E:337",
      "E:338",
      "E:339",
      "E:340",
      "E:341",
      "E:342",
      "E:343",
      "E:344",
      "E:345",
      "E:346",
      "E:347",
      "E:348",
      "E:349",
      "E:350",
      "E:351",
      "E:352",
      "E:353",
      "E:354",
      "E:355",
      "E:356",
      "E:357",
      "E:358",
      "E:359",
      "E:360",
      "E:361",
      "E:362",
      "E:363",
      "E:364",
      "E:365",
      "E:366",
      "E:367",
      "E:368",
      "E:369",
      "E:370",
      "E:371",
      "E:372",
      "E:373",
      "E:374",
      "E:375",
      "E:376",
      "E:377",
      "E:378",
      "E:379",
      "E:380",
      "E:381",
      "E:382",
      "E:383",
      "E:384",
      "E:385",
      "E:386",
      "E:387",
      "E:388",
      "E:389",
      "E:390",
      "E:391",
      "E:392",
      "E:393",
      "E:394",
      "E:395",
      "E:396",
      "E:397",
      "E:398",
      "E:399",
      "E:400",
      "E:401",
      "E:402",
      "E:403",
      "E:404",
      "E:405",
      "E:406",
      "E:407",
      "E:408",
      "E:409",
      "E:410",
      "E:411",
      "E:412",
      "E:413",
      "E:414",
      "E:415",
      "E:416",
      "E:417",
      "E:418",
      "E:419",
      "E:420",
      "E:421",
      "E:422",
      "E:423",
      "E:424",
      "E:425",
      "E:426",
      "E:427",
      "E:428",
      "E:429",
      "E:430",
      "E:431",
      "E:432",
      "E:433",
      "E:434",
      "E:435",
      "E:436",
      "E:437",
      "E:438",
      "E:439",
      "E:440",
      "E:441",
      "E:442",
      "E:443",
      "E:444",
      "E:445",
      "E:446",
      "E:447",
      "E:448",
      "E:449",
      "E:450",
      "E:451",
      "E:452",
      "E:453",
      "E:454",
      "E:455",
      "E:456",
      "E:457",
      "E:458",
      "E:459",
      "E:460",
      "E:461",
      "E:462",
      "E:463",
      "E:464",
      "E:465",
      "E:466",
      "E:467",
      "E:468",
      "E:469",
      "E:470",
      "E:471",
      "E:472",
      "E:473",
      "E:474",
      "E:475",
      "E:476",
      "E:477",
      "E:478",
      "E:479",
      "E:480",
      "E:481",
      "E:482",
      "E:483",
      "E:484",
      "E:485",
      "E:486",
      "E:487",
      "E:488",
      "E:489",
      "E:490",
      "E:491",
      "E:492",
      "E:493",
      "E:494",
      "E:495",
      "E:496",
      "E:497",
      "E:498",
      "E:499",
      "E:500",
      "E:501",
      "E:502"
    ],
    "E:335": [
      "E:320",
      "E:321",
      "E:322",
      "E:323",
      "E:324",
      "E:325",
      "E:326",
      "E:327",
      "E:328",
      "E:329",
      "E:330",
      "E:331",
      "E:332",
      "E:333",
      "E:334",
      "E:336",
      "E:337",
      "E:338",
      "E:339",
      "E:340",
      "E:341",
      "E:342",
      "E:343",
      "E:344",
      "E:345",
      "E:346",
      "E:347",
      "E:348",
      "E:349",
      "E:350",
      "E:351",
      "E:352",
      "E:353",
      "E:354",
      "E:355",
      "E:356",
      "E:357",
      "E:358",
      "E:359",
      "E:360",
      "E:361",
      "E:362",
      "E:363",
      "E:364",
      "E:365",
      "E:366",
      "E:367",
      "E:368",
      "E:369",
      "E:370",
      "E:371",
      "E:372",
      "E:373",
      "E:374",
      "E:375",
      "E:376",
      "E:377",
      "E:378",
      "E:379",
      "E:380",
      "E:381",
      "E:382",
      "E:383",
      "E:384",
      "E:385",
      "E:386",
      "E:387",
      "E:388",
      "E:389",
      "E:390",
      "E:391",
      "E:392",
      "E:393",
      "E:394",
      "E:395",
      "E:396",
      "E:397",
      "E:398",
      "E:399",
      "E:400",
      "E:401",
      "E:402",
      "E:403",
      "E:404",
      "E:405",
      "E:406",
      "E:407",
      "E:408",
      "E:409",
      "E:410",
      "E:411",
      "E:412",
      "E:413",
      "E:414",
      "E:415",
      "E:416",
      "E:417",
      "E:418",
      "E:419",
      "E:420",
      "E:421",
      "E:422",
      "E:423",
      "E:424",
      "E:425",
      "E:426",
      "E:427",
      "E:428",
      "E:429",
      "E:430",
      "E:431",
      "E:432",
      "E:433",
      "E:434",
      "E:435",
      "E:436",
      "E:437",
      "E:438",
      "E:439",
      "E:440",
      "E:441",
      "E:442",
      "E:443",
      "E:444",
      "E:445",
      "E:446",
      "E:447",
      "E:448",
      "E:449",
      "E:450",
      "E:451",
      "E:452",
      "E:453",
      "E:454",
      "E:455",
      "E:456",
      "E:457",
      "E:458",
      "E:459",
      "E:460",
      "E:461",
      "E:462",
      "E:463",
      "E:464",
      "E:465",
      "E:466",
      "E:467",
      "E:468",
      "E:469",
      "E:470",
      "E:471",
      "E:472",
      "E:473",
      "E:474",
      "E:475",
      "E:476",
      "E:477",
      "E:478",
      "E:479",
      "E:480",
      "E:481",
      "E:482",
      "E:483",
      "E:484",
      "E:485",
      "E:486",
      "E:487",
      "E:488",
      "E:489",
      "E:490",
      "E:491",
      "E:492",
      "E:493",
      "E:494",
      "E:495",
      "E:496",
      "E:497",
      "E:498",
      "E:499",
      "E:500",
      "E:501",
      "E:502"
    ],
    "E:336": [
      "E:320",
      "E:321",
      "E:322",
      "E:323",
      "E:324",
      "E:325",
      "E:326",
      "E:327",
      "E:328",
      "E:329",
      "E:330",
      "E:331",
      "E:332",
      "E:333",
      "E:334",
      "E:335",
      "E:337",
      "E:338",
      "E:339",
      "E:340",
      "E:341",
      "E:342",
      "E:343",
      "E:344",
      "E:345",
      "E:346",
      "E:347",
      "E:348",
      "E:349",
      "E:350",
      "E:351",
      "E:352",
      "E:353",
      "E:354",
      "E:355",
      "E:356",
      "E:357",
      "E:358",
      "E:359",
      "E:360",
      "E:361",
      "E:362",
      "E:363",
      "E:364",
      "E:365",
      "E:366",
      "E:367",
      "E:368",
      "E:369",
      "E:370",
      "E:371",
      "E:372",
      "E:373",
      "E:374",
      "E:375",
      "E:376",
      "E:377",
      "E:378",
      "E:379",
      "E:380",
      "E:381",
      "E:382",
      "E:383",
      "E:384",
      "E:385",
      "E:386",
      "E:387",
      "E:388",
      "E:389",
      "E:390",
      "E:391",
      "E:392",
      "E:393",
      "E:394",
      "E:395",
      "E:396",
      "E:397",
      "E:398",
      "E:399",
      "E:400",
      "E:401",
      "E:402",
      "E:403",
      "E:404",
      "E:405",
      "E:406",
      "E:407",
      "E:408",
      "E:409",
      "E:410",
      "E:411",
      "E:412",
      "E:413",
      "E:414",
      "E:415",
      "E:416",
      "E:417",
      "E:418",
      "E:419",
      "E:420",
      "E:421",
      "E:422",
      "E:423",
      "E:424",
      "E:425",
      "E:426",
      "E:427",
      "E:428",
      "E:429",
      "E:430",
      "E:431",
      "E:432",
      "E:433",
      "E:434",
      "E:435",
      "E:436",
      "E:437",
      "E:438",
      "E:439",
      "E:440",
      "E:441",
      "E:442",
      "E:443",
      "E:444",
      "E:445",
      "E:446",
      "E:447",
      "E:448",
      "E:449",
      "E:450",
      "E:451",
      "E:452",
      "E:453",
      "E:454",
      "E:455",
      "E:456",
      "E:457",
      "E:458",
      "E:459",
      "E:460",
      "E:461",
      "E:462",
      "E:463",
      "E:464",
      "E:465",
      "E:466",
      "E:467",
      "E:468",
      "E:469",
      "E:470",
      "E:471",
      "E:472",
      "E:473",
      "E:474",
      "E:475",
      "E:476",
      "E:477",
      "E:478",
      "E:479",
      "E:480",
      "E:481",
      "E:482",
      "E:483",
      "E:484",
      "E:485",
      "E:486",
      "E:487",
      "E:488",
      "E:489",
      "E:490",
      "E:491",
      "E:492",
      "E:493",
      "E:494",
      "E:495",
      "E:496",
      "E:497",
      "E:498",
      "E:499",
      "E:500",
      "E:501",
      "E:502"
    ],
    "E:337": [
      "E:320",
      "E:321",
      "E:322",
      "E:323",
      "E:324",
      "E:325",
      "E:326",
      "E:327",
      "E:328",
      "E:329",
      "E:330",
      "E:331",
      "E:332",
      "E:333",
      "E:334",
      "E:335",
      "E:336",
      "E:338",
      "E:339",
      "E:340",
      "E:341",
      "E:342",
      "E:343",
      "E:344",
      "E:345",
      "E:346",
      "E:347",
      "E:348",
      "E:349",
      "E:350",
      "E:351",
      "E:352",
      "E:353",
      "E:354",
      "E:355",
      "E:356",
      "E:357",
      "E:358",
      "E:359",
      "E:360",
      "E:361",
      "E:362",
      "E:363",
      "E:364",
      "E:365",
      "E:366",
      "E:367",
      "E:368",
      "E:369",
      "E:370",
      "E:371",
      "E:372",
      "E:373",
      "E:374",
      "E:375",
      "E:376",
      "E:377",
      "E:378",
      "E:379",
      "E:380",
      "E:381",
      "E:382",
      "E:383",
      "E:384",
      "E:385",
      "E:386",
      "E:387",
      "E:388",
      "E:389",
      "E:390",
      "E:391",
      "E:392",
      "E:393",
      "E:394",
      "E:395",
      "E:396",
      "E:397",
      "E:398",
      "E:399",
      "E:400",
      "E:401",
      "E:402",
      "E:403",
      "E:404",
      "E:405",
      "E:406",
      "E:407",
      "E:408",
      "E:409",
      "E:410",
      "E:411",
      "E:412",
      "E:413",
      "E:414",
      "E:415",
      "E:416",
      "E:417",
      "E:418",
      "E:419",
      "E:420",
      "E:421",
      "E:422",
      "E:423",
      "E:424",
      "E:425",
      "E:426",
      "E:427",
      "E:428",
      "E:429",
      "E:430",
      "E:431",
      "E:432",
      "E:433",
      "E:434",
      "E:435",
      "E:436",
      "E:437",
      "E:438",
      "E:439",
      "E:440",
      "E:441",
      "E:442",
      "E:443",
      "E:444",
      "E:445",
      "E:446",
      "E:447",
      "E:448",
      "E:449",
      "E:450",
      "E:451",
      "E:452",
      "E:453",
      "E:454",
      "E:455",
      "E:456",
      "E:457",
      "E:458",
      "E:459",
      "E:460",
      "E:461",
      "E:462",
      "E:463",
      "E:464",
      "E:465",
      "E:466",
      "E:467",
      "E:468",
      "E:469",
      "E:470",
      "E:471",
      "E:472",
      "E:473",
      "E:474",
      "E:475",
      "E:476",
      "E:477",
      "E:478",
      "E:479",
      "E:480",
      "E:481",
      "E:482",
      "E:483",
      "E:484",
      "E:485",
      "E:486",
      "E:487",
      "E:488",
      "E:489",
      "E:490",
      "E:491",
      "E:492",
      "E:493",
      "E:494",
      "E:495",
      "E:496",
      "E:497",
      "E:498",
      "E:499",
      "E:500",
      "E:501",
      "E:502"
    ],
    "E:338": [
      "E:320",
      "E:321",
      "E:322",
      "E:323",
      "E:324",
      "E:325",
      "E:326",
      "E:327",
      "E:328",
      "E:329",
      "E:330",
      "E:331",
      "E:332",
      "E:333",
      "E:334",
      "E:335",
      "E:336",
      "E:337",
      "E:339",
      "E:340",
      "E:341",
      "E:342",
      "E:343",
      "E:344",
      "E:345",
      "E:346",
      "E:347",
      "E:348",
      "E:349",
      "E:350",
      "E:351",
      "E:352",
      "E:353",
      "E:354",
      "E:355",
      "E:356",
      "E:357",
      "E:358",
      "E:359",
      "E:360",
      "E:361",
      "E:362",
      "E:363",
      "E:364",
      "E:365",
      "E:366",
      "E:367",
      "E:368",
      "E:369",
      "E:370",
      "E:371",
      "E:372",
      "E:373",
      "E:374",
      "E:375",
      "E:376",
      "E:377",
      "E:378",
      "E:379",
      "E:380",
      "E:381",
      "E:382",
      "E:383",
      "E:384",
      "E:385",
      "E:386",
      "E:387",
      "E:388",
      "E:389",
      "E:390",
      "E:391",
      "E:392",
      "E:393",
      "E:394",
      "E:395",
      "E:396",
      "E:397",
      "E:398",
      "E:399",
      "E:400",
      "E:401",
      "E:402",
      "E:403",
      "E:404",
      "E:405",
      "E:406",
      "E:407",
      "E:408",
      "E:409",
      "E:410",
      "E:411",
      "E:412",
      "E:413",
      "E:414",
      "E:415",
      "E:416",
      "E:417",
      "E:418",
      "E:419",
      "E:420",
      "E:421",
      "E:422",
      "E:423",
      "E:424",
      "E:425",
      "E:426",
      "E:427",
      "E:428",
      "E:429",
      "E:430",
      "E:431",
      "E:432",
      "E:433",
      "E:434",
      "E:435",
      "E:436",
      "E:437",
      "E:438",
      "E:439",
      "E:440",
      "E:441",
      "E:442",
      "E:443",
      "E:444",
      "E:445",
      "E:446",
      "E:447",
      "E:448",
      "E:449",
      "E:450",
      "E:451",
      "E:452",
      "E:453",
      "E:454",
      "E:455",
      "E:456",
      "E:457",
      "E:458",
      "E:459",
      "E:460",
      "E:461",
      "E:462",
      "E:463",
      "E:464",
      "E:465",
      "E:466",
      "E:467",
      "E:468",
      "E:469",
      "E:470",
      "E:471",
      "E:472",
      "E:473",
      "E:474",
      "E:475",
      "E:476",
      "E:477",
      "E:478",
      "E:479",
      "E:480",
      "E:481",
      "E:482",
      "E:483",
      "E:484",
      "E:485",
      "E:486",
      "E:487",
      "E:488",
      "E:489",
      "E:490",
      "E:491",
      "E:492",
      "E:493",
      "E:494",
      "E:495",
      "E:496",
      "E:497",
      "E:498",
      "E:499",
      "E:500",
      "E:501",
      "E:502"
    ],
    "E:339": [
      "E:320",
      "E:321",
      "E:322",
      "E:323",
      "E:324",
      "E:325",
      "E:326",
      "E:327",
      "E:328",
      "E:329",
      "E:330",
      "E:331",
      "E:332",
      "E:333",
      "E:334",
      "E:335",
      "E:336",
      "E:337",
      "E:338",
      "E:340",
      "E:341",
      "E:342",
      "E:343",
      "E:344",
      "E:345",
      "E:346",
      "E:347",
      "E:348",
      "E:349",
      "E:350",
      "E:351",
      "E:352",
      "E:353",
      "E:354",
      "E:355",
      "E:356",
      "E:357",
      "E:358",
      "E:359",
      "E:360",
      "E:361",
      "E:362",
      "E:363",
      "E:364",
      "E:365",
      "E:366",
      "E:367",
      "E:368",
      "E:369",
      "E:370",
      "E:371",
      "E:372",
      "E:373",
      "E:374",
      "E:375",
      "E:376",
      "E:377",
      "E:378",
      "E:379",
      "E:380",
      "E:381",
      "E:382",
      "E:383",
      "E:384",
      "E:385",
      "E:386",
      "E:387",
      "E:388",
      "E:389",
      "E:390",
      "E:391",
      "E:392",
      "E:393",
      "E:394",
      "E:395",
      "E:396",
      "E:397",
      "E:398",
      "E:399",
      "E:400",
      "E:401",
      "E:402",
      "E:403",
      "E:404",
      "E:405",
      "E:406",
      "E:407",
      "E:408",
      "E:409",
      "E:410",
      "E:411",
      "E:412",
      "E:413",
      "E:414",
      "E:415",
      "E:416",
      "E:417",
      "E:418",
      "E:419",
      "E:420",
      "E:421",
      "E:422",
      "E:423",
      "E:424",
      "E:425",
      "E:426",
      "E:427",
      "E:428",
      "E:429",
      "E:430",
      "E:431",
      "E:432",
      "E:433",
      "E:434",
      "E:435",
      "E:436",
      "E:437",
      "E:438",
      "E:439",
      "E:440",
      "E:441",
      "E:442",
      "E:443",
      "E:444",
      "E:445",
      "E:446",
      "E:447",
      "E:448",
      "E:449",
      "E:450",
      "E:451",
      "E:452",
      "E:453",
      "E:454",
      "E:455",
      "E:456",
      "E:457",
      "E:458",
      "E:459",
      "E:460",
      "E:461",
      "E:462",
      "E:463",
      "E:464",
      "E:465",
      "E:466",
      "E:467",
      "E:468",
      "E:469",
      "E:470",
      "E:471",
      "E:472",
      "E:473",
      "E:474",
      "E:475",
      "E:476",
      "E:477",
      "E:478",
      "E:479",
      "E:480",
      "E:481",
      "E:482",
      "E:483",
      "E:484",
      "E:485",
      "E:486",
      "E:487",
      "E:488",
      "E:489",
      "E:490",
      "E:491",
      "E:492",
      "E:493",
      "E:494",
      "E:495",
      "E:496",
      "E:497",
      "E:498",
      "E:499",
      "E:500",
      "E:501",
      "E:502"
    ],
    "E:340": [
      "E:320",
      "E:321",
      "E:322",
      "E:323",
      "E:324",
      "E:325",
      "E:326",
      "E:327",
      "E:328",
      "E:329",
      "E:330",
      "E:331",
      "E:332",
      "E:333",
      "E:334",
      "E:335",
      "E:336",
      "E:337",
      "E:338",
      "E:339",
      "E:341",
      "E:342",
      "E:343",
      "E:344",
      "E:345",
      "E:346",
      "E:347",
      "E:348",
      "E:349",
      "E:350",
      "E:351",
      "E:352",
      "E:353",
      "E:354",
      "E:355",
      "E:356",
      "E:357",
      "E:358",
      "E:359",
      "E:360",
      "E:361",
      "E:362",
      "E:363",
      "E:364",
      "E:365",
      "E:366",
      "E:367",
      "E:368",
      "E:369",
      "E:370",
      "E:371",
      "E:372",
      "E:373",
      "E:374",
      "E:375",
      "E:376",
      "E:377",
      "E:378",
      "E:379",
      "E:380",
      "E:381",
      "E:382",
      "E:383",
      "E:384",
      "E:385",
      "E:386",
      "E:387",
      "E:388",
      "E:389",
      "E:390",
      "E:391",
      "E:392",
      "E:393",
      "E:394",
      "E:395",
      "E:396",
      "E:397",
      "E:398",
      "E:399",
      "E:400",
      "E:401",
      "E:402",
      "E:403",
      "E:404",
      "E:405",
      "E:406",
      "E:407",
      "E:408",
      "E:409",
      "E:410",
      "E:411",
      "E:412",
      "E:413",
      "E:414",
      "E:415",
      "E:416",
      "E:417",
      "E:418",
      "E:419",
      "E:420",
      "E:421",
      "E:422",
      "E:423",
      "E:424",
      "E:425",
      "E:426",
      "E:427",
      "E:428",
      "E:429",
      "E:430",
      "E:431",
      "E:432",
      "E:433",
      "E:434",
      "E:435",
      "E:436",
      "E:437",
      "E:438",
      "E:439",
      "E:440",
      "E:441",
      "E:442",
      "E:443",
      "E:444",
      "E:445",
      "E:446",
      "E:447",
      "E:448",
      "E:449",
      "E:450",
      "E:451",
      "E:452",
      "E:453",
      "E:454",
      "E:455",
      "E:456",
      "E:457",
      "E:458",
      "E:459",
      "E:460",
      "E:461",
      "E:462",
      "E:463",
      "E:464",
      "E:465",
      "E:466",
      "E:467",
      "E:468",
      "E:469",
      "E:470",
      "E:471",
      "E:472",
      "E:473",
      "E:474",
      "E:475",
      "E:476",
      "E:477",
      "E:478",
      "E:479",
      "E:480",
      "E:481",
      "E:482",
      "E:483",
      "E:484",
      "E:485",
      "E:486",
      "E:487",
      "E:488",
      "E:489",
      "E:490",
      "E:491",
      "E:492",
      "E:493",
      "E:494",
      "E:495",
      "E:496",
      "E:497",
      "E:498",
      "E:499",
      "E:500",
      "E:501",
      "E:502"
    ],
    "E:341": [
      "E:320",
      "E:321",
      "E:322",
      "E:323",
      "E:324",
      "E:325",
      "E:326",
      "E:327",
      "E:328",
      "E:329",
      "E:330",
      "E:331",
      "E:332",
      "E:333",
      "E:334",
      "E:335",
      "E:336",
      "E:337",
      "E:338",
      "E:339",
      "E:340",
      "E:342",
      "E:343",
      "E:344",
      "E:345",
      "E:346",
      "E:347",
      "E:348",
      "E:349",
      "E:350",
      "E:351",
      "E:352",
      "E:353",
      "E:354",
      "E:355",
      "E:356",
      "E:357",
      "E:358",
      "E:359",
      "E:360",
      "E:361",
      "E:362",
      "E:363",
      "E:364",
      "E:365",
      "E:366",
      "E:367",
      "E:368",
      "E:369",
      "E:370",
      "E:371",
      "E:372",
      "E:373",
      "E:374",
      "E:375",
      "E:376",
      "E:377",
      "E:378",
      "E:379",
      "E:380",
      "E:381",
      "E:382",
      "E:383",
      "E:384",
      "E:385",
      "E:386",
      "E:387",
      "E:388",
      "E:389",
      "E:390",
      "E:391",
      "E:392",
      "E:393",
      "E:394",
      "E:395",
      "E:396",
      "E:397",
      "E:398",
      "E:399",
      "E:400",
      "E:401",
      "E:402",
      "E:403",
      "E:404",
      "E:405",
      "E:406",
      "E:407",
      "E:408",
      "E:409",
      "E:410",
      "E:411",
      "E:412",
      "E:413",
      "E:414",
      "E:415",
      "E:416",
      "E:417",
      "E:418",
      "E:419",
      "E:420",
      "E:421",
      "E:422",
      "E:423",
      "E:424",
      "E:425",
      "E:426",
      "E:427",
      "E:428",
      "E:429",
      "E:430",
      "E:431",
      "E:432",
      "E:433",
      "E:434",
      "E:435",
      "E:436",
      "E:437",
      "E:438",
      "E:439",
      "E:440",
      "E:441",
      "E:442",
      "E:443",
      "E:444",
      "E:445",
      "E:446",
      "E:447",
      "E:448",
      "E:449",
      "E:450",
      "E:451",
      "E:452",
      "E:453",
      "E:454",
      "E:455",
      "E:456",
      "E:457",
      "E:458",
      "E:459",
      "E:460",
      "E:461",
      "E:462",
      "E:463",
      "E:464",
      "E:465",
      "E:466",
      "E:467",
      "E:468",
      "E:469",
      "E:470",
      "E:471",
      "E:472",
      "E:473",
      "E:474",
      "E:475",
      "E:476",
      "E:477",
      "E:478",
      "E:479",
      "E:480",
      "E:481",
      "E:482",
      "E:483",
      "E:484",
      "E:485",
      "E:486",
      "E:487",
      "E:488",
      "E:489",
      "E:490",
      "E:491",
      "E:492",
      "E:493",
      "E:494",
      "E:495",
      "E:496",
      "E:497",
      "E:498",
      "E:499",
      "E:500",
      "E:501",
      "E:502"
    ],
    "E:342": [
      "E:320",
      "E:321",
      "E:322",
      "E:323",
      "E:324",
      "E:325",
      "E:326",
      "E:327",
      "E:328",
      "E:329",
      "E:330",
      "E:331",
      "E:332",
      "E:333",
      "E:334",
      "E:335",
      "E:336",
      "E:337",
      "E:338",
      "E:339",
      "E:340",
      "E:341",
      "E:343",
      "E:344",
      "E:345",
      "E:346",
      "E:347",
      "E:348",
      "E:349",
      "E:350",
      "E:351",
      "E:352",
      "E:353",
      "E:354",
      "E:355",
      "E:356",
      "E:357",
      "E:358",
      "E:359",
      "E:360",
      "E:361",
      "E:362",
      "E:363",
      "E:364",
      "E:365",
      "E:366",
      "E:367",
      "E:368",
      "E:369",
      "E:370",
      "E:371",
      "E:372",
      "E:373",
      "E:374",
      "E:375",
      "E:376",
      "E:377",
      "E:378",
      "E:379",
      "E:380",
      "E:381",
      "E:382",
      "E:383",
      "E:384",
      "E:385",
      "E:386",
      "E:387",
      "E:388",
      "E:389",
      "E:390",
      "E:391",
      "E:392",
      "E:393",
      "E:394",
      "E:395",
      "E:396",
      "E:397",
      "E:398",
      "E:399",
      "E:400",
      "E:401",
      "E:402",
      "E:403",
      "E:404",
      "E:405",
      "E:406",
      "E:407",
      "E:408",
      "E:409",
      "E:410",
      "E:411",
      "E:412",
      "E:413",
      "E:414",
      "E:415",
      "E:416",
      "E:417",
      "E:418",
      "E:419",
      "E:420",
      "E:421",
      "E:422",
      "E:423",
      "E:424",
      "E:425",
      "E:426",
      "E:427",
      "E:428",
      "E:429",
      "E:430",
      "E:431",
      "E:432",
      "E:433",
      "E:434",
      "E:435",
      "E:436",
      "E:437",
      "E:438",
      "E:439",
      "E:440",
      "E:441",
      "E:442",
      "E:443",
      "E:444",
      "E:445",
      "E:446",
      "E:447",
      "E:448",
      "E:449",
      "E:450",
      "E:451",
      "E:452",
      "E:453",
      "E:454",
      "E:455",
      "E:456",
      "E:457",
      "E:458",
      "E:459",
      "E:460",
      "E:461",
      "E:462",
      "E:463",
      "E:464",
      "E:465",
      "E:466",
      "E:467",
      "E:468",
      "E:469",
      "E:470",
      "E:471",
      "E:472",
      "E:473",
      "E:474",
      "E:475",
      "E:476",
      "E:477",
      "E:478",
      "E:479",
      "E:480",
      "E:481",
      "E:482",
      "E:483",
      "E:484",
      "E:485",
      "E:486",
      "E:487",
      "E:488",
      "E:489",
      "E:490",
      "E:491",
      "E:492",
      "E:493",
      "E:494",
      "E:495",
      "E:496",
      "E:497",
      "E:498",
      "E:499",
      "E:500",
      "E:501",
      "E:502"
    ],
    "E:343": [
      "E:320",
      "E:321",
      "E:322",
      "E:323",
      "E:324",
      "E:325",
      "E:326",
      "E:327",
      "E:328",
      "E:329",
      "E:330",
      "E:331",
      "E:332",
      "E:333",
      "E:334",
      "E:335",
      "E:336",
      "E:337",
      "E:338",
      "E:339",
      "E:340",
      "E:341",
      "E:342",
      "E:344",
      "E:345",
      "E:346",
      "E:347",
      "E:348",
      "E:349",
      "E:350",
      "E:351",
      "E:352",
      "E:353",
      "E:354",
      "E:355",
      "E:356",
      "E:357",
      "E:358",
      "E:359",
      "E:360",
      "E:361",
      "E:362",
      "E:363",
      "E:364",
      "E:365",
      "E:366",
      "E:367",
      "E:368",
      "E:369",
      "E:370",
      "E:371",
      "E:372",
      "E:373",
      "E:374",
      "E:375",
      "E:376",
      "E:377",
      "E:378",
      "E:379",
      "E:380",
      "E:381",
      "E:382",
      "E:383",
      "E:384",
      "E:385",
      "E:386",
      "E:387",
      "E:388",
      "E:389",
      "E:390",
      "E:391",
      "E:392",
      "E:393",
      "E:394",
      "E:395",
      "E:396",
      "E:397",
      "E:398",
      "E:399",
      "E:400",
      "E:401",
      "E:402",
      "E:403",
      "E:404",
      "E:405",
      "E:406",
      "E:407",
      "E:408",
      "E:409",
      "E:410",
      "E:411",
      "E:412",
      "E:413",
      "E:414",
      "E:415",
      "E:416",
      "E:417",
      "E:418",
      "E:419",
      "E:420",
      "E:421",
      "E:422",
      "E:423",
      "E:424",
      "E:425",
      "E:426",
      "E:427",
      "E:428",
      "E:429",
      "E:430",
      "E:431",
      "E:432",
      "E:433",
      "E:434",
      "E:435",
      "E:436",
      "E:437",
      "E:438",
      "E:439",
      "E:440",
      "E:441",
      "E:442",
      "E:443",
      "E:444",
      "E:445",
      "E:446",
      "E:447",
      "E:448",
      "E:449",
      "E:450",
      "E:451",
      "E:452",
      "E:453",
      "E:454",
      "E:455",
      "E:456",
      "E:457",
      "E:458",
      "E:459",
      "E:460",
      "E:461",
      "E:462",
      "E:463",
      "E:464",
      "E:465",
      "E:466",
      "E:467",
      "E:468",
      "E:469",
      "E:470",
      "E:471",
      "E:472",
      "E:473",
      "E:474",
      "E:475",
      "E:476",
      "E:477",
      "E:478",
      "E:479",
      "E:480",
      "E:481",
      "E:482",
      "E:483",
      "E:484",
      "E:485",
      "E:486",
      "E:487",
      "E:488",
      "E:489",
      "E:490",
      "E:491",
      "E:492",
      "E:493",
      "E:494",
      "E:495",
      "E:496",
      "E:497",
      "E:498",
      "E:499",
      "E:500",
      "E:501",
      "E:502"
    ],
    "E:344": [
      "E:320",
      "E:321",
      "E:322",
      "E:323",
      "E:324",
      "E:325",
      "E:326",
      "E:327",
      "E:328",
      "E:329",
      "E:330",
      "E:331",
      "E:332",
      "E:333",
      "E:334",
      "E:335",
      "E:336",
      "E:337",
      "E:338",
      "E:339",
      "E:340",
      "E:341",
      "E:342",
      "E:343",
      "E:345",
      "E:346",
      "E:347",
      "E:348",
      "E:349",
      "E:350",
      "E:351",
      "E:352",
      "E:353",
      "E:354",
      "E:355",
      "E:356",
      "E:357",
      "E:358",
      "E:359",
      "E:360",
      "E:361",
      "E:362",
      "E:363",
      "E:364",
      "E:365",
      "E:366",
      "E:367",
      "E:368",
      "E:369",
      "E:370",
      "E:371",
      "E:372",
      "E:373",
      "E:374",
      "E:375",
      "E:376",
      "E:377",
      "E:378",
      "E:379",
      "E:380",
      "E:381",
      "E:382",
      "E:383",
      "E:384",
      "E:385",
      "E:386",
      "E:387",
      "E:388",
      "E:389",
      "E:390",
      "E:391",
      "E:392",
      "E:393",
      "E:394",
      "E:395",
      "E:396",
      "E:397",
      "E:398",
      "E:399",
      "E:400",
      "E:401",
      "E:402",
      "E:403",
      "E:404",
      "E:405",
      "E:406",
      "E:407",
      "E:408",
      "E:409",
      "E:410",
      "E:411",
      "E:412",
      "E:413",
      "E:414",
      "E:415",
      "E:416",
      "E:417",
      "E:418",
      "E:419",
      "E:420",
      "E:421",
      "E:422",
      "E:423",
      "E:424",
      "E:425",
      "E:426",
      "E:427",
      "E:428",
      "E:429",
      "E:430",
      "E:431",
      "E:432",
      "E:433",
      "E:434",
      "E:435",
      "E:436",
      "E:437",
      "E:438",
      "E:439",
      "E:440",
      "E:441",
      "E:442",
      "E:443",
      "E:444",
      "E:445",
      "E:446",
      "E:447",
      "E:448",
      "E:449",
      "E:450",
      "E:451",
      "E:452",
      "E:453",
      "E:454",
      "E:455",
      "E:456",
      "E:457",
      "E:458",
      "E:459",
      "E:460",
      "E:461",
      "E:462",
      "E:463",
      "E:464",
      "E:465",
      "E:466",
      "E:467",
      "E:468",
      "E:469",
      "E:470",
      "E:471",
      "E:472",
      "E:473",
      "E:474",
      "E:475",
      "E:476",
      "E:477",
      "E:478",
      "E:479",
      "E:480",
      "E:481",
      "E:482",
      "E:483",
      "E:484",
      "E:485",
      "E:486",
      "E:487",
      "E:488",
      "E:489",
      "E:490",
      "E:491",
      "E:492",
      "E:493",
      "E:494",
      "E:495",
      "E:496",
      "E:497",
      "E:498",
      "E:499",
      "E:500",
      "E:501",
      "E:502"
    ],
    "E:345": [
      "E:320",
      "E:321",
      "E:322",
      "E:323",
      "E:324",
      "E:325",
      "E:326",
      "E:327",
      "E:328",
      "E:329",
      "E:330",
      "E:331",
      "E:332",
      "E:333",
      "E:334",
      "E:335",
      "E:336",
      "E:337",
      "E:338",
      "E:339",
      "E:340",
      "E:341",
      "E:342",
      "E:343",
      "E:344",
      "E:346",
      "E:347",
      "E:348",
      "E:349",
      "E:350",
      "E:351",
      "E:352",
      "E:353",
      "E:354",
      "E:355",
      "E:356",
      "E:357",
      "E:358",
      "E:359",
      "E:360",
      "E:361",
      "E:362",
      "E:363",
      "E:364",
      "E:365",
      "E:366",
      "E:367",
      "E:368",
      "E:369",
      "E:370",
      "E:371",
      "E:372",
      "E:373",
      "E:374",
      "E:375",
      "E:376",
      "E:377",
      "E:378",
      "E:379",
      "E:380",
      "E:381",
      "E:382",
      "E:383",
      "E:384",
      "E:385",
      "E:386",
      "E:387",
      "E:388",
      "E:389",
      "E:390",
      "E:391",
      "E:392",
      "E:393",
      "E:394",
      "E:395",
      "E:396",
      "E:397",
      "E:398",
      "E:399",
      "E:400",
      "E:401",
      "E:402",
      "E:403",
      "E:404",
      "E:405",
      "E:406",
      "E:407",
      "E:408",
      "E:409",
      "E:410",
      "E:411",
      "E:412",
      "E:413",
      "E:414",
      "E:415",
      "E:416",
      "E:417",
      "E:418",
      "E:419",
      "E:420",
      "E:421",
      "E:422",
      "E:423",
      "E:424",
      "E:425",
      "E:426",
      "E:427",
      "E:428",
      "E:429",
      "E:430",
      "E:431",
      "E:432",
      "E:433",
      "E:434",
      "E:435",
      "E:436",
      "E:437",
      "E:438",
      "E:439",
      "E:440",
      "E:441",
      "E:442",
      "E:443",
      "E:444",
      "E:445",
      "E:446",
      "E:447",
      "E:448",
      "E:449",
      "E:450",
      "E:451",
      "E:452",
      "E:453",
      "E:454",
      "E:455",
      "E:456",
      "E:457",
      "E:458",
      "E:459",
      "E:460",
      "E:461",
      "E:462",
      "E:463",
      "E:464",
      "E:465",
      "E:466",
      "E:467",
      "E:468",
      "E:469",
      "E:470",
      "E:471",
      "E:472",
      "E:473",
      "E:474",
      "E:475",
      "E:476",
      "E:477",
      "E:478",
      "E:479",
      "E:480",
      "E:481",
      "E:482",
      "E:483",
      "E:484",
      "E:485",
      "E:486",
      "E:487",
      "E:488",
      "E:489",
      "E:490",
      "E:491",
      "E:492",
      "E:493",
      "E:494",
      "E:495",
      "E:496",
      "E:497",
      "E:498",
      "E:499",
      "E:500",
      "E:501",
      "E:502"
    ],
    "E:346": [
      "E:320",
      "E:321",
      "E:322",
      "E:323",
      "E:324",
      "E:325",
      "E:326",
      "E:327",
      "E:328",
      "E:329",
      "E:330",
      "E:331",
      "E:332",
      "E:333",
      "E:334",
      "E:335",
      "E:336",
      "E:337",
      "E:338",
      "E:339",
      "E:340",
      "E:341",
      "E:342",
      "E:343",
      "E:344",
      "E:345",
      "E:347",
      "E:348",
      "E:349",
      "E:350",
      "E:351",
      "E:352",
      "E:353",
      "E:354",
      "E:355",
      "E:356",
      "E:357",
      "E:358",
      "E:359",
      "E:360",
      "E:361",
      "E:362",
      "E:363",
      "E:364",
      "E:365",
      "E:366",
      "E:367",
      "E:368",
      "E:369",
      "E:370",
      "E:371",
      "E:372",
      "E:373",
      "E:374",
      "E:375",
      "E:376",
      "E:377",
      "E:378",
      "E:379",
      "E:380",
      "E:381",
      "E:382",
      "E:383",
      "E:384",
      "E:385",
      "E:386",
      "E:387",
      "E:388",
      "E:389",
      "E:390",
      "E:391",
      "E:392",
      "E:393",
      "E:394",
      "E:395",
      "E:396",
      "E:397",
      "E:398",
      "E:399",
      "E:400",
      "E:401",
      "E:402",
      "E:403",
      "E:404",
      "E:405",
      "E:406",
      "E:407",
      "E:408",
      "E:409",
      "E:410",
      "E:411",
      "E:412",
      "E:413",
      "E:414",
      "E:415",
      "E:416",
      "E:417",
      "E:418",
      "E:419",
      "E:420",
      "E:421",
      "E:422",
      "E:423",
      "E:424",
      "E:425",
      "E:426",
      "E:427",
      "E:428",
      "E:429",
      "E:430",
      "E:431",
      "E:432",
      "E:433",
      "E:434",
      "E:435",
      "E:436",
      "E:437",
      "E:438",
      "E:439",
      "E:440",
      "E:441",
      "E:442",
      "E:443",
      "E:444",
      "E:445",
      "E:446",
      "E:447",
      "E:448",
      "E:449",
      "E:450",
      "E:451",
      "E:452",
      "E:453",
      "E:454",
      "E:455",
      "E:456",
      "E:457",
      "E:458",
      "E:459",
      "E:460",
      "E:461",
      "E:462",
      "E:463",
      "E:464",
      "E:465",
      "E:466",
      "E:467",
      "E:468",
      "E:469",
      "E:470",
      "E:471",
      "E:472",
      "E:473",
      "E:474",
      "E:475",
      "E:476",
      "E:477",
      "E:478",
      "E:479",
      "E:480",
      "E:481",
      "E:482",
      "E:483",
      "E:484",
      "E:485",
      "E:486",
      "E:487",
      "E:488",
      "E:489",
      "E:490",
      "E:491",
      "E:492",
      "E:493",
      "E:494",
      "E:495",
      "E:496",
      "E:497",
      "E:498",
      "E:499",
      "E:500",
      "E:501",
      "E:502"
    ],
    "E:347": [
      "E:320",
      "E:321",
      "E:322",
      "E:323",
      "E:324",
      "E:325",
      "E:326",
      "E:327",
      "E:328",
      "E:329",
      "E:330",
      "E:331",
      "E:332",
      "E:333",
      "E:334",
      "E:335",
      "E:336",
      "E:337",
      "E:338",
      "E:339",
      "E:340",
      "E:341",
      "E:342",
      "E:343",
      "E:344",
      "E:345",
      "E:346",
      "E:348",
      "E:349",
      "E:350",
      "E:351",
      "E:352",
      "E:353",
      "E:354",
      "E:355",
      "E:356",
      "E:357",
      "E:358",
      "E:359",
      "E:360",
      "E:361",
      "E:362",
      "E:363",
      "E:364",
      "E:365",
      "E:366",
      "E:367",
      "E:368",
      "E:369",
      "E:370",
      "E:371",
      "E:372",
      "E:373",
      "E:374",
      "E:375",
      "E:376",
      "E:377",
      "E:378",
      "E:379",
      "E:380",
      "E:381",
      "E:382",
      "E:383",
      "E:384",
      "E:385",
      "E:386",
      "E:387",
      "E:388",
      "E:389",
      "E:390",
      "E:391",
      "E:392",
      "E:393",
      "E:394",
      "E:395",
      "E:396",
      "E:397",
      "E:398",
      "E:399",
      "E:400",
      "E:401",
      "E:402",
      "E:403",
      "E:404",
      "E:405",
      "E:406",
      "E:407",
      "E:408",
      "E:409",
      "E:410",
      "E:411",
      "E:412",
      "E:413",
      "E:414",
      "E:415",
      "E:416",
      "E:417",
      "E:418",
      "E:419",
      "E:420",
      "E:421",
      "E:422",
      "E:423",
      "E:424",
      "E:425",
      "E:426",
      "E:427",
      "E:428",
      "E:429",
      "E:430",
      "E:431",
      "E:432",
      "E:433",
      "E:434",
      "E:435",
      "E:436",
      "E:437",
      "E:438",
      "E:439",
      "E:440",
      "E:441",
      "E:442",
      "E:443",
      "E:444",
      "E:445",
      "E:446",
      "E:447",
      "E:448",
      "E:449",
      "E:450",
      "E:451",
      "E:452",
      "E:453",
      "E:454",
      "E:455",
      "E:456",
      "E:457",
      "E:458",
      "E:459",
      "E:460",
      "E:461",
      "E:462",
      "E:463",
      "E:464",
      "E:465",
      "E:466",
      "E:467",
      "E:468",
      "E:469",
      "E:470",
      "E:471",
      "E:472",
      "E:473",
      "E:474",
      "E:475",
      "E:476",
      "E:477",
      "E:478",
      "E:479",
      "E:480",
      "E:481",
      "E:482",
      "E:483",
      "E:484",
      "E:485",
      "E:486",
      "E:487",
      "E:488",
      "E:489",
      "E:490",
      "E:491",
      "E:492",
      "E:493",
      "E:494",
      "E:495",
      "E:496",
      "E:497",
      "E:498",
      "E:499",
      "E:500",
      "E:501",
      "E:502"
    ],
    "E:348": [
      "E:320",
      "E:321",
      "E:322",
      "E:323",
      "E:324",
      "E:325",
      "E:326",
      "E:327",
      "E:328",
      "E:329",
      "E:330",
      "E:331",
      "E:332",
      "E:333",
      "E:334",
      "E:335",
      "E:336",
      "E:337",
      "E:338",
      "E:339",
      "E:340",
      "E:341",
      "E:342",
      "E:343",
      "E:344",
      "E:345",
      "E:346",
      "E:347",
      "E:349",
      "E:350",
      "E:351",
      "E:352",
      "E:353",
      "E:354",
      "E:355",
      "E:356",
      "E:357",
      "E:358",
      "E:359",
      "E:360",
      "E:361",
      "E:362",
      "E:363",
      "E:364",
      "E:365",
      "E:366",
      "E:367",
      "E:368",
      "E:369",
      "E:370",
      "E:371",
      "E:372",
      "E:373",
      "E:374",
      "E:375",
      "E:376",
      "E:377",
      "E:378",
      "E:379",
      "E:380",
      "E:381",
      "E:382",
      "E:383",
      "E:384",
      "E:385",
      "E:386",
      "E:387",
      "E:388",
      "E:389",
      "E:390",
      "E:391",
      "E:392",
      "E:393",
      "E:394",
      "E:395",
      "E:396",
      "E:397",
      "E:398",
      "E:399",
      "E:400",
      "E:401",
      "E:402",
      "E:403",
      "E:404",
      "E:405",
      "E:406",
      "E:407",
      "E:408",
      "E:409",
      "E:410",
      "E:411",
      "E:412",
      "E:413",
      "E:414",
      "E:415",
      "E:416",
      "E:417",
      "E:418",
      "E:419",
      "E:420",
      "E:421",
      "E:422",
      "E:423",
      "E:424",
      "E:425",
      "E:426",
      "E:427",
      "E:428",
      "E:429",
      "E:430",
      "E:431",
      "E:432",
      "E:433",
      "E:434",
      "E:435",
      "E:436",
      "E:437",
      "E:438",
      "E:439",
      "E:440",
      "E:441",
      "E:442",
      "E:443",
      "E:444",
      "E:445",
      "E:446",
      "E:447",
      "E:448",
      "E:449",
      "E:450",
      "E:451",
      "E:452",
      "E:453",
      "E:454",
      "E:455",
      "E:456",
      "E:457",
      "E:458",
      "E:459",
      "E:460",
      "E:461",
      "E:462",
      "E:463",
      "E:464",
      "E:465",
      "E:466",
      "E:467",
      "E:468",
      "E:469",
      "E:470",
      "E:471",
      "E:472",
      "E:473",
      "E:474",
      "E:475",
      "E:476",
      "E:477",
      "E:478",
      "E:479",
      "E:480",
      "E:481",
      "E:482",
      "E:483",
      "E:484",
      "E:485",
      "E:486",
      "E:487",
      "E:488",
      "E:489",
      "E:490",
      "E:491",
      "E:492",
      "E:493",
      "E:494",
      "E:495",
      "E:496",
      "E:497",
      "E:498",
      "E:499",
      "E:500",
      "E:501",
      "E:502"
    ],
    "E:349": [
      "E:320",
      "E:321",
      "E:322",
      "E:323",
      "E:324",
      "E:325",
      "E:326",
      "E:327",
      "E:328",
      "E:329",
      "E:330",
      "E:331",
      "E:332",
      "E:333",
      "E:334",
      "E:335",
      "E:336",
      "E:337",
      "E:338",
      "E:339",
      "E:340",
      "E:341",
      "E:342",
      "E:343",
      "E:344",
      "E:345",
      "E:346",
      "E:347",
      "E:348",
      "E:350",
      "E:351",
      "E:352",
      "E:353",
      "E:354",
      "E:355",
      "E:356",
      "E:357",
      "E:358",
      "E:359",
      "E:360",
      "E:361",
      "E:362",
      "E:363",
      "E:364",
      "E:365",
      "E:366",
      "E:367",
      "E:368",
      "E:369",
      "E:370",
      "E:371",
      "E:372",
      "E:373",
      "E:374",
      "E:375",
      "E:376",
      "E:377",
      "E:378",
      "E:379",
      "E:380",
      "E:381",
      "E:382",
      "E:383",
      "E:384",
      "E:385",
      "E:386",
      "E:387",
      "E:388",
      "E:389",
      "E:390",
      "E:391",
      "E:392",
      "E:393",
      "E:394",
      "E:395",
      "E:396",
      "E:397",
      "E:398",
      "E:399",
      "E:400",
      "E:401",
      "E:402",
      "E:403",
      "E:404",
      "E:405",
      "E:406",
      "E:407",
      "E:408",
      "E:409",
      "E:410",
      "E:411",
      "E:412",
      "E:413",
      "E:414",
      "E:415",
      "E:416",
      "E:417",
      "E:418",
      "E:419",
      "E:420",
      "E:421",
      "E:422",
      "E:423",
      "E:424",
      "E:425",
      "E:426",
      "E:427",
      "E:428",
      "E:429",
      "E:430",
      "E:431",
      "E:432",
      "E:433",
      "E:434",
      "E:435",
      "E:436",
      "E:437",
      "E:438",
      "E:439",
      "E:440",
      "E:441",
      "E:442",
      "E:443",
      "E:444",
      "E:445",
      "E:446",
      "E:447",
      "E:448",
      "E:449",
      "E:450",
      "E:451",
      "E:452",
      "E:453",
      "E:454",
      "E:455",
      "E:456",
      "E:457",
      "E:458",
      "E:459",
      "E:460",
      "E:461",
      "E:462",
      "E:463",
      "E:464",
      "E:465",
      "E:466",
      "E:467",
      "E:468",
      "E:469",
      "E:470",
      "E:471",
      "E:472",
      "E:473",
      "E:474",
      "E:475",
      "E:476",
      "E:477",
      "E:478",
      "E:479",
      "E:480",
      "E:481",
      "E:482",
      "E:483",
      "E:484",
      "E:485",
      "E:486",
      "E:487",
      "E:488",
      "E:489",
      "E:490",
      "E:491",
      "E:492",
      "E:493",
      "E:494",
      "E:495",
      "E:496",
      "E:497",
      "E:498",
      "E:499",
      "E:500",
      "E:501",
      "E:502"
    ],
    "E:350": [
      "E:320",
      "E:321",
      "E:322",
      "E:323",
      "E:324",
      "E:325",
      "E:326",
      "E:327",
      "E:328",
      "E:329",
      "E:330",
      "E:331",
      "E:332",
      "E:333",
      "E:334",
      "E:335",
      "E:336",
      "E:337",
      "E:338",
      "E:339",
      "E:340",
      "E:341",
      "E:342",
      "E:343",
      "E:344",
      "E:345",
      "E:346",
      "E:347",
      "E:348",
      "E:349",
      "E:351",
      "E:352",
      "E:353",
      "E:354",
      "E:355",
      "E:356",
      "E:357",
      "E:358",
      "E:359",
      "E:360",
      "E:361",
      "E:362",
      "E:363",
      "E:364",
      "E:365",
      "E:366",
      "E:367",
      "E:368",
      "E:369",
      "E:370",
      "E:371",
      "E:372",
      "E:373",
      "E:374",
      "E:375",
      "E:376",
      "E:377",
      "E:378",
      "E:379",
      "E:380",
      "E:381",
      "E:382",
      "E:383",
      "E:384",
      "E:385",
      "E:386",
      "E:387",
      "E:388",
      "E:389",
      "E:390",
      "E:391",
      "E:392",
      "E:393",
      "E:394",
      "E:395",
      "E:396",
      "E:397",
      "E:398",
      "E:399",
      "E:400",
      "E:401",
      "E:402",
      "E:403",
      "E:404",
      "E:405",
      "E:406",
      "E:407",
      "E:408",
      "E:409",
      "E:410",
      "E:411",
      "E:412",
      "E:413",
      "E:414",
      "E:415",
      "E:416",
      "E:417",
      "E:418",
      "E:419",
      "E:420",
      "E:421",
      "E:422",
      "E:423",
      "E:424",
      "E:425",
      "E:426",
      "E:427",
      "E:428",
      "E:429",
      "E:430",
      "E:431",
      "E:432",
      "E:433",
      "E:434",
      "E:435",
      "E:436",
      "E:437",
      "E:438",
      "E:439",
      "E:440",
      "E:441",
      "E:442",
      "E:443",
      "E:444",
      "E:445",
      "E:446",
      "E:447",
      "E:448",
      "E:449",
      "E:450",
      "E:451",
      "E:452",
      "E:453",
      "E:454",
      "E:455",
      "E:456",
      "E:457",
      "E:458",
      "E:459",
      "E:460",
      "E:461",
      "E:462",
      "E:463",
      "E:464",
      "E:465",
      "E:466",
      "E:467",
      "E:468",
      "E:469",
      "E:470",
      "E:471",
      "E:472",
      "E:473",
      "E:474",
      "E:475",
      "E:476",
      "E:477",
      "E:478",
      "E:479",
      "E:480",
      "E:481",
      "E:482",
      "E:483",
      "E:484",
      "E:485",
      "E:486",
      "E:487",
      "E:488",
      "E:489",
      "E:490",
      "E:491",
      "E:492",
      "E:493",
      "E:494",
      "E:495",
      "E:496",
      "E:497",
      "E:498",
      "E:499",
      "E:500",
      "E:501",
      "E:502"
    ],
    "E:351": [
      "E:320",
      "E:321",
      "E:322",
      "E:323",
      "E:324",
      "E:325",
      "E:326",
      "E:327",
      "E:328",
      "E:329",
      "E:330",
      "E:331",
      "E:332",
      "E:333",
      "E:334",
      "E:335",
      "E:336",
      "E:337",
      "E:338",
      "E:339",
      "E:340",
      "E:341",
      "E:342",
      "E:343",
      "E:344",
      "E:345",
      "E:346",
      "E:347",
      "E:348",
      "E:349",
      "E:350",
      "E:352",
      "E:353",
      "E:354",
      "E:355",
      "E:356",
      "E:357",
      "E:358",
      "E:359",
      "E:360",
      "E:361",
      "E:362",
      "E:363",
      "E:364",
      "E:365",
      "E:366",
      "E:367",
      "E:368",
      "E:369",
      "E:370",
      "E:371",
      "E:372",
      "E:373",
      "E:374",
      "E:375",
      "E:376",
      "E:377",
      "E:378",
      "E:379",
      "E:380",
      "E:381",
      "E:382",
      "E:383",
      "E:384",
      "E:385",
      "E:386",
      "E:387",
      "E:388",
      "E:389",
      "E:390",
      "E:391",
      "E:392",
      "E:393",
      "E:394",
      "E:395",
      "E:396",
      "E:397",
      "E:398",
      "E:399",
      "E:400",
      "E:401",
      "E:402",
      "E:403",
      "E:404",
      "E:405",
      "E:406",
      "E:407",
      "E:408",
      "E:409",
      "E:410",
      "E:411",
      "E:412",
      "E:413",
      "E:414",
      "E:415",
      "E:416",
      "E:417",
      "E:418",
      "E:419",
      "E:420",
      "E:421",
      "E:422",
      "E:423",
      "E:424",
      "E:425",
      "E:426",
      "E:427",
      "E:428",
      "E:429",
      "E:430",
      "E:431",
      "E:432",
      "E:433",
      "E:434",
      "E:435",
      "E:436",
      "E:437",
      "E:438",
      "E:439",
      "E:440",
      "E:441",
      "E:442",
      "E:443",
      "E:444",
      "E:445",
      "E:446",
      "E:447",
      "E:448",
      "E:449",
      "E:450",
      "E:451",
      "E:452",
      "E:453",
      "E:454",
      "E:455",
      "E:456",
      "E:457",
      "E:458",
      "E:459",
      "E:460",
      "E:461",
      "E:462",
      "E:463",
      "E:464",
      "E:465",
      "E:466",
      "E:467",
      "E:468",
      "E:469",
      "E:470",
      "E:471",
      "E:472",
      "E:473",
      "E:474",
      "E:475",
      "E:476",
      "E:477",
      "E:478",
      "E:479",
      "E:480",
      "E:481",
      "E:482",
      "E:483",
      "E:484",
      "E:485",
      "E:486",
      "E:487",
      "E:488",
      "E:489",
      "E:490",
      "E:491",
      "E:492",
      "E:493",
      "E:494",
      "E:495",
      "E:496",
      "E:497",
      "E:498",
      "E:499",
      "E:500",
      "E:501",
      "E:502"
    ],
    "E:352": [
      "E:320",
      "E:321",
      "E:322",
      "E:323",
      "E:324",
      "E:325",
      "E:326",
      "E:327",
      "E:328",
      "E:329",
      "E:330",
      "E:331",
      "E:332",
      "E:333",
      "E:334",
      "E:335",
      "E:336",
      "E:337",
      "E:338",
      "E:339",
      "E:340",
      "E:341",
      "E:342",
      "E:343",
      "E:344",
      "E:345",
      "E:346",
      "E:347",
      "E:348",
      "E:349",
      "E:350",
      "E:351",
      "E:353",
      "E:354",
      "E:355",
      "E:356",
      "E:357",
      "E:358",
      "E:359",
      "E:360",
      "E:361",
      "E:362",
      "E:363",
      "E:364",
      "E:365",
      "E:366",
      "E:367",
      "E:368",
      "E:369",
      "E:370",
      "E:371",
      "E:372",
      "E:373",
      "E:374",
      "E:375",
      "E:376",
      "E:377",
      "E:378",
      "E:379",
      "E:380",
      "E:381",
      "E:382",
      "E:383",
      "E:384",
      "E:385",
      "E:386",
      "E:387",
      "E:388",
      "E:389",
      "E:390",
      "E:391",
      "E:392",
      "E:393",
      "E:394",
      "E:395",
      "E:396",
      "E:397",
      "E:398",
      "E:399",
      "E:400",
      "E:401",
      "E:402",
      "E:403",
      "E:404",
      "E:405",
      "E:406",
      "E:407",
      "E:408",
      "E:409",
      "E:410",
      "E:411",
      "E:412",
      "E:413",
      "E:414",
      "E:415",
      "E:416",
      "E:417",
      "E:418",
      "E:419",
      "E:420",
      "E:421",
      "E:422",
      "E:423",
      "E:424",
      "E:425",
      "E:426",
      "E:427",
      "E:428",
      "E:429",
      "E:430",
      "E:431",
      "E:432",
      "E:433",
      "E:434",
      "E:435",
      "E:436",
      "E:437",
      "E:438",
      "E:439",
      "E:440",
      "E:441",
      "E:442",
      "E:443",
      "E:444",
      "E:445",
      "E:446",
      "E:447",
      "E:448",
      "E:449",
      "E:450",
      "E:451",
      "E:452",
      "E:453",
      "E:454",
      "E:455",
      "E:456",
      "E:457",
      "E:458",
      "E:459",
      "E:460",
      "E:461",
      "E:462",
      "E:463",
      "E:464",
      "E:465",
      "E:466",
      "E:467",
      "E:468",
      "E:469",
      "E:470",
      "E:471",
      "E:472",
      "E:473",
      "E:474",
      "E:475",
      "E:476",
      "E:477",
      "E:478",
      "E:479",
      "E:480",
      "E:481",
      "E:482",
      "E:483",
      "E:484",
      "E:485",
      "E:486",
      "E:487",
      "E:488",
      "E:489",
      "E:490",
      "E:491",
      "E:492",
      "E:493",
      "E:494",
      "E:495",
      "E:496",
      "E:497",
      "E:498",
      "E:499",
      "E:500",
      "E:501",
      "E:502"
    ],
    "E:353": [
      "E:320",
      "E:321",
      "E:322",
      "E:323",
      "E:324",
      "E:325",
      "E:326",
      "E:327",
      "E:328",
      "E:329",
      "E:330",
      "E:331",
      "E:332",
      "E:333",
      "E:334",
      "E:335",
      "E:336",
      "E:337",
      "E:338",
      "E:339",
      "E:340",
      "E:341",
      "E:342",
      "E:343",
      "E:344",
      "E:345",
      "E:346",
      "E:347",
      "E:348",
      "E:349",
      "E:350",
      "E:351",
      "E:352",
      "E:354",
      "E:355",
      "E:356",
      "E:357",
      "E:358",
      "E:359",
      "E:360",
      "E:361",
      "E:362",
      "E:363",
      "E:364",
      "E:365",
      "E:366",
      "E:367",
      "E:368",
      "E:369",
      "E:370",
      "E:371",
      "E:372",
      "E:373",
      "E:374",
      "E:375",
      "E:376",
      "E:377",
      "E:378",
      "E:379",
      "E:380",
      "E:381",
      "E:382",
      "E:383",
      "E:384",
      "E:385",
      "E:386",
      "E:387",
      "E:388",
      "E:389",
      "E:390",
      "E:391",
      "E:392",
      "E:393",
      "E:394",
      "E:395",
      "E:396",
      "E:397",
      "E:398",
      "E:399",
      "E:400",
      "E:401",
      "E:402",
      "E:403",
      "E:404",
      "E:405",
      "E:406",
      "E:407",
      "E:408",
      "E:409",
      "E:410",
      "E:411",
      "E:412",
      "E:413",
      "E:414",
      "E:415",
      "E:416",
      "E:417",
      "E:418",
      "E:419",
      "E:420",
      "E:421",
      "E:422",
      "E:423",
      "E:424",
      "E:425",
      "E:426",
      "E:427",
      "E:428",
      "E:429",
      "E:430",
      "E:431",
      "E:432",
      "E:433",
      "E:434",
      "E:435",
      "E:436",
      "E:437",
      "E:438",
      "E:439",
      "E:440",
      "E:441",
      "E:442",
      "E:443",
      "E:444",
      "E:445",
      "E:446",
      "E:447",
      "E:448",
      "E:449",
      "E:450",
      "E:451",
      "E:452",
      "E:453",
      "E:454",
      "E:455",
      "E:456",
      "E:457",
      "E:458",
      "E:459",
      "E:460",
      "E:461",
      "E:462",
      "E:463",
      "E:464",
      "E:465",
      "E:466",
      "E:467",
      "E:468",
      "E:469",
      "E:470",
      "E:471",
      "E:472",
      "E:473",
      "E:474",
      "E:475",
      "E:476",
      "E:477",
      "E:478",
      "E:479",
      "E:480",
      "E:481",
      "E:482",
      "E:483",
      "E:484",
      "E:485",
      "E:486",
      "E:487",
      "E:488",
      "E:489",
      "E:490",
      "E:491",
      "E:492",
      "E:493",
      "E:494",
      "E:495",
      "E:496",
      "E:497",
      "E:498",
      "E:499",
      "E:500",
      "E:501",
      "E:502"
    ],
    "E:354": [
      "E:320",
      "E:321",
      "E:322",
      "E:323",
      "E:324",
      "E:325",
      "E:326",
      "E:327",
      "E:328",
      "E:329",
      "E:330",
      "E:331",
      "E:332",
      "E:333",
      "E:334",
      "E:335",
      "E:336",
      "E:337",
      "E:338",
      "E:339",
      "E:340",
      "E:341",
      "E:342",
      "E:343",
      "E:344",
      "E:345",
      "E:346",
      "E:347",
      "E:348",
      "E:349",
      "E:350",
      "E:351",
      "E:352",
      "E:353",
      "E:355",
      "E:356",
      "E:357",
      "E:358",
      "E:359",
      "E:360",
      "E:361",
      "E:362",
      "E:363",
      "E:364",
      "E:365",
      "E:366",
      "E:367",
      "E:368",
      "E:369",
      "E:370",
      "E:371",
      "E:372",
      "E:373",
      "E:374",
      "E:375",
      "E:376",
      "E:377",
      "E:378",
      "E:379",
      "E:380",
      "E:381",
      "E:382",
      "E:383",
      "E:384",
      "E:385",
      "E:386",
      "E:387",
      "E:388",
      "E:389",
      "E:390",
      "E:391",
      "E:392",
      "E:393",
      "E:394",
      "E:395",
      "E:396",
      "E:397",
      "E:398",
      "E:399",
      "E:400",
      "E:401",
      "E:402",
      "E:403",
      "E:404",
      "E:405",
      "E:406",
      "E:407",
      "E:408",
      "E:409",
      "E:410",
      "E:411",
      "E:412",
      "E:413",
      "E:414",
      "E:415",
      "E:416",
      "E:417",
      "E:418",
      "E:419",
      "E:420",
      "E:421",
      "E:422",
      "E:423",
      "E:424",
      "E:425",
      "E:426",
      "E:427",
      "E:428",
      "E:429",
      "E:430",
      "E:431",
      "E:432",
      "E:433",
      "E:434",
      "E:435",
      "E:436",
      "E:437",
      "E:438",
      "E:439",
      "E:440",
      "E:441",
      "E:442",
      "E:443",
      "E:444",
      "E:445",
      "E:446",
      "E:447",
      "E:448",
      "E:449",
      "E:450",
      "E:451",
      "E:452",
      "E:453",
      "E:454",
      "E:455",
      "E:456",
      "E:457",
      "E:458",
      "E:459",
      "E:460",
      "E:461",
      "E:462",
      "E:463",
      "E:464",
      "E:465",
      "E:466",
      "E:467",
      "E:468",
      "E:469",
      "E:470",
      "E:471",
      "E:472",
      "E:473",
      "E:474",
      "E:475",
      "E:476",
      "E:477",
      "E:478",
      "E:479",
      "E:480",
      "E:481",
      "E:482",
      "E:483",
      "E:484",
      "E:485",
      "E:486",
      "E:487",
      "E:488",
      "E:489",
      "E:490",
      "E:491",
      "E:492",
      "E:493",
      "E:494",
      "E:495",
      "E:496",
      "E:497",
      "E:498",
      "E:499",
      "E:500",
      "E:501",
      "E:502"
    ],
    "E:355": [
      "E:320",
      "E:321",
      "E:322",
      "E:323",
      "E:324",
      "E:325",
      "E:326",
      "E:327",
      "E:328",
      "E:329",
      "E:330",
      "E:331",
      "E:332",
      "E:333",
      "E:334",
      "E:335",
      "E:336",
      "E:337",
      "E:338",
      "E:339",
      "E:340",
      "E:341",
      "E:342",
      "E:343",
      "E:344",
      "E:345",
      "E:346",
      "E:347",
      "E:348",
      "E:349",
      "E:350",
      "E:351",
      "E:352",
      "E:353",
      "E:354",
      "E:356",
      "E:357",
      "E:358",
      "E:359",
      "E:360",
      "E:361",
      "E:362",
      "E:363",
      "E:364",
      "E:365",
      "E:366",
      "E:367",
      "E:368",
      "E:369",
      "E:370",
      "E:371",
      "E:372",
      "E:373",
      "E:374",
      "E:375",
      "E:376",
      "E:377",
      "E:378",
      "E:379",
      "E:380",
      "E:381",
      "E:382",
      "E:383",
      "E:384",
      "E:385",
      "E:386",
      "E:387",
      "E:388",
      "E:389",
      "E:390",
      "E:391",
      "E:392",
      "E:393",
      "E:394",
      "E:395",
      "E:396",
      "E:397",
      "E:398",
      "E:399",
      "E:400",
      "E:401",
      "E:402",
      "E:403",
      "E:404",
      "E:405",
      "E:406",
      "E:407",
      "E:408",
      "E:409",
      "E:410",
      "E:411",
      "E:412",
      "E:413",
      "E:414",
      "E:415",
      "E:416",
      "E:417",
      "E:418",
      "E:419",
      "E:420",
      "E:421",
      "E:422",
      "E:423",
      "E:424",
      "E:425",
      "E:426",
      "E:427",
      "E:428",
      "E:429",
      "E:430",
      "E:431",
      "E:432",
      "E:433",
      "E:434",
      "E:435",
      "E:436",
      "E:437",
      "E:438",
      "E:439",
      "E:440",
      "E:441",
      "E:442",
      "E:443",
      "E:444",
      "E:445",
      "E:446",
      "E:447",
      "E:448",
      "E:449",
      "E:450",
      "E:451",
      "E:452",
      "E:453",
      "E:454",
      "E:455",
      "E:456",
      "E:457",
      "E:458",
      "E:459",
      "E:460",
      "E:461",
      "E:462",
      "E:463",
      "E:464",
      "E:465",
      "E:466",
      "E:467",
      "E:468",
      "E:469",
      "E:470",
      "E:471",
      "E:472",
      "E:473",
      "E:474",
      "E:475",
      "E:476",
      "E:477",
      "E:478",
      "E:479",
      "E:480",
      "E:481",
      "E:482",
      "E:483",
      "E:484",
      "E:485",
      "E:486",
      "E:487",
      "E:488",
      "E:489",
      "E:490",
      "E:491",
      "E:492",
      "E:493",
      "E:494",
      "E:495",
      "E:496",
      "E:497",
      "E:498",
      "E:499",
      "E:500",
      "E:501",
      "E:502"
    ],
    "E:356": [
      "E:320",
      "E:321",
      "E:322",
      "E:323",
      "E:324",
      "E:325",
      "E:326",
      "E:327",
      "E:328",
      "E:329",
      "E:330",
      "E:331",
      "E:332",
      "E:333",
      "E:334",
      "E:335",
      "E:336",
      "E:337",
      "E:338",
      "E:339",
      "E:340",
      "E:341",
      "E:342",
      "E:343",
      "E:344",
      "E:345",
      "E:346",
      "E:347",
      "E:348",
      "E:349",
      "E:350",
      "E:351",
      "E:352",
      "E:353",
      "E:354",
      "E:355",
      "E:357",
      "E:358",
      "E:359",
      "E:360",
      "E:361",
      "E:362",
      "E:363",
      "E:364",
      "E:365",
      "E:366",
      "E:367",
      "E:368",
      "E:369",
      "E:370",
      "E:371",
      "E:372",
      "E:373",
      "E:374",
      "E:375",
      "E:376",
      "E:377",
      "E:378",
      "E:379",
      "E:380",
      "E:381",
      "E:382",
      "E:383",
      "E:384",
      "E:385",
      "E:386",
      "E:387",
      "E:388",
      "E:389",
      "E:390",
      "E:391",
      "E:392",
      "E:393",
      "E:394",
      "E:395",
      "E:396",
      "E:397",
      "E:398",
      "E:399",
      "E:400",
      "E:401",
      "E:402",
      "E:403",
      "E:404",
      "E:405",
      "E:406",
      "E:407",
      "E:408",
      "E:409",
      "E:410",
      "E:411",
      "E:412",
      "E:413",
      "E:414",
      "E:415",
      "E:416",
      "E:417",
      "E:418",
      "E:419",
      "E:420",
      "E:421",
      "E:422",
      "E:423",
      "E:424",
      "E:425",
      "E:426",
      "E:427",
      "E:428",
      "E:429",
      "E:430",
      "E:431",
      "E:432",
      "E:433",
      "E:434",
      "E:435",
      "E:436",
      "E:437",
      "E:438",
      "E:439",
      "E:440",
      "E:441",
      "E:442",
      "E:443",
      "E:444",
      "E:445",
      "E:446",
      "E:447",
      "E:448",
      "E:449",
      "E:450",
      "E:451",
      "E:452",
      "E:453",
      "E:454",
      "E:455",
      "E:456",
      "E:457",
      "E:458",
      "E:459",
      "E:460",
      "E:461",
      "E:462",
      "E:463",
      "E:464",
      "E:465",
      "E:466",
      "E:467",
      "E:468",
      "E:469",
      "E:470",
      "E:471",
      "E:472",
      "E:473",
      "E:474",
      "E:475",
      "E:476",
      "E:477",
      "E:478",
      "E:479",
      "E:480",
      "E:481",
      "E:482",
      "E:483",
      "E:484",
      "E:485",
      "E:486",
      "E:487",
      "E:488",
      "E:489",
      "E:490",
      "E:491",
      "E:492",
      "E:493",
      "E:494",
      "E:495",
      "E:496",
      "E:497",
      "E:498",
      "E:499",
      "E:500",
      "E:501",
      "E:502"
    ],
    "E:357": [
      "E:320",
      "E:321",
      "E:322",
      "E:323",
      "E:324",
      "E:325",
      "E:326",
      "E:327",
      "E:328",
      "E:329",
      "E:330",
      "E:331",
      "E:332",
      "E:333",
      "E:334",
      "E:335",
      "E:336",
      "E:337",
      "E:338",
      "E:339",
      "E:340",
      "E:341",
      "E:342",
      "E:343",
      "E:344",
      "E:345",
      "E:346",
      "E:347",
      "E:348",
      "E:349",
      "E:350",
      "E:351",
      "E:352",
      "E:353",
      "E:354",
      "E:355",
      "E:356",
      "E:358",
      "E:359",
      "E:360",
      "E:361",
      "E:362",
      "E:363",
      "E:364",
      "E:365",
      "E:366",
      "E:367",
      "E:368",
      "E:369",
      "E:370",
      "E:371",
      "E:372",
      "E:373",
      "E:374",
      "E:375",
      "E:376",
      "E:377",
      "E:378",
      "E:379",
      "E:380",
      "E:381",
      "E:382",
      "E:383",
      "E:384",
      "E:385",
      "E:386",
      "E:387",
      "E:388",
      "E:389",
      "E:390",
      "E:391",
      "E:392",
      "E:393",
      "E:394",
      "E:395",
      "E:396",
      "E:397",
      "E:398",
      "E:399",
      "E:400",
      "E:401",
      "E:402",
      "E:403",
      "E:404",
      "E:405",
      "E:406",
      "E:407",
      "E:408",
      "E:409",
      "E:410",
      "E:411",
      "E:412",
      "E:413",
      "E:414",
      "E:415",
      "E:416",
      "E:417",
      "E:418",
      "E:419",
      "E:420",
      "E:421",
      "E:422",
      "E:423",
      "E:424",
      "E:425",
      "E:426",
      "E:427",
      "E:428",
      "E:429",
      "E:430",
      "E:431",
      "E:432",
      "E:433",
      "E:434",
      "E:435",
      "E:436",
      "E:437",
      "E:438",
      "E:439",
      "E:440",
      "E:441",
      "E:442",
      "E:443",
      "E:444",
      "E:445",
      "E:446",
      "E:447",
      "E:448",
      "E:449",
      "E:450",
      "E:451",
      "E:452",
      "E:453",
      "E:454",
      "E:455",
      "E:456",
      "E:457",
      "E:458",
      "E:459",
      "E:460",
      "E:461",
      "E:462",
      "E:463",
      "E:464",
      "E:465",
      "E:466",
      "E:467",
      "E:468",
      "E:469",
      "E:470",
      "E:471",
      "E:472",
      "E:473",
      "E:474",
      "E:475",
      "E:476",
      "E:477",
      "E:478",
      "E:479",
      "E:480",
      "E:481",
      "E:482",
      "E:483",
      "E:484",
      "E:485",
      "E:486",
      "E:487",
      "E:488",
      "E:489",
      "E:490",
      "E:491",
      "E:492",
      "E:493",
      "E:494",
      "E:495",
      "E:496",
      "E:497",
      "E:498",
      "E:499",
      "E:500",
      "E:501",
      "E:502"
    ],
    "E:358": [
      "E:320",
      "E:321",
      "E:322",
      "E:323",
      "E:324",
      "E:325",
      "E:326",
      "E:327",
      "E:328",
      "E:329",
      "E:330",
      "E:331",
      "E:332",
      "E:333",
      "E:334",
      "E:335",
      "E:336",
      "E:337",
      "E:338",
      "E:339",
      "E:340",
      "E:341",
      "E:342",
      "E:343",
      "E:344",
      "E:345",
      "E:346",
      "E:347",
      "E:348",
      "E:349",
      "E:350",
      "E:351",
      "E:352",
      "E:353",
      "E:354",
      "E:355",
      "E:356",
      "E:357",
      "E:359",
      "E:360",
      "E:361",
      "E:362",
      "E:363",
      "E:364",
      "E:365",
      "E:366",
      "E:367",
      "E:368",
      "E:369",
      "E:370",
      "E:371",
      "E:372",
      "E:373",
      "E:374",
      "E:375",
      "E:376",
      "E:377",
      "E:378",
      "E:379",
      "E:380",
      "E:381",
      "E:382",
      "E:383",
      "E:384",
      "E:385",
      "E:386",
      "E:387",
      "E:388",
      "E:389",
      "E:390",
      "E:391",
      "E:392",
      "E:393",
      "E:394",
      "E:395",
      "E:396",
      "E:397",
      "E:398",
      "E:399",
      "E:400",
      "E:401",
      "E:402",
      "E:403",
      "E:404",
      "E:405",
      "E:406",
      "E:407",
      "E:408",
      "E:409",
      "E:410",
      "E:411",
      "E:412",
      "E:413",
      "E:414",
      "E:415",
      "E:416",
      "E:417",
      "E:418",
      "E:419",
      "E:420",
      "E:421",
      "E:422",
      "E:423",
      "E:424",
      "E:425",
      "E:426",
      "E:427",
      "E:428",
      "E:429",
      "E:430",
      "E:431",
      "E:432",
      "E:433",
      "E:434",
      "E:435",
      "E:436",
      "E:437",
      "E:438",
      "E:439",
      "E:440",
      "E:441",
      "E:442",
      "E:443",
      "E:444",
      "E:445",
      "E:446",
      "E:447",
      "E:448",
      "E:449",
      "E:450",
      "E:451",
      "E:452",
      "E:453",
      "E:454",
      "E:455",
      "E:456",
      "E:457",
      "E:458",
      "E:459",
      "E:460",
      "E:461",
      "E:462",
      "E:463",
      "E:464",
      "E:465",
      "E:466",
      "E:467",
      "E:468",
      "E:469",
      "E:470",
      "E:471",
      "E:472",
      "E:473",
      "E:474",
      "E:475",
      "E:476",
      "E:477",
      "E:478",
      "E:479",
      "E:480",
      "E:481",
      "E:482",
      "E:483",
      "E:484",
      "E:485",
      "E:486",
      "E:487",
      "E:488",
      "E:489",
      "E:490",
      "E:491",
      "E:492",
      "E:493",
      "E:494",
      "E:495",
      "E:496",
      "E:497",
      "E:498",
      "E:499",
      "E:500",
      "E:501",
      "E:502"
    ],
    "E:359": [
      "E:320",
      "E:321",
      "E:322",
      "E:323",
      "E:324",
      "E:325",
      "E:326",
      "E:327",
      "E:328",
      "E:329",
      "E:330",
      "E:331",
      "E:332",
      "E:333",
      "E:334",
      "E:335",
      "E:336",
      "E:337",
      "E:338",
      "E:339",
      "E:340",
      "E:341",
      "E:342",
      "E:343",
      "E:344",
      "E:345",
      "E:346",
      "E:347",
      "E:348",
      "E:349",
      "E:350",
      "E:351",
      "E:352",
      "E:353",
      "E:354",
      "E:355",
      "E:356",
      "E:357",
      "E:358",
      "E:360",
      "E:361",
      "E:362",
      "E:363",
      "E:364",
      "E:365",
      "E:366",
      "E:367",
      "E:368",
      "E:369",
      "E:370",
      "E:371",
      "E:372",
      "E:373",
      "E:374",
      "E:375",
      "E:376",
      "E:377",
      "E:378",
      "E:379",
      "E:380",
      "E:381",
      "E:382",
      "E:383",
      "E:384",
      "E:385",
      "E:386",
      "E:387",
      "E:388",
      "E:389",
      "E:390",
      "E:391",
      "E:392",
      "E:393",
      "E:394",
      "E:395",
      "E:396",
      "E:397",
      "E:398",
      "E:399",
      "E:400",
      "E:401",
      "E:402",
      "E:403",
      "E:404",
      "E:405",
      "E:406",
      "E:407",
      "E:408",
      "E:409",
      "E:410",
      "E:411",
      "E:412",
      "E:413",
      "E:414",
      "E:415",
      "E:416",
      "E:417",
      "E:418",
      "E:419",
      "E:420",
      "E:421",
      "E:422",
      "E:423",
      "E:424",
      "E:425",
      "E:426",
      "E:427",
      "E:428",
      "E:429",
      "E:430",
      "E:431",
      "E:432",
      "E:433",
      "E:434",
      "E:435",
      "E:436",
      "E:437",
      "E:438",
      "E:439",
      "E:440",
      "E:441",
      "E:442",
      "E:443",
      "E:444",
      "E:445",
      "E:446",
      "E:447",
      "E:448",
      "E:449",
      "E:450",
      "E:451",
      "E:452",
      "E:453",
      "E:454",
      "E:455",
      "E:456",
      "E:457",
      "E:458",
      "E:459",
      "E:460",
      "E:461",
      "E:462",
      "E:463",
      "E:464",
      "E:465",
      "E:466",
      "E:467",
      "E:468",
      "E:469",
      "E:470",
      "E:471",
      "E:472",
      "E:473",
      "E:474",
      "E:475",
      "E:476",
      "E:477",
      "E:478",
      "E:479",
      "E:480",
      "E:481",
      "E:482",
      "E:483",
      "E:484",
      "E:485",
      "E:486",
      "E:487",
      "E:488",
      "E:489",
      "E:490",
      "E:491",
      "E:492",
      "E:493",
      "E:494",
      "E:495",
      "E:496",
      "E:497",
      "E:498",
      "E:499",
      "E:500",
      "E:501",
      "E:502"
    ],
    "E:360": [
      "E:320",
      "E:321",
      "E:322",
      "E:323",
      "E:324",
      "E:325",
      "E:326",
      "E:327",
      "E:328",
      "E:329",
      "E:330",
      "E:331",
      "E:332",
      "E:333",
      "E:334",
      "E:335",
      "E:336",
      "E:337",
      "E:338",
      "E:339",
      "E:340",
      "E:341",
      "E:342",
      "E:343",
      "E:344",
      "E:345",
      "E:346",
      "E:347",
      "E:348",
      "E:349",
      "E:350",
      "E:351",
      "E:352",
      "E:353",
      "E:354",
      "E:355",
      "E:356",
      "E:357",
      "E:358",
      "E:359",
      "E:361",
      "E:362",
      "E:363",
      "E:364",
      "E:365",
      "E:366",
      "E:367",
      "E:368",
      "E:369",
      "E:370",
      "E:371",
      "E:372",
      "E:373",
      "E:374",
      "E:375",
      "E:376",
      "E:377",
      "E:378",
      "E:379",
      "E:380",
      "E:381",
      "E:382",
      "E:383",
      "E:384",
      "E:385",
      "E:386",
      "E:387",
      "E:388",
      "E:389",
      "E:390",
      "E:391",
      "E:392",
      "E:393",
      "E:394",
      "E:395",
      "E:396",
      "E:397",
      "E:398",
      "E:399",
      "E:400",
      "E:401",
      "E:402",
      "E:403",
      "E:404",
      "E:405",
      "E:406",
      "E:407",
      "E:408",
      "E:409",
      "E:410",
      "E:411",
      "E:412",
      "E:413",
      "E:414",
      "E:415",
      "E:416",
      "E:417",
      "E:418",
      "E:419",
      "E:420",
      "E:421",
      "E:422",
      "E:423",
      "E:424",
      "E:425",
      "E:426",
      "E:427",
      "E:428",
      "E:429",
      "E:430",
      "E:431",
      "E:432",
      "E:433",
      "E:434",
      "E:435",
      "E:436",
      "E:437",
      "E:438",
      "E:439",
      "E:440",
      "E:441",
      "E:442",
      "E:443",
      "E:444",
      "E:445",
      "E:446",
      "E:447",
      "E:448",
      "E:449",
      "E:450",
      "E:451",
      "E:452",
      "E:453",
      "E:454",
      "E:455",
      "E:456",
      "E:457",
      "E:458",
      "E:459",
      "E:460",
      "E:461",
      "E:462",
      "E:463",
      "E:464",
      "E:465",
      "E:466",
      "E:467",
      "E:468",
      "E:469",
      "E:470",
      "E:471",
      "E:472",
      "E:473",
      "E:474",
      "E:475",
      "E:476",
      "E:477",
      "E:478",
      "E:479",
      "E:480",
      "E:481",
      "E:482",
      "E:483",
      "E:484",
      "E:485",
      "E:486",
      "E:487",
      "E:488",
      "E:489",
      "E:490",
      "E:491",
      "E:492",
      "E:493",
      "E:494",
      "E:495",
      "E:496",
      "E:497",
      "E:498",
      "E:499",
      "E:500",
      "E:501",
      "E:502"
    ],
    "E:361": [
      "E:320",
      "E:321",
      "E:322",
      "E:323",
      "E:324",
      "E:325",
      "E:326",
      "E:327",
      "E:328",
      "E:329",
      "E:330",
      "E:331",
      "E:332",
      "E:333",
      "E:334",
      "E:335",
      "E:336",
      "E:337",
      "E:338",
      "E:339",
      "E:340",
      "E:341",
      "E:342",
      "E:343",
      "E:344",
      "E:345",
      "E:346",
      "E:347",
      "E:348",
      "E:349",
      "E:350",
      "E:351",
      "E:352",
      "E:353",
      "E:354",
      "E:355",
      "E:356",
      "E:357",
      "E:358",
      "E:359",
      "E:360",
      "E:362",
      "E:363",
      "E:364",
      "E:365",
      "E:366",
      "E:367",
      "E:368",
      "E:369",
      "E:370",
      "E:371",
      "E:372",
      "E:373",
      "E:374",
      "E:375",
      "E:376",
      "E:377",
      "E:378",
      "E:379",
      "E:380",
      "E:381",
      "E:382",
      "E:383",
      "E:384",
      "E:385",
      "E:386",
      "E:387",
      "E:388",
      "E:389",
      "E:390",
      "E:391",
      "E:392",
      "E:393",
      "E:394",
      "E:395",
      "E:396",
      "E:397",
      "E:398",
      "E:399",
      "E:400",
      "E:401",
      "E:402",
      "E:403",
      "E:404",
      "E:405",
      "E:406",
      "E:407",
      "E:408",
      "E:409",
      "E:410",
      "E:411",
      "E:412",
      "E:413",
      "E:414",
      "E:415",
      "E:416",
      "E:417",
      "E:418",
      "E:419",
      "E:420",
      "E:421",
      "E:422",
      "E:423",
      "E:424",
      "E:425",
      "E:426",
      "E:427",
      "E:428",
      "E:429",
      "E:430",
      "E:431",
      "E:432",
      "E:433",
      "E:434",
      "E:435",
      "E:436",
      "E:437",
      "E:438",
      "E:439",
      "E:440",
      "E:441",
      "E:442",
      "E:443",
      "E:444",
      "E:445",
      "E:446",
      "E:447",
      "E:448",
      "E:449",
      "E:450",
      "E:451",
      "E:452",
      "E:453",
      "E:454",
      "E:455",
      "E:456",
      "E:457",
      "E:458",
      "E:459",
      "E:460",
      "E:461",
      "E:462",
      "E:463",
      "E:464",
      "E:465",
      "E:466",
      "E:467",
      "E:468",
      "E:469",
      "E:470",
      "E:471",
      "E:472",
      "E:473",
      "E:474",
      "E:475",
      "E:476",
      "E:477",
      "E:478",
      "E:479",
      "E:480",
      "E:481",
      "E:482",
      "E:483",
      "E:484",
      "E:485",
      "E:486",
      "E:487",
      "E:488",
      "E:489",
      "E:490",
      "E:491",
      "E:492",
      "E:493",
      "E:494",
      "E:495",
      "E:496",
      "E:497",
      "E:498",
      "E:499",
      "E:500",
      "E:501",
      "E:502"
    ],
    "E:362": [
      "E:320",
      "E:321",
      "E:322",
      "E:323",
      "E:324",
      "E:325",
      "E:326",
      "E:327",
      "E:328",
      "E:329",
      "E:330",
      "E:331",
      "E:332",
      "E:333",
      "E:334",
      "E:335",
      "E:336",
      "E:337",
      "E:338",
      "E:339",
      "E:340",
      "E:341",
      "E:342",
      "E:343",
      "E:344",
      "E:345",
      "E:346",
      "E:347",
      "E:348",
      "E:349",
      "E:350",
      "E:351",
      "E:352",
      "E:353",
      "E:354",
      "E:355",
      "E:356",
      "E:357",
      "E:358",
      "E:359",
      "E:360",
      "E:361",
      "E:363",
      "E:364",
      "E:365",
      "E:366",
      "E:367",
      "E:368",
      "E:369",
      "E:370",
      "E:371",
      "E:372",
      "E:373",
      "E:374",
      "E:375",
      "E:376",
      "E:377",
      "E:378",
      "E:379",
      "E:380",
      "E:381",
      "E:382",
      "E:383",
      "E:384",
      "E:385",
      "E:386",
      "E:387",
      "E:388",
      "E:389",
      "E:390",
      "E:391",
      "E:392",
      "E:393",
      "E:394",
      "E:395",
      "E:396",
      "E:397",
      "E:398",
      "E:399",
      "E:400",
      "E:401",
      "E:402",
      "E:403",
      "E:404",
      "E:405",
      "E:406",
      "E:407",
      "E:408",
      "E:409",
      "E:410",
      "E:411",
      "E:412",
      "E:413",
      "E:414",
      "E:415",
      "E:416",
      "E:417",
      "E:418",
      "E:419",
      "E:420",
      "E:421",
      "E:422",
      "E:423",
      "E:424",
      "E:425",
      "E:426",
      "E:427",
      "E:428",
      "E:429",
      "E:430",
      "E:431",
      "E:432",
      "E:433",
      "E:434",
      "E:435",
      "E:436",
      "E:437",
      "E:438",
      "E:439",
      "E:440",
      "E:441",
      "E:442",
      "E:443",
      "E:444",
      "E:445",
      "E:446",
      "E:447",
      "E:448",
      "E:449",
      "E:450",
      "E:451",
      "E:452",
      "E:453",
      "E:454",
      "E:455",
      "E:456",
      "E:457",
      "E:458",
      "E:459",
      "E:460",
      "E:461",
      "E:462",
      "E:463",
      "E:464",
      "E:465",
      "E:466",
      "E:467",
      "E:468",
      "E:469",
      "E:470",
      "E:471",
      "E:472",
      "E:473",
      "E:474",
      "E:475",
      "E:476",
      "E:477",
      "E:478",
      "E:479",
      "E:480",
      "E:481",
      "E:482",
      "E:483",
      "E:484",
      "E:485",
      "E:486",
      "E:487",
      "E:488",
      "E:489",
      "E:490",
      "E:491",
      "E:492",
      "E:493",
      "E:494",
      "E:495",
      "E:496",
      "E:497",
      "E:498",
      "E:499",
      "E:500",
      "E:501",
      "E:502"
    ],
    "E:363": [
      "E:320",
      "E:321",
      "E:322",
      "E:323",
      "E:324",
      "E:325",
      "E:326",
      "E:327",
      "E:328",
      "E:329",
      "E:330",
      "E:331",
      "E:332",
      "E:333",
      "E:334",
      "E:335",
      "E:336",
      "E:337",
      "E:338",
      "E:339",
      "E:340",
      "E:341",
      "E:342",
      "E:343",
      "E:344",
      "E:345",
      "E:346",
      "E:347",
      "E:348",
      "E:349",
      "E:350",
      "E:351",
      "E:352",
      "E:353",
      "E:354",
      "E:355",
      "E:356",
      "E:357",
      "E:358",
      "E:359",
      "E:360",
      "E:361",
      "E:362",
      "E:364",
      "E:365",
      "E:366",
      "E:367",
      "E:368",
      "E:369",
      "E:370",
      "E:371",
      "E:372",
      "E:373",
      "E:374",
      "E:375",
      "E:376",
      "E:377",
      "E:378",
      "E:379",
      "E:380",
      "E:381",
      "E:382",
      "E:383",
      "E:384",
      "E:385",
      "E:386",
      "E:387",
      "E:388",
      "E:389",
      "E:390",
      "E:391",
      "E:392",
      "E:393",
      "E:394",
      "E:395",
      "E:396",
      "E:397",
      "E:398",
      "E:399",
      "E:400",
      "E:401",
      "E:402",
      "E:403",
      "E:404",
      "E:405",
      "E:406",
      "E:407",
      "E:408",
      "E:409",
      "E:410",
      "E:411",
      "E:412",
      "E:413",
      "E:414",
      "E:415",
      "E:416",
      "E:417",
      "E:418",
      "E:419",
      "E:420",
      "E:421",
      "E:422",
      "E:423",
      "E:424",
      "E:425",
      "E:426",
      "E:427",
      "E:428",
      "E:429",
      "E:430",
      "E:431",
      "E:432",
      "E:433",
      "E:434",
      "E:435",
      "E:436",
      "E:437",
      "E:438",
      "E:439",
      "E:440",
      "E:441",
      "E:442",
      "E:443",
      "E:444",
      "E:445",
      "E:446",
      "E:447",
      "E:448",
      "E:449",
      "E:450",
      "E:451",
      "E:452",
      "E:453",
      "E:454",
      "E:455",
      "E:456",
      "E:457",
      "E:458",
      "E:459",
      "E:460",
      "E:461",
      "E:462",
      "E:463",
      "E:464",
      "E:465",
      "E:466",
      "E:467",
      "E:468",
      "E:469",
      "E:470",
      "E:471",
      "E:472",
      "E:473",
      "E:474",
      "E:475",
      "E:476",
      "E:477",
      "E:478",
      "E:479",
      "E:480",
      "E:481",
      "E:482",
      "E:483",
      "E:484",
      "E:485",
      "E:486",
      "E:487",
      "E:488",
      "E:489",
      "E:490",
      "E:491",
      "E:492",
      "E:493",
      "E:494",
      "E:495",
      "E:496",
      "E:497",
      "E:498",
      "E:499",
      "E:500",
      "E:501",
      "E:502"
    ],
    "E:364": [
      "E:320",
      "E:321",
      "E:322",
      "E:323",
      "E:324",
      "E:325",
      "E:326",
      "E:327",
      "E:328",
      "E:329",
      "E:330",
      "E:331",
      "E:332",
      "E:333",
      "E:334",
      "E:335",
      "E:336",
      "E:337",
      "E:338",
      "E:339",
      "E:340",
      "E:341",
      "E:342",
      "E:343",
      "E:344",
      "E:345",
      "E:346",
      "E:347",
      "E:348",
      "E:349",
      "E:350",
      "E:351",
      "E:352",
      "E:353",
      "E:354",
      "E:355",
      "E:356",
      "E:357",
      "E:358",
      "E:359",
      "E:360",
      "E:361",
      "E:362",
      "E:363",
      "E:365",
      "E:366",
      "E:367",
      "E:368",
      "E:369",
      "E:370",
      "E:371",
      "E:372",
      "E:373",
      "E:374",
      "E:375",
      "E:376",
      "E:377",
      "E:378",
      "E:379",
      "E:380",
      "E:381",
      "E:382",
      "E:383",
      "E:384",
      "E:385",
      "E:386",
      "E:387",
      "E:388",
      "E:389",
      "E:390",
      "E:391",
      "E:392",
      "E:393",
      "E:394",
      "E:395",
      "E:396",
      "E:397",
      "E:398",
      "E:399",
      "E:400",
      "E:401",
      "E:402",
      "E:403",
      "E:404",
      "E:405",
      "E:406",
      "E:407",
      "E:408",
      "E:409",
      "E:410",
      "E:411",
      "E:412",
      "E:413",
      "E:414",
      "E:415",
      "E:416",
      "E:417",
      "E:418",
      "E:419",
      "E:420",
      "E:421",
      "E:422",
      "E:423",
      "E:424",
      "E:425",
      "E:426",
      "E:427",
      "E:428",
      "E:429",
      "E:430",
      "E:431",
      "E:432",
      "E:433",
      "E:434",
      "E:435",
      "E:436",
      "E:437",
      "E:438",
      "E:439",
      "E:440",
      "E:441",
      "E:442",
      "E:443",
      "E:444",
      "E:445",
      "E:446",
      "E:447",
      "E:448",
      "E:449",
      "E:450",
      "E:451",
      "E:452",
      "E:453",
      "E:454",
      "E:455",
      "E:456",
      "E:457",
      "E:458",
      "E:459",
      "E:460",
      "E:461",
      "E:462",
      "E:463",
      "E:464",
      "E:465",
      "E:466",
      "E:467",
      "E:468",
      "E:469",
      "E:470",
      "E:471",
      "E:472",
      "E:473",
      "E:474",
      "E:475",
      "E:476",
      "E:477",
      "E:478",
      "E:479",
      "E:480",
      "E:481",
      "E:482",
      "E:483",
      "E:484",
      "E:485",
      "E:486",
      "E:487",
      "E:488",
      "E:489",
      "E:490",
      "E:491",
      "E:492",
      "E:493",
      "E:494",
      "E:495",
      "E:496",
      "E:497",
      "E:498",
      "E:499",
      "E:500",
      "E:501",
      "E:502"
    ],
    "E:365": [
      "E:320",
      "E:321",
      "E:322",
      "E:323",
      "E:324",
      "E:325",
      "E:326",
      "E:327",
      "E:328",
      "E:329",
      "E:330",
      "E:331",
      "E:332",
      "E:333",
      "E:334",
      "E:335",
      "E:336",
      "E:337",
      "E:338",
      "E:339",
      "E:340",
      "E:341",
      "E:342",
      "E:343",
      "E:344",
      "E:345",
      "E:346",
      "E:347",
      "E:348",
      "E:349",
      "E:350",
      "E:351",
      "E:352",
      "E:353",
      "E:354",
      "E:355",
      "E:356",
      "E:357",
      "E:358",
      "E:359",
      "E:360",
      "E:361",
      "E:362",
      "E:363",
      "E:364",
      "E:366",
      "E:367",
      "E:368",
      "E:369",
      "E:370",
      "E:371",
      "E:372",
      "E:373",
      "E:374",
      "E:375",
      "E:376",
      "E:377",
      "E:378",
      "E:379",
      "E:380",
      "E:381",
      "E:382",
      "E:383",
      "E:384",
      "E:385",
      "E:386",
      "E:387",
      "E:388",
      "E:389",
      "E:390",
      "E:391",
      "E:392",
      "E:393",
      "E:394",
      "E:395",
      "E:396",
      "E:397",
      "E:398",
      "E:399",
      "E:400",
      "E:401",
      "E:402",
      "E:403",
      "E:404",
      "E:405",
      "E:406",
      "E:407",
      "E:408",
      "E:409",
      "E:410",
      "E:411",
      "E:412",
      "E:413",
      "E:414",
      "E:415",
      "E:416",
      "E:417",
      "E:418",
      "E:419",
      "E:420",
      "E:421",
      "E:422",
      "E:423",
      "E:424",
      "E:425",
      "E:426",
      "E:427",
      "E:428",
      "E:429",
      "E:430",
      "E:431",
      "E:432",
      "E:433",
      "E:434",
      "E:435",
      "E:436",
      "E:437",
      "E:438",
      "E:439",
      "E:440",
      "E:441",
      "E:442",
      "E:443",
      "E:444",
      "E:445",
      "E:446",
      "E:447",
      "E:448",
      "E:449",
      "E:450",
      "E:451",
      "E:452",
      "E:453",
      "E:454",
      "E:455",
      "E:456",
      "E:457",
      "E:458",
      "E:459",
      "E:460",
      "E:461",
      "E:462",
      "E:463",
      "E:464",
      "E:465",
      "E:466",
      "E:467",
      "E:468",
      "E:469",
      "E:470",
      "E:471",
      "E:472",
      "E:473",
      "E:474",
      "E:475",
      "E:476",
      "E:477",
      "E:478",
      "E:479",
      "E:480",
      "E:481",
      "E:482",
      "E:483",
      "E:484",
      "E:485",
      "E:486",
      "E:487",
      "E:488",
      "E:489",
      "E:490",
      "E:491",
      "E:492",
      "E:493",
      "E:494",
      "E:495",
      "E:496",
      "E:497",
      "E:498",
      "E:499",
      "E:500",
      "E:501",
      "E:502"
    ],
    "E:366": [
      "E:320",
      "E:321",
      "E:322",
      "E:323",
      "E:324",
      "E:325",
      "E:326",
      "E:327",
      "E:328",
      "E:329",
      "E:330",
      "E:331",
      "E:332",
      "E:333",
      "E:334",
      "E:335",
      "E:336",
      "E:337",
      "E:338",
      "E:339",
      "E:340",
      "E:341",
      "E:342",
      "E:343",
      "E:344",
      "E:345",
      "E:346",
      "E:347",
      "E:348",
      "E:349",
      "E:350",
      "E:351",
      "E:352",
      "E:353",
      "E:354",
      "E:355",
      "E:356",
      "E:357",
      "E:358",
      "E:359",
      "E:360",
      "E:361",
      "E:362",
      "E:363",
      "E:364",
      "E:365",
      "E:367",
      "E:368",
      "E:369",
      "E:370",
      "E:371",
      "E:372",
      "E:373",
      "E:374",
      "E:375",
      "E:376",
      "E:377",
      "E:378",
      "E:379",
      "E:380",
      "E:381",
      "E:382",
      "E:383",
      "E:384",
      "E:385",
      "E:386",
      "E:387",
      "E:388",
      "E:389",
      "E:390",
      "E:391",
      "E:392",
      "E:393",
      "E:394",
      "E:395",
      "E:396",
      "E:397",
      "E:398",
      "E:399",
      "E:400",
      "E:401",
      "E:402",
      "E:403",
      "E:404",
      "E:405",
      "E:406",
      "E:407",
      "E:408",
      "E:409",
      "E:410",
      "E:411",
      "E:412",
      "E:413",
      "E:414",
      "E:415",
      "E:416",
      "E:417",
      "E:418",
      "E:419",
      "E:420",
      "E:421",
      "E:422",
      "E:423",
      "E:424",
      "E:425",
      "E:426",
      "E:427",
      "E:428",
      "E:429",
      "E:430",
      "E:431",
      "E:432",
      "E:433",
      "E:434",
      "E:435",
      "E:436",
      "E:437",
      "E:438",
      "E:439",
      "E:440",
      "E:441",
      "E:442",
      "E:443",
      "E:444",
      "E:445",
      "E:446",
      "E:447",
      "E:448",
      "E:449",
      "E:450",
      "E:451",
      "E:452",
      "E:453",
      "E:454",
      "E:455",
      "E:456",
      "E:457",
      "E:458",
      "E:459",
      "E:460",
      "E:461",
      "E:462",
      "E:463",
      "E:464",
      "E:465",
      "E:466",
      "E:467",
      "E:468",
      "E:469",
      "E:470",
      "E:471",
      "E:472",
      "E:473",
      "E:474",
      "E:475",
      "E:476",
      "E:477",
      "E:478",
      "E:479",
      "E:480",
      "E:481",
      "E:482",
      "E:483",
      "E:484",
      "E:485",
      "E:486",
      "E:487",
      "E:488",
      "E:489",
      "E:490",
      "E:491",
      "E:492",
      "E:493",
      "E:494",
      "E:495",
      "E:496",
      "E:497",
      "E:498",
      "E:499",
      "E:500",
      "E:501",
      "E:502"
    ],
    "E:367": [
      "E:320",
      "E:321",
      "E:322",
      "E:323",
      "E:324",
      "E:325",
      "E:326",
      "E:327",
      "E:328",
      "E:329",
      "E:330",
      "E:331",
      "E:332",
      "E:333",
      "E:334",
      "E:335",
      "E:336",
      "E:337",
      "E:338",
      "E:339",
      "E:340",
      "E:341",
      "E:342",
      "E:343",
      "E:344",
      "E:345",
      "E:346",
      "E:347",
      "E:348",
      "E:349",
      "E:350",
      "E:351",
      "E:352",
      "E:353",
      "E:354",
      "E:355",
      "E:356",
      "E:357",
      "E:358",
      "E:359",
      "E:360",
      "E:361",
      "E:362",
      "E:363",
      "E:364",
      "E:365",
      "E:366",
      "E:368",
      "E:369",
      "E:370",
      "E:371",
      "E:372",
      "E:373",
      "E:374",
      "E:375",
      "E:376",
      "E:377",
      "E:378",
      "E:379",
      "E:380",
      "E:381",
      "E:382",
      "E:383",
      "E:384",
      "E:385",
      "E:386",
      "E:387",
      "E:388",
      "E:389",
      "E:390",
      "E:391",
      "E:392",
      "E:393",
      "E:394",
      "E:395",
      "E:396",
      "E:397",
      "E:398",
      "E:399",
      "E:400",
      "E:401",
      "E:402",
      "E:403",
      "E:404",
      "E:405",
      "E:406",
      "E:407",
      "E:408",
      "E:409",
      "E:410",
      "E:411",
      "E:412",
      "E:413",
      "E:414",
      "E:415",
      "E:416",
      "E:417",
      "E:418",
      "E:419",
      "E:420",
      "E:421",
      "E:422",
      "E:423",
      "E:424",
      "E:425",
      "E:426",
      "E:427",
      "E:428",
      "E:429",
      "E:430",
      "E:431",
      "E:432",
      "E:433",
      "E:434",
      "E:435",
      "E:436",
      "E:437",
      "E:438",
      "E:439",
      "E:440",
      "E:441",
      "E:442",
      "E:443",
      "E:444",
      "E:445",
      "E:446",
      "E:447",
      "E:448",
      "E:449",
      "E:450",
      "E:451",
      "E:452",
      "E:453",
      "E:454",
      "E:455",
      "E:456",
      "E:457",
      "E:458",
      "E:459",
      "E:460",
      "E:461",
      "E:462",
      "E:463",
      "E:464",
      "E:465",
      "E:466",
      "E:467",
      "E:468",
      "E:469",
      "E:470",
      "E:471",
      "E:472",
      "E:473",
      "E:474",
      "E:475",
      "E:476",
      "E:477",
      "E:478",
      "E:479",
      "E:480",
      "E:481",
      "E:482",
      "E:483",
      "E:484",
      "E:485",
      "E:486",
      "E:487",
      "E:488",
      "E:489",
      "E:490",
      "E:491",
      "E:492",
      "E:493",
      "E:494",
      "E:495",
      "E:496",
      "E:497",
      "E:498",
      "E:499",
      "E:500",
      "E:501",
      "E:502"
    ],
    "E:368": [
      "E:320",
      "E:321",
      "E:322",
      "E:323",
      "E:324",
      "E:325",
      "E:326",
      "E:327",
      "E:328",
      "E:329",
      "E:330",
      "E:331",
      "E:332",
      "E:333",
      "E:334",
      "E:335",
      "E:336",
      "E:337",
      "E:338",
      "E:339",
      "E:340",
      "E:341",
      "E:342",
      "E:343",
      "E:344",
      "E:345",
      "E:346",
      "E:347",
      "E:348",
      "E:349",
      "E:350",
      "E:351",
      "E:352",
      "E:353",
      "E:354",
      "E:355",
      "E:356",
      "E:357",
      "E:358",
      "E:359",
      "E:360",
      "E:361",
      "E:362",
      "E:363",
      "E:364",
      "E:365",
      "E:366",
      "E:367",
      "E:369",
      "E:370",
      "E:371",
      "E:372",
      "E:373",
      "E:374",
      "E:375",
      "E:376",
      "E:377",
      "E:378",
      "E:379",
      "E:380",
      "E:381",
      "E:382",
      "E:383",
      "E:384",
      "E:385",
      "E:386",
      "E:387",
      "E:388",
      "E:389",
      "E:390",
      "E:391",
      "E:392",
      "E:393",
      "E:394",
      "E:395",
      "E:396",
      "E:397",
      "E:398",
      "E:399",
      "E:400",
      "E:401",
      "E:402",
      "E:403",
      "E:404",
      "E:405",
      "E:406",
      "E:407",
      "E:408",
      "E:409",
      "E:410",
      "E:411",
      "E:412",
      "E:413",
      "E:414",
      "E:415",
      "E:416",
      "E:417",
      "E:418",
      "E:419",
      "E:420",
      "E:421",
      "E:422",
      "E:423",
      "E:424",
      "E:425",
      "E:426",
      "E:427",
      "E:428",
      "E:429",
      "E:430",
      "E:431",
      "E:432",
      "E:433",
      "E:434",
      "E:435",
      "E:436",
      "E:437",
      "E:438",
      "E:439",
      "E:440",
      "E:441",
      "E:442",
      "E:443",
      "E:444",
      "E:445",
      "E:446",
      "E:447",
      "E:448",
      "E:449",
      "E:450",
      "E:451",
      "E:452",
      "E:453",
      "E:454",
      "E:455",
      "E:456",
      "E:457",
      "E:458",
      "E:459",
      "E:460",
      "E:461",
      "E:462",
      "E:463",
      "E:464",
      "E:465",
      "E:466",
      "E:467",
      "E:468",
      "E:469",
      "E:470",
      "E:471",
      "E:472",
      "E:473",
      "E:474",
      "E:475",
      "E:476",
      "E:477",
      "E:478",
      "E:479",
      "E:480",
      "E:481",
      "E:482",
      "E:483",
      "E:484",
      "E:485",
      "E:486",
      "E:487",
      "E:488",
      "E:489",
      "E:490",
      "E:491",
      "E:492",
      "E:493",
      "E:494",
      "E:495",
      "E:496",
      "E:497",
      "E:498",
      "E:499",
      "E:500",
      "E:501",
      "E:502"
    ],
    "E:369": [
      "E:320",
      "E:321",
      "E:322",
      "E:323",
      "E:324",
      "E:325",
      "E:326",
      "E:327",
      "E:328",
      "E:329",
      "E:330",
      "E:331",
      "E:332",
      "E:333",
      "E:334",
      "E:335",
      "E:336",
      "E:337",
      "E:338",
      "E:339",
      "E:340",
      "E:341",
      "E:342",
      "E:343",
      "E:344",
      "E:345",
      "E:346",
      "E:347",
      "E:348",
      "E:349",
      "E:350",
      "E:351",
      "E:352",
      "E:353",
      "E:354",
      "E:355",
      "E:356",
      "E:357",
      "E:358",
      "E:359",
      "E:360",
      "E:361",
      "E:362",
      "E:363",
      "E:364",
      "E:365",
      "E:366",
      "E:367",
      "E:368",
      "E:370",
      "E:371",
      "E:372",
      "E:373",
      "E:374",
      "E:375",
      "E:376",
      "E:377",
      "E:378",
      "E:379",
      "E:380",
      "E:381",
      "E:382",
      "E:383",
      "E:384",
      "E:385",
      "E:386",
      "E:387",
      "E:388",
      "E:389",
      "E:390",
      "E:391",
      "E:392",
      "E:393",
      "E:394",
      "E:395",
      "E:396",
      "E:397",
      "E:398",
      "E:399",
      "E:400",
      "E:401",
      "E:402",
      "E:403",
      "E:404",
      "E:405",
      "E:406",
      "E:407",
      "E:408",
      "E:409",
      "E:410",
      "E:411",
      "E:412",
      "E:413",
      "E:414",
      "E:415",
      "E:416",
      "E:417",
      "E:418",
      "E:419",
      "E:420",
      "E:421",
      "E:422",
      "E:423",
      "E:424",
      "E:425",
      "E:426",
      "E:427",
      "E:428",
      "E:429",
      "E:430",
      "E:431",
      "E:432",
      "E:433",
      "E:434",
      "E:435",
      "E:436",
      "E:437",
      "E:438",
      "E:439",
      "E:440",
      "E:441",
      "E:442",
      "E:443",
      "E:444",
      "E:445",
      "E:446",
      "E:447",
      "E:448",
      "E:449",
      "E:450",
      "E:451",
      "E:452",
      "E:453",
      "E:454",
      "E:455",
      "E:456",
      "E:457",
      "E:458",
      "E:459",
      "E:460",
      "E:461",
      "E:462",
      "E:463",
      "E:464",
      "E:465",
      "E:466",
      "E:467",
      "E:468",
      "E:469",
      "E:470",
      "E:471",
      "E:472",
      "E:473",
      "E:474",
      "E:475",
      "E:476",
      "E:477",
      "E:478",
      "E:479",
      "E:480",
      "E:481",
      "E:482",
      "E:483",
      "E:484",
      "E:485",
      "E:486",
      "E:487",
      "E:488",
      "E:489",
      "E:490",
      "E:491",
      "E:492",
      "E:493",
      "E:494",
      "E:495",
      "E:496",
      "E:497",
      "E:498",
      "E:499",
      "E:500",
      "E:501",
      "E:502"
    ],
    "E:370": [
      "E:320",
      "E:321",
      "E:322",
      "E:323",
      "E:324",
      "E:325",
      "E:326",
      "E:327",
      "E:328",
      "E:329",
      "E:330",
      "E:331",
      "E:332",
      "E:333",
      "E:334",
      "E:335",
      "E:336",
      "E:337",
      "E:338",
      "E:339",
      "E:340",
      "E:341",
      "E:342",
      "E:343",
      "E:344",
      "E:345",
      "E:346",
      "E:347",
      "E:348",
      "E:349",
      "E:350",
      "E:351",
      "E:352",
      "E:353",
      "E:354",
      "E:355",
      "E:356",
      "E:357",
      "E:358",
      "E:359",
      "E:360",
      "E:361",
      "E:362",
      "E:363",
      "E:364",
      "E:365",
      "E:366",
      "E:367",
      "E:368",
      "E:369",
      "E:371",
      "E:372",
      "E:373",
      "E:374",
      "E:375",
      "E:376",
      "E:377",
      "E:378",
      "E:379",
      "E:380",
      "E:381",
      "E:382",
      "E:383",
      "E:384",
      "E:385",
      "E:386",
      "E:387",
      "E:388",
      "E:389",
      "E:390",
      "E:391",
      "E:392",
      "E:393",
      "E:394",
      "E:395",
      "E:396",
      "E:397",
      "E:398",
      "E:399",
      "E:400",
      "E:401",
      "E:402",
      "E:403",
      "E:404",
      "E:405",
      "E:406",
      "E:407",
      "E:408",
      "E:409",
      "E:410",
      "E:411",
      "E:412",
      "E:413",
      "E:414",
      "E:415",
      "E:416",
      "E:417",
      "E:418",
      "E:419",
      "E:420",
      "E:421",
      "E:422",
      "E:423",
      "E:424",
      "E:425",
      "E:426",
      "E:427",
      "E:428",
      "E:429",
      "E:430",
      "E:431",
      "E:432",
      "E:433",
      "E:434",
      "E:435",
      "E:436",
      "E:437",
      "E:438",
      "E:439",
      "E:440",
      "E:441",
      "E:442",
      "E:443",
      "E:444",
      "E:445",
      "E:446",
      "E:447",
      "E:448",
      "E:449",
      "E:450",
      "E:451",
      "E:452",
      "E:453",
      "E:454",
      "E:455",
      "E:456",
      "E:457",
      "E:458",
      "E:459",
      "E:460",
      "E:461",
      "E:462",
      "E:463",
      "E:464",
      "E:465",
      "E:466",
      "E:467",
      "E:468",
      "E:469",
      "E:470",
      "E:471",
      "E:472",
      "E:473",
      "E:474",
      "E:475",
      "E:476",
      "E:477",
      "E:478",
      "E:479",
      "E:480",
      "E:481",
      "E:482",
      "E:483",
      "E:484",
      "E:485",
      "E:486",
      "E:487",
      "E:488",
      "E:489",
      "E:490",
      "E:491",
      "E:492",
      "E:493",
      "E:494",
      "E:495",
      "E:496",
      "E:497",
      "E:498",
      "E:499",
      "E:500",
      "E:501",
      "E:502"
    ],
    "E:371": [
      "E:320",
      "E:321",
      "E:322",
      "E:323",
      "E:324",
      "E:325",
      "E:326",
      "E:327",
      "E:328",
      "E:329",
      "E:330",
      "E:331",
      "E:332",
      "E:333",
      "E:334",
      "E:335",
      "E:336",
      "E:337",
      "E:338",
      "E:339",
      "E:340",
      "E:341",
      "E:342",
      "E:343",
      "E:344",
      "E:345",
      "E:346",
      "E:347",
      "E:348",
      "E:349",
      "E:350",
      "E:351",
      "E:352",
      "E:353",
      "E:354",
      "E:355",
      "E:356",
      "E:357",
      "E:358",
      "E:359",
      "E:360",
      "E:361",
      "E:362",
      "E:363",
      "E:364",
      "E:365",
      "E:366",
      "E:367",
      "E:368",
      "E:369",
      "E:370",
      "E:372",
      "E:373",
      "E:374",
      "E:375",
      "E:376",
      "E:377",
      "E:378",
      "E:379",
      "E:380",
      "E:381",
      "E:382",
      "E:383",
      "E:384",
      "E:385",
      "E:386",
      "E:387",
      "E:388",
      "E:389",
      "E:390",
      "E:391",
      "E:392",
      "E:393",
      "E:394",
      "E:395",
      "E:396",
      "E:397",
      "E:398",
      "E:399",
      "E:400",
      "E:401",
      "E:402",
      "E:403",
      "E:404",
      "E:405",
      "E:406",
      "E:407",
      "E:408",
      "E:409",
      "E:410",
      "E:411",
      "E:412",
      "E:413",
      "E:414",
      "E:415",
      "E:416",
      "E:417",
      "E:418",
      "E:419",
      "E:420",
      "E:421",
      "E:422",
      "E:423",
      "E:424",
      "E:425",
      "E:426",
      "E:427",
      "E:428",
      "E:429",
      "E:430",
      "E:431",
      "E:432",
      "E:433",
      "E:434",
      "E:435",
      "E:436",
      "E:437",
      "E:438",
      "E:439",
      "E:440",
      "E:441",
      "E:442",
      "E:443",
      "E:444",
      "E:445",
      "E:446",
      "E:447",
      "E:448",
      "E:449",
      "E:450",
      "E:451",
      "E:452",
      "E:453",
      "E:454",
      "E:455",
      "E:456",
      "E:457",
      "E:458",
      "E:459",
      "E:460",
      "E:461",
      "E:462",
      "E:463",
      "E:464",
      "E:465",
      "E:466",
      "E:467",
      "E:468",
      "E:469",
      "E:470",
      "E:471",
      "E:472",
      "E:473",
      "E:474",
      "E:475",
      "E:476",
      "E:477",
      "E:478",
      "E:479",
      "E:480",
      "E:481",
      "E:482",
      "E:483",
      "E:484",
      "E:485",
      "E:486",
      "E:487",
      "E:488",
      "E:489",
      "E:490",
      "E:491",
      "E:492",
      "E:493",
      "E:494",
      "E:495",
      "E:496",
      "E:497",
      "E:498",
      "E:499",
      "E:500",
      "E:501",
      "E:502"
    ],
    "E:372": [
      "E:320",
      "E:321",
      "E:322",
      "E:323",
      "E:324",
      "E:325",
      "E:326",
      "E:327",
      "E:328",
      "E:329",
      "E:330",
      "E:331",
      "E:332",
      "E:333",
      "E:334",
      "E:335",
      "E:336",
      "E:337",
      "E:338",
      "E:339",
      "E:340",
      "E:341",
      "E:342",
      "E:343",
      "E:344",
      "E:345",
      "E:346",
      "E:347",
      "E:348",
      "E:349",
      "E:350",
      "E:351",
      "E:352",
      "E:353",
      "E:354",
      "E:355",
      "E:356",
      "E:357",
      "E:358",
      "E:359",
      "E:360",
      "E:361",
      "E:362",
      "E:363",
      "E:364",
      "E:365",
      "E:366",
      "E:367",
      "E:368",
      "E:369",
      "E:370",
      "E:371",
      "E:373",
      "E:374",
      "E:375",
      "E:376",
      "E:377",
      "E:378",
      "E:379",
      "E:380",
      "E:381",
      "E:382",
      "E:383",
      "E:384",
      "E:385",
      "E:386",
      "E:387",
      "E:388",
      "E:389",
      "E:390",
      "E:391",
      "E:392",
      "E:393",
      "E:394",
      "E:395",
      "E:396",
      "E:397",
      "E:398",
      "E:399",
      "E:400",
      "E:401",
      "E:402",
      "E:403",
      "E:404",
      "E:405",
      "E:406",
      "E:407",
      "E:408",
      "E:409",
      "E:410",
      "E:411",
      "E:412",
      "E:413",
      "E:414",
      "E:415",
      "E:416",
      "E:417",
      "E:418",
      "E:419",
      "E:420",
      "E:421",
      "E:422",
      "E:423",
      "E:424",
      "E:425",
      "E:426",
      "E:427",
      "E:428",
      "E:429",
      "E:430",
      "E:431",
      "E:432",
      "E:433",
      "E:434",
      "E:435",
      "E:436",
      "E:437",
      "E:438",
      "E:439",
      "E:440",
      "E:441",
      "E:442",
      "E:443",
      "E:444",
      "E:445",
      "E:446",
      "E:447",
      "E:448",
      "E:449",
      "E:450",
      "E:451",
      "E:452",
      "E:453",
      "E:454",
      "E:455",
      "E:456",
      "E:457",
      "E:458",
      "E:459",
      "E:460",
      "E:461",
      "E:462",
      "E:463",
      "E:464",
      "E:465",
      "E:466",
      "E:467",
      "E:468",
      "E:469",
      "E:470",
      "E:471",
      "E:472",
      "E:473",
      "E:474",
      "E:475",
      "E:476",
      "E:477",
      "E:478",
      "E:479",
      "E:480",
      "E:481",
      "E:482",
      "E:483",
      "E:484",
      "E:485",
      "E:486",
      "E:487",
      "E:488",
      "E:489",
      "E:490",
      "E:491",
      "E:492",
      "E:493",
      "E:494",
      "E:495",
      "E:496",
      "E:497",
      "E:498",
      "E:499",
      "E:500",
      "E:501",
      "E:502"
    ],
    "E:373": [
      "E:320",
      "E:321",
      "E:322",
      "E:323",
      "E:324",
      "E:325",
      "E:326",
      "E:327",
      "E:328",
      "E:329",
      "E:330",
      "E:331",
      "E:332",
      "E:333",
      "E:334",
      "E:335",
      "E:336",
      "E:337",
      "E:338",
      "E:339",
      "E:340",
      "E:341",
      "E:342",
      "E:343",
      "E:344",
      "E:345",
      "E:346",
      "E:347",
      "E:348",
      "E:349",
      "E:350",
      "E:351",
      "E:352",
      "E:353",
      "E:354",
      "E:355",
      "E:356",
      "E:357",
      "E:358",
      "E:359",
      "E:360",
      "E:361",
      "E:362",
      "E:363",
      "E:364",
      "E:365",
      "E:366",
      "E:367",
      "E:368",
      "E:369",
      "E:370",
      "E:371",
      "E:372",
      "E:374",
      "E:375",
      "E:376",
      "E:377",
      "E:378",
      "E:379",
      "E:380",
      "E:381",
      "E:382",
      "E:383",
      "E:384",
      "E:385",
      "E:386",
      "E:387",
      "E:388",
      "E:389",
      "E:390",
      "E:391",
      "E:392",
      "E:393",
      "E:394",
      "E:395",
      "E:396",
      "E:397",
      "E:398",
      "E:399",
      "E:400",
      "E:401",
      "E:402",
      "E:403",
      "E:404",
      "E:405",
      "E:406",
      "E:407",
      "E:408",
      "E:409",
      "E:410",
      "E:411",
      "E:412",
      "E:413",
      "E:414",
      "E:415",
      "E:416",
      "E:417",
      "E:418",
      "E:419",
      "E:420",
      "E:421",
      "E:422",
      "E:423",
      "E:424",
      "E:425",
      "E:426",
      "E:427",
      "E:428",
      "E:429",
      "E:430",
      "E:431",
      "E:432",
      "E:433",
      "E:434",
      "E:435",
      "E:436",
      "E:437",
      "E:438",
      "E:439",
      "E:440",
      "E:441",
      "E:442",
      "E:443",
      "E:444",
      "E:445",
      "E:446",
      "E:447",
      "E:448",
      "E:449",
      "E:450",
      "E:451",
      "E:452",
      "E:453",
      "E:454",
      "E:455",
      "E:456",
      "E:457",
      "E:458",
      "E:459",
      "E:460",
      "E:461",
      "E:462",
      "E:463",
      "E:464",
      "E:465",
      "E:466",
      "E:467",
      "E:468",
      "E:469",
      "E:470",
      "E:471",
      "E:472",
      "E:473",
      "E:474",
      "E:475",
      "E:476",
      "E:477",
      "E:478",
      "E:479",
      "E:480",
      "E:481",
      "E:482",
      "E:483",
      "E:484",
      "E:485",
      "E:486",
      "E:487",
      "E:488",
      "E:489",
      "E:490",
      "E:491",
      "E:492",
      "E:493",
      "E:494",
      "E:495",
      "E:496",
      "E:497",
      "E:498",
      "E:499",
      "E:500",
      "E:501",
      "E:502"
    ],
    "E:374": [
      "E:320",
      "E:321",
      "E:322",
      "E:323",
      "E:324",
      "E:325",
      "E:326",
      "E:327",
      "E:328",
      "E:329",
      "E:330",
      "E:331",
      "E:332",
      "E:333",
      "E:334",
      "E:335",
      "E:336",
      "E:337",
      "E:338",
      "E:339",
      "E:340",
      "E:341",
      "E:342",
      "E:343",
      "E:344",
      "E:345",
      "E:346",
      "E:347",
      "E:348",
      "E:349",
      "E:350",
      "E:351",
      "E:352",
      "E:353",
      "E:354",
      "E:355",
      "E:356",
      "E:357",
      "E:358",
      "E:359",
      "E:360",
      "E:361",
      "E:362",
      "E:363",
      "E:364",
      "E:365",
      "E:366",
      "E:367",
      "E:368",
      "E:369",
      "E:370",
      "E:371",
      "E:372",
      "E:373",
      "E:375",
      "E:376",
      "E:377",
      "E:378",
      "E:379",
      "E:380",
      "E:381",
      "E:382",
      "E:383",
      "E:384",
      "E:385",
      "E:386",
      "E:387",
      "E:388",
      "E:389",
      "E:390",
      "E:391",
      "E:392",
      "E:393",
      "E:394",
      "E:395",
      "E:396",
      "E:397",
      "E:398",
      "E:399",
      "E:400",
      "E:401",
      "E:402",
      "E:403",
      "E:404",
      "E:405",
      "E:406",
      "E:407",
      "E:408",
      "E:409",
      "E:410",
      "E:411",
      "E:412",
      "E:413",
      "E:414",
      "E:415",
      "E:416",
      "E:417",
      "E:418",
      "E:419",
      "E:420",
      "E:421",
      "E:422",
      "E:423",
      "E:424",
      "E:425",
      "E:426",
      "E:427",
      "E:428",
      "E:429",
      "E:430",
      "E:431",
      "E:432",
      "E:433",
      "E:434",
      "E:435",
      "E:436",
      "E:437",
      "E:438",
      "E:439",
      "E:440",
      "E:441",
      "E:442",
      "E:443",
      "E:444",
      "E:445",
      "E:446",
      "E:447",
      "E:448",
      "E:449",
      "E:450",
      "E:451",
      "E:452",
      "E:453",
      "E:454",
      "E:455",
      "E:456",
      "E:457",
      "E:458",
      "E:459",
      "E:460",
      "E:461",
      "E:462",
      "E:463",
      "E:464",
      "E:465",
      "E:466",
      "E:467",
      "E:468",
      "E:469",
      "E:470",
      "E:471",
      "E:472",
      "E:473",
      "E:474",
      "E:475",
      "E:476",
      "E:477",
      "E:478",
      "E:479",
      "E:480",
      "E:481",
      "E:482",
      "E:483",
      "E:484",
      "E:485",
      "E:486",
      "E:487",
      "E:488",
      "E:489",
      "E:490",
      "E:491",
      "E:492",
      "E:493",
      "E:494",
      "E:495",
      "E:496",
      "E:497",
      "E:498",
      "E:499",
      "E:500",
      "E:501",
      "E:502"
    ],
    "E:375": [
      "E:320",
      "E:321",
      "E:322",
      "E:323",
      "E:324",
      "E:325",
      "E:326",
      "E:327",
      "E:328",
      "E:329",
      "E:330",
      "E:331",
      "E:332",
      "E:333",
      "E:334",
      "E:335",
      "E:336",
      "E:337",
      "E:338",
      "E:339",
      "E:340",
      "E:341",
      "E:342",
      "E:343",
      "E:344",
      "E:345",
      "E:346",
      "E:347",
      "E:348",
      "E:349",
      "E:350",
      "E:351",
      "E:352",
      "E:353",
      "E:354",
      "E:355",
      "E:356",
      "E:357",
      "E:358",
      "E:359",
      "E:360",
      "E:361",
      "E:362",
      "E:363",
      "E:364",
      "E:365",
      "E:366",
      "E:367",
      "E:368",
      "E:369",
      "E:370",
      "E:371",
      "E:372",
      "E:373",
      "E:374",
      "E:376",
      "E:377",
      "E:378",
      "E:379",
      "E:380",
      "E:381",
      "E:382",
      "E:383",
      "E:384",
      "E:385",
      "E:386",
      "E:387",
      "E:388",
      "E:389",
      "E:390",
      "E:391",
      "E:392",
      "E:393",
      "E:394",
      "E:395",
      "E:396",
      "E:397",
      "E:398",
      "E:399",
      "E:400",
      "E:401",
      "E:402",
      "E:403",
      "E:404",
      "E:405",
      "E:406",
      "E:407",
      "E:408",
      "E:409",
      "E:410",
      "E:411",
      "E:412",
      "E:413",
      "E:414",
      "E:415",
      "E:416",
      "E:417",
      "E:418",
      "E:419",
      "E:420",
      "E:421",
      "E:422",
      "E:423",
      "E:424",
      "E:425",
      "E:426",
      "E:427",
      "E:428",
      "E:429",
      "E:430",
      "E:431",
      "E:432",
      "E:433",
      "E:434",
      "E:435",
      "E:436",
      "E:437",
      "E:438",
      "E:439",
      "E:440",
      "E:441",
      "E:442",
      "E:443",
      "E:444",
      "E:445",
      "E:446",
      "E:447",
      "E:448",
      "E:449",
      "E:450",
      "E:451",
      "E:452",
      "E:453",
      "E:454",
      "E:455",
      "E:456",
      "E:457",
      "E:458",
      "E:459",
      "E:460",
      "E:461",
      "E:462",
      "E:463",
      "E:464",
      "E:465",
      "E:466",
      "E:467",
      "E:468",
      "E:469",
      "E:470",
      "E:471",
      "E:472",
      "E:473",
      "E:474",
      "E:475",
      "E:476",
      "E:477",
      "E:478",
      "E:479",
      "E:480",
      "E:481",
      "E:482",
      "E:483",
      "E:484",
      "E:485",
      "E:486",
      "E:487",
      "E:488",
      "E:489",
      "E:490",
      "E:491",
      "E:492",
      "E:493",
      "E:494",
      "E:495",
      "E:496",
      "E:497",
      "E:498",
      "E:499",
      "E:500",
      "E:501",
      "E:502"
    ],
    "E:376": [
      "E:320",
      "E:321",
      "E:322",
      "E:323",
      "E:324",
      "E:325",
      "E:326",
      "E:327",
      "E:328",
      "E:329",
      "E:330",
      "E:331",
      "E:332",
      "E:333",
      "E:334",
      "E:335",
      "E:336",
      "E:337",
      "E:338",
      "E:339",
      "E:340",
      "E:341",
      "E:342",
      "E:343",
      "E:344",
      "E:345",
      "E:346",
      "E:347",
      "E:348",
      "E:349",
      "E:350",
      "E:351",
      "E:352",
      "E:353",
      "E:354",
      "E:355",
      "E:356",
      "E:357",
      "E:358",
      "E:359",
      "E:360",
      "E:361",
      "E:362",
      "E:363",
      "E:364",
      "E:365",
      "E:366",
      "E:367",
      "E:368",
      "E:369",
      "E:370",
      "E:371",
      "E:372",
      "E:373",
      "E:374",
      "E:375",
      "E:377",
      "E:378",
      "E:379",
      "E:380",
      "E:381",
      "E:382",
      "E:383",
      "E:384",
      "E:385",
      "E:386",
      "E:387",
      "E:388",
      "E:389",
      "E:390",
      "E:391",
      "E:392",
      "E:393",
      "E:394",
      "E:395",
      "E:396",
      "E:397",
      "E:398",
      "E:399",
      "E:400",
      "E:401",
      "E:402",
      "E:403",
      "E:404",
      "E:405",
      "E:406",
      "E:407",
      "E:408",
      "E:409",
      "E:410",
      "E:411",
      "E:412",
      "E:413",
      "E:414",
      "E:415",
      "E:416",
      "E:417",
      "E:418",
      "E:419",
      "E:420",
      "E:421",
      "E:422",
      "E:423",
      "E:424",
      "E:425",
      "E:426",
      "E:427",
      "E:428",
      "E:429",
      "E:430",
      "E:431",
      "E:432",
      "E:433",
      "E:434",
      "E:435",
      "E:436",
      "E:437",
      "E:438",
      "E:439",
      "E:440",
      "E:441",
      "E:442",
      "E:443",
      "E:444",
      "E:445",
      "E:446",
      "E:447",
      "E:448",
      "E:449",
      "E:450",
      "E:451",
      "E:452",
      "E:453",
      "E:454",
      "E:455",
      "E:456",
      "E:457",
      "E:458",
      "E:459",
      "E:460",
      "E:461",
      "E:462",
      "E:463",
      "E:464",
      "E:465",
      "E:466",
      "E:467",
      "E:468",
      "E:469",
      "E:470",
      "E:471",
      "E:472",
      "E:473",
      "E:474",
      "E:475",
      "E:476",
      "E:477",
      "E:478",
      "E:479",
      "E:480",
      "E:481",
      "E:482",
      "E:483",
      "E:484",
      "E:485",
      "E:486",
      "E:487",
      "E:488",
      "E:489",
      "E:490",
      "E:491",
      "E:492",
      "E:493",
      "E:494",
      "E:495",
      "E:496",
      "E:497",
      "E:498",
      "E:499",
      "E:500",
      "E:501",
      "E:502"
    ],
    "E:377": [
      "E:320",
      "E:321",
      "E:322",
      "E:323",
      "E:324",
      "E:325",
      "E:326",
      "E:327",
      "E:328",
      "E:329",
      "E:330",
      "E:331",
      "E:332",
      "E:333",
      "E:334",
      "E:335",
      "E:336",
      "E:337",
      "E:338",
      "E:339",
      "E:340",
      "E:341",
      "E:342",
      "E:343",
      "E:344",
      "E:345",
      "E:346",
      "E:347",
      "E:348",
      "E:349",
      "E:350",
      "E:351",
      "E:352",
      "E:353",
      "E:354",
      "E:355",
      "E:356",
      "E:357",
      "E:358",
      "E:359",
      "E:360",
      "E:361",
      "E:362",
      "E:363",
      "E:364",
      "E:365",
      "E:366",
      "E:367",
      "E:368",
      "E:369",
      "E:370",
      "E:371",
      "E:372",
      "E:373",
      "E:374",
      "E:375",
      "E:376",
      "E:378",
      "E:379",
      "E:380",
      "E:381",
      "E:382",
      "E:383",
      "E:384",
      "E:385",
      "E:386",
      "E:387",
      "E:388",
      "E:389",
      "E:390",
      "E:391",
      "E:392",
      "E:393",
      "E:394",
      "E:395",
      "E:396",
      "E:397",
      "E:398",
      "E:399",
      "E:400",
      "E:401",
      "E:402",
      "E:403",
      "E:404",
      "E:405",
      "E:406",
      "E:407",
      "E:408",
      "E:409",
      "E:410",
      "E:411",
      "E:412",
      "E:413",
      "E:414",
      "E:415",
      "E:416",
      "E:417",
      "E:418",
      "E:419",
      "E:420",
      "E:421",
      "E:422",
      "E:423",
      "E:424",
      "E:425",
      "E:426",
      "E:427",
      "E:428",
      "E:429",
      "E:430",
      "E:431",
      "E:432",
      "E:433",
      "E:434",
      "E:435",
      "E:436",
      "E:437",
      "E:438",
      "E:439",
      "E:440",
      "E:441",
      "E:442",
      "E:443",
      "E:444",
      "E:445",
      "E:446",
      "E:447",
      "E:448",
      "E:449",
      "E:450",
      "E:451",
      "E:452",
      "E:453",
      "E:454",
      "E:455",
      "E:456",
      "E:457",
      "E:458",
      "E:459",
      "E:460",
      "E:461",
      "E:462",
      "E:463",
      "E:464",
      "E:465",
      "E:466",
      "E:467",
      "E:468",
      "E:469",
      "E:470",
      "E:471",
      "E:472",
      "E:473",
      "E:474",
      "E:475",
      "E:476",
      "E:477",
      "E:478",
      "E:479",
      "E:480",
      "E:481",
      "E:482",
      "E:483",
      "E:484",
      "E:485",
      "E:486",
      "E:487",
      "E:488",
      "E:489",
      "E:490",
      "E:491",
      "E:492",
      "E:493",
      "E:494",
      "E:495",
      "E:496",
      "E:497",
      "E:498",
      "E:499",
      "E:500",
      "E:501",
      "E:502"
    ],
    "E:378": [
      "E:320",
      "E:321",
      "E:322",
      "E:323",
      "E:324",
      "E:325",
      "E:326",
      "E:327",
      "E:328",
      "E:329",
      "E:330",
      "E:331",
      "E:332",
      "E:333",
      "E:334",
      "E:335",
      "E:336",
      "E:337",
      "E:338",
      "E:339",
      "E:340",
      "E:341",
      "E:342",
      "E:343",
      "E:344",
      "E:345",
      "E:346",
      "E:347",
      "E:348",
      "E:349",
      "E:350",
      "E:351",
      "E:352",
      "E:353",
      "E:354",
      "E:355",
      "E:356",
      "E:357",
      "E:358",
      "E:359",
      "E:360",
      "E:361",
      "E:362",
      "E:363",
      "E:364",
      "E:365",
      "E:366",
      "E:367",
      "E:368",
      "E:369",
      "E:370",
      "E:371",
      "E:372",
      "E:373",
      "E:374",
      "E:375",
      "E:376",
      "E:377",
      "E:379",
      "E:380",
      "E:381",
      "E:382",
      "E:383",
      "E:384",
      "E:385",
      "E:386",
      "E:387",
      "E:388",
      "E:389",
      "E:390",
      "E:391",
      "E:392",
      "E:393",
      "E:394",
      "E:395",
      "E:396",
      "E:397",
      "E:398",
      "E:399",
      "E:400",
      "E:401",
      "E:402",
      "E:403",
      "E:404",
      "E:405",
      "E:406",
      "E:407",
      "E:408",
      "E:409",
      "E:410",
      "E:411",
      "E:412",
      "E:413",
      "E:414",
      "E:415",
      "E:416",
      "E:417",
      "E:418",
      "E:419",
      "E:420",
      "E:421",
      "E:422",
      "E:423",
      "E:424",
      "E:425",
      "E:426",
      "E:427",
      "E:428",
      "E:429",
      "E:430",
      "E:431",
      "E:432",
      "E:433",
      "E:434",
      "E:435",
      "E:436",
      "E:437",
      "E:438",
      "E:439",
      "E:440",
      "E:441",
      "E:442",
      "E:443",
      "E:444",
      "E:445",
      "E:446",
      "E:447",
      "E:448",
      "E:449",
      "E:450",
      "E:451",
      "E:452",
      "E:453",
      "E:454",
      "E:455",
      "E:456",
      "E:457",
      "E:458",
      "E:459",
      "E:460",
      "E:461",
      "E:462",
      "E:463",
      "E:464",
      "E:465",
      "E:466",
      "E:467",
      "E:468",
      "E:469",
      "E:470",
      "E:471",
      "E:472",
      "E:473",
      "E:474",
      "E:475",
      "E:476",
      "E:477",
      "E:478",
      "E:479",
      "E:480",
      "E:481",
      "E:482",
      "E:483",
      "E:484",
      "E:485",
      "E:486",
      "E:487",
      "E:488",
      "E:489",
      "E:490",
      "E:491",
      "E:492",
      "E:493",
      "E:494",
      "E:495",
      "E:496",
      "E:497",
      "E:498",
      "E:499",
      "E:500",
      "E:501",
      "E:502"
    ],
    "E:379": [
      "E:320",
      "E:321",
      "E:322",
      "E:323",
      "E:324",
      "E:325",
      "E:326",
      "E:327",
      "E:328",
      "E:329",
      "E:330",
      "E:331",
      "E:332",
      "E:333",
      "E:334",
      "E:335",
      "E:336",
      "E:337",
      "E:338",
      "E:339",
      "E:340",
      "E:341",
      "E:342",
      "E:343",
      "E:344",
      "E:345",
      "E:346",
      "E:347",
      "E:348",
      "E:349",
      "E:350",
      "E:351",
      "E:352",
      "E:353",
      "E:354",
      "E:355",
      "E:356",
      "E:357",
      "E:358",
      "E:359",
      "E:360",
      "E:361",
      "E:362",
      "E:363",
      "E:364",
      "E:365",
      "E:366",
      "E:367",
      "E:368",
      "E:369",
      "E:370",
      "E:371",
      "E:372",
      "E:373",
      "E:374",
      "E:375",
      "E:376",
      "E:377",
      "E:378",
      "E:380",
      "E:381",
      "E:382",
      "E:383",
      "E:384",
      "E:385",
      "E:386",
      "E:387",
      "E:388",
      "E:389",
      "E:390",
      "E:391",
      "E:392",
      "E:393",
      "E:394",
      "E:395",
      "E:396",
      "E:397",
      "E:398",
      "E:399",
      "E:400",
      "E:401",
      "E:402",
      "E:403",
      "E:404",
      "E:405",
      "E:406",
      "E:407",
      "E:408",
      "E:409",
      "E:410",
      "E:411",
      "E:412",
      "E:413",
      "E:414",
      "E:415",
      "E:416",
      "E:417",
      "E:418",
      "E:419",
      "E:420",
      "E:421",
      "E:422",
      "E:423",
      "E:424",
      "E:425",
      "E:426",
      "E:427",
      "E:428",
      "E:429",
      "E:430",
      "E:431",
      "E:432",
      "E:433",
      "E:434",
      "E:435",
      "E:436",
      "E:437",
      "E:438",
      "E:439",
      "E:440",
      "E:441",
      "E:442",
      "E:443",
      "E:444",
      "E:445",
      "E:446",
      "E:447",
      "E:448",
      "E:449",
      "E:450",
      "E:451",
      "E:452",
      "E:453",
      "E:454",
      "E:455",
      "E:456",
      "E:457",
      "E:458",
      "E:459",
      "E:460",
      "E:461",
      "E:462",
      "E:463",
      "E:464",
      "E:465",
      "E:466",
      "E:467",
      "E:468",
      "E:469",
      "E:470",
      "E:471",
      "E:472",
      "E:473",
      "E:474",
      "E:475",
      "E:476",
      "E:477",
      "E:478",
      "E:479",
      "E:480",
      "E:481",
      "E:482",
      "E:483",
      "E:484",
      "E:485",
      "E:486",
      "E:487",
      "E:488",
      "E:489",
      "E:490",
      "E:491",
      "E:492",
      "E:493",
      "E:494",
      "E:495",
      "E:496",
      "E:497",
      "E:498",
      "E:499",
      "E:500",
      "E:501",
      "E:502"
    ],
    "E:380": [
      "E:320",
      "E:321",
      "E:322",
      "E:323",
      "E:324",
      "E:325",
      "E:326",
      "E:327",
      "E:328",
      "E:329",
      "E:330",
      "E:331",
      "E:332",
      "E:333",
      "E:334",
      "E:335",
      "E:336",
      "E:337",
      "E:338",
      "E:339",
      "E:340",
      "E:341",
      "E:342",
      "E:343",
      "E:344",
      "E:345",
      "E:346",
      "E:347",
      "E:348",
      "E:349",
      "E:350",
      "E:351",
      "E:352",
      "E:353",
      "E:354",
      "E:355",
      "E:356",
      "E:357",
      "E:358",
      "E:359",
      "E:360",
      "E:361",
      "E:362",
      "E:363",
      "E:364",
      "E:365",
      "E:366",
      "E:367",
      "E:368",
      "E:369",
      "E:370",
      "E:371",
      "E:372",
      "E:373",
      "E:374",
      "E:375",
      "E:376",
      "E:377",
      "E:378",
      "E:379",
      "E:381",
      "E:382",
      "E:383",
      "E:384",
      "E:385",
      "E:386",
      "E:387",
      "E:388",
      "E:389",
      "E:390",
      "E:391",
      "E:392",
      "E:393",
      "E:394",
      "E:395",
      "E:396",
      "E:397",
      "E:398",
      "E:399",
      "E:400",
      "E:401",
      "E:402",
      "E:403",
      "E:404",
      "E:405",
      "E:406",
      "E:407",
      "E:408",
      "E:409",
      "E:410",
      "E:411",
      "E:412",
      "E:413",
      "E:414",
      "E:415",
      "E:416",
      "E:417",
      "E:418",
      "E:419",
      "E:420",
      "E:421",
      "E:422",
      "E:423",
      "E:424",
      "E:425",
      "E:426",
      "E:427",
      "E:428",
      "E:429",
      "E:430",
      "E:431",
      "E:432",
      "E:433",
      "E:434",
      "E:435",
      "E:436",
      "E:437",
      "E:438",
      "E:439",
      "E:440",
      "E:441",
      "E:442",
      "E:443",
      "E:444",
      "E:445",
      "E:446",
      "E:447",
      "E:448",
      "E:449",
      "E:450",
      "E:451",
      "E:452",
      "E:453",
      "E:454",
      "E:455",
      "E:456",
      "E:457",
      "E:458",
      "E:459",
      "E:460",
      "E:461",
      "E:462",
      "E:463",
      "E:464",
      "E:465",
      "E:466",
      "E:467",
      "E:468",
      "E:469",
      "E:470",
      "E:471",
      "E:472",
      "E:473",
      "E:474",
      "E:475",
      "E:476",
      "E:477",
      "E:478",
      "E:479",
      "E:480",
      "E:481",
      "E:482",
      "E:483",
      "E:484",
      "E:485",
      "E:486",
      "E:487",
      "E:488",
      "E:489",
      "E:490",
      "E:491",
      "E:492",
      "E:493",
      "E:494",
      "E:495",
      "E:496",
      "E:497",
      "E:498",
      "E:499",
      "E:500",
      "E:501",
      "E:502"
    ],
    "E:381": [
      "E:320",
      "E:321",
      "E:322",
      "E:323",
      "E:324",
      "E:325",
      "E:326",
      "E:327",
      "E:328",
      "E:329",
      "E:330",
      "E:331",
      "E:332",
      "E:333",
      "E:334",
      "E:335",
      "E:336",
      "E:337",
      "E:338",
      "E:339",
      "E:340",
      "E:341",
      "E:342",
      "E:343",
      "E:344",
      "E:345",
      "E:346",
      "E:347",
      "E:348",
      "E:349",
      "E:350",
      "E:351",
      "E:352",
      "E:353",
      "E:354",
      "E:355",
      "E:356",
      "E:357",
      "E:358",
      "E:359",
      "E:360",
      "E:361",
      "E:362",
      "E:363",
      "E:364",
      "E:365",
      "E:366",
      "E:367",
      "E:368",
      "E:369",
      "E:370",
      "E:371",
      "E:372",
      "E:373",
      "E:374",
      "E:375",
      "E:376",
      "E:377",
      "E:378",
      "E:379",
      "E:380",
      "E:382",
      "E:383",
      "E:384",
      "E:385",
      "E:386",
      "E:387",
      "E:388",
      "E:389",
      "E:390",
      "E:391",
      "E:392",
      "E:393",
      "E:394",
      "E:395",
      "E:396",
      "E:397",
      "E:398",
      "E:399",
      "E:400",
      "E:401",
      "E:402",
      "E:403",
      "E:404",
      "E:405",
      "E:406",
      "E:407",
      "E:408",
      "E:409",
      "E:410",
      "E:411",
      "E:412",
      "E:413",
      "E:414",
      "E:415",
      "E:416",
      "E:417",
      "E:418",
      "E:419",
      "E:420",
      "E:421",
      "E:422",
      "E:423",
      "E:424",
      "E:425",
      "E:426",
      "E:427",
      "E:428",
      "E:429",
      "E:430",
      "E:431",
      "E:432",
      "E:433",
      "E:434",
      "E:435",
      "E:436",
      "E:437",
      "E:438",
      "E:439",
      "E:440",
      "E:441",
      "E:442",
      "E:443",
      "E:444",
      "E:445",
      "E:446",
      "E:447",
      "E:448",
      "E:449",
      "E:450",
      "E:451",
      "E:452",
      "E:453",
      "E:454",
      "E:455",
      "E:456",
      "E:457",
      "E:458",
      "E:459",
      "E:460",
      "E:461",
      "E:462",
      "E:463",
      "E:464",
      "E:465",
      "E:466",
      "E:467",
      "E:468",
      "E:469",
      "E:470",
      "E:471",
      "E:472",
      "E:473",
      "E:474",
      "E:475",
      "E:476",
      "E:477",
      "E:478",
      "E:479",
      "E:480",
      "E:481",
      "E:482",
      "E:483",
      "E:484",
      "E:485",
      "E:486",
      "E:487",
      "E:488",
      "E:489",
      "E:490",
      "E:491",
      "E:492",
      "E:493",
      "E:494",
      "E:495",
      "E:496",
      "E:497",
      "E:498",
      "E:499",
      "E:500",
      "E:501",
      "E:502"
    ],
    "E:382": [
      "E:320",
      "E:321",
      "E:322",
      "E:323",
      "E:324",
      "E:325",
      "E:326",
      "E:327",
      "E:328",
      "E:329",
      "E:330",
      "E:331",
      "E:332",
      "E:333",
      "E:334",
      "E:335",
      "E:336",
      "E:337",
      "E:338",
      "E:339",
      "E:340",
      "E:341",
      "E:342",
      "E:343",
      "E:344",
      "E:345",
      "E:346",
      "E:347",
      "E:348",
      "E:349",
      "E:350",
      "E:351",
      "E:352",
      "E:353",
      "E:354",
      "E:355",
      "E:356",
      "E:357",
      "E:358",
      "E:359",
      "E:360",
      "E:361",
      "E:362",
      "E:363",
      "E:364",
      "E:365",
      "E:366",
      "E:367",
      "E:368",
      "E:369",
      "E:370",
      "E:371",
      "E:372",
      "E:373",
      "E:374",
      "E:375",
      "E:376",
      "E:377",
      "E:378",
      "E:379",
      "E:380",
      "E:381",
      "E:383",
      "E:384",
      "E:385",
      "E:386",
      "E:387",
      "E:388",
      "E:389",
      "E:390",
      "E:391",
      "E:392",
      "E:393",
      "E:394",
      "E:395",
      "E:396",
      "E:397",
      "E:398",
      "E:399",
      "E:400",
      "E:401",
      "E:402",
      "E:403",
      "E:404",
      "E:405",
      "E:406",
      "E:407",
      "E:408",
      "E:409",
      "E:410",
      "E:411",
      "E:412",
      "E:413",
      "E:414",
      "E:415",
      "E:416",
      "E:417",
      "E:418",
      "E:419",
      "E:420",
      "E:421",
      "E:422",
      "E:423",
      "E:424",
      "E:425",
      "E:426",
      "E:427",
      "E:428",
      "E:429",
      "E:430",
      "E:431",
      "E:432",
      "E:433",
      "E:434",
      "E:435",
      "E:436",
      "E:437",
      "E:438",
      "E:439",
      "E:440",
      "E:441",
      "E:442",
      "E:443",
      "E:444",
      "E:445",
      "E:446",
      "E:447",
      "E:448",
      "E:449",
      "E:450",
      "E:451",
      "E:452",
      "E:453",
      "E:454",
      "E:455",
      "E:456",
      "E:457",
      "E:458",
      "E:459",
      "E:460",
      "E:461",
      "E:462",
      "E:463",
      "E:464",
      "E:465",
      "E:466",
      "E:467",
      "E:468",
      "E:469",
      "E:470",
      "E:471",
      "E:472",
      "E:473",
      "E:474",
      "E:475",
      "E:476",
      "E:477",
      "E:478",
      "E:479",
      "E:480",
      "E:481",
      "E:482",
      "E:483",
      "E:484",
      "E:485",
      "E:486",
      "E:487",
      "E:488",
      "E:489",
      "E:490",
      "E:491",
      "E:492",
      "E:493",
      "E:494",
      "E:495",
      "E:496",
      "E:497",
      "E:498",
      "E:499",
      "E:500",
      "E:501",
      "E:502"
    ],
    "E:383": [
      "E:320",
      "E:321",
      "E:322",
      "E:323",
      "E:324",
      "E:325",
      "E:326",
      "E:327",
      "E:328",
      "E:329",
      "E:330",
      "E:331",
      "E:332",
      "E:333",
      "E:334",
      "E:335",
      "E:336",
      "E:337",
      "E:338",
      "E:339",
      "E:340",
      "E:341",
      "E:342",
      "E:343",
      "E:344",
      "E:345",
      "E:346",
      "E:347",
      "E:348",
      "E:349",
      "E:350",
      "E:351",
      "E:352",
      "E:353",
      "E:354",
      "E:355",
      "E:356",
      "E:357",
      "E:358",
      "E:359",
      "E:360",
      "E:361",
      "E:362",
      "E:363",
      "E:364",
      "E:365",
      "E:366",
      "E:367",
      "E:368",
      "E:369",
      "E:370",
      "E:371",
      "E:372",
      "E:373",
      "E:374",
      "E:375",
      "E:376",
      "E:377",
      "E:378",
      "E:379",
      "E:380",
      "E:381",
      "E:382",
      "E:384",
      "E:385",
      "E:386",
      "E:387",
      "E:388",
      "E:389",
      "E:390",
      "E:391",
      "E:392",
      "E:393",
      "E:394",
      "E:395",
      "E:396",
      "E:397",
      "E:398",
      "E:399",
      "E:400",
      "E:401",
      "E:402",
      "E:403",
      "E:404",
      "E:405",
      "E:406",
      "E:407",
      "E:408",
      "E:409",
      "E:410",
      "E:411",
      "E:412",
      "E:413",
      "E:414",
      "E:415",
      "E:416",
      "E:417",
      "E:418",
      "E:419",
      "E:420",
      "E:421",
      "E:422",
      "E:423",
      "E:424",
      "E:425",
      "E:426",
      "E:427",
      "E:428",
      "E:429",
      "E:430",
      "E:431",
      "E:432",
      "E:433",
      "E:434",
      "E:435",
      "E:436",
      "E:437",
      "E:438",
      "E:439",
      "E:440",
      "E:441",
      "E:442",
      "E:443",
      "E:444",
      "E:445",
      "E:446",
      "E:447",
      "E:448",
      "E:449",
      "E:450",
      "E:451",
      "E:452",
      "E:453",
      "E:454",
      "E:455",
      "E:456",
      "E:457",
      "E:458",
      "E:459",
      "E:460",
      "E:461",
      "E:462",
      "E:463",
      "E:464",
      "E:465",
      "E:466",
      "E:467",
      "E:468",
      "E:469",
      "E:470",
      "E:471",
      "E:472",
      "E:473",
      "E:474",
      "E:475",
      "E:476",
      "E:477",
      "E:478",
      "E:479",
      "E:480",
      "E:481",
      "E:482",
      "E:483",
      "E:484",
      "E:485",
      "E:486",
      "E:487",
      "E:488",
      "E:489",
      "E:490",
      "E:491",
      "E:492",
      "E:493",
      "E:494",
      "E:495",
      "E:496",
      "E:497",
      "E:498",
      "E:499",
      "E:500",
      "E:501",
      "E:502"
    ],
    "E:384": [
      "E:320",
      "E:321",
      "E:322",
      "E:323",
      "E:324",
      "E:325",
      "E:326",
      "E:327",
      "E:328",
      "E:329",
      "E:330",
      "E:331",
      "E:332",
      "E:333",
      "E:334",
      "E:335",
      "E:336",
      "E:337",
      "E:338",
      "E:339",
      "E:340",
      "E:341",
      "E:342",
      "E:343",
      "E:344",
      "E:345",
      "E:346",
      "E:347",
      "E:348",
      "E:349",
      "E:350",
      "E:351",
      "E:352",
      "E:353",
      "E:354",
      "E:355",
      "E:356",
      "E:357",
      "E:358",
      "E:359",
      "E:360",
      "E:361",
      "E:362",
      "E:363",
      "E:364",
      "E:365",
      "E:366",
      "E:367",
      "E:368",
      "E:369",
      "E:370",
      "E:371",
      "E:372",
      "E:373",
      "E:374",
      "E:375",
      "E:376",
      "E:377",
      "E:378",
      "E:379",
      "E:380",
      "E:381",
      "E:382",
      "E:383",
      "E:385",
      "E:386",
      "E:387",
      "E:388",
      "E:389",
      "E:390",
      "E:391",
      "E:392",
      "E:393",
      "E:394",
      "E:395",
      "E:396",
      "E:397",
      "E:398",
      "E:399",
      "E:400",
      "E:401",
      "E:402",
      "E:403",
      "E:404",
      "E:405",
      "E:406",
      "E:407",
      "E:408",
      "E:409",
      "E:410",
      "E:411",
      "E:412",
      "E:413",
      "E:414",
      "E:415",
      "E:416",
      "E:417",
      "E:418",
      "E:419",
      "E:420",
      "E:421",
      "E:422",
      "E:423",
      "E:424",
      "E:425",
      "E:426",
      "E:427",
      "E:428",
      "E:429",
      "E:430",
      "E:431",
      "E:432",
      "E:433",
      "E:434",
      "E:435",
      "E:436",
      "E:437",
      "E:438",
      "E:439",
      "E:440",
      "E:441",
      "E:442",
      "E:443",
      "E:444",
      "E:445",
      "E:446",
      "E:447",
      "E:448",
      "E:449",
      "E:450",
      "E:451",
      "E:452",
      "E:453",
      "E:454",
      "E:455",
      "E:456",
      "E:457",
      "E:458",
      "E:459",
      "E:460",
      "E:461",
      "E:462",
      "E:463",
      "E:464",
      "E:465",
      "E:466",
      "E:467",
      "E:468",
      "E:469",
      "E:470",
      "E:471",
      "E:472",
      "E:473",
      "E:474",
      "E:475",
      "E:476",
      "E:477",
      "E:478",
      "E:479",
      "E:480",
      "E:481",
      "E:482",
      "E:483",
      "E:484",
      "E:485",
      "E:486",
      "E:487",
      "E:488",
      "E:489",
      "E:490",
      "E:491",
      "E:492",
      "E:493",
      "E:494",
      "E:495",
      "E:496",
      "E:497",
      "E:498",
      "E:499",
      "E:500",
      "E:501",
      "E:502"
    ],
    "E:385": [
      "E:320",
      "E:321",
      "E:322",
      "E:323",
      "E:324",
      "E:325",
      "E:326",
      "E:327",
      "E:328",
      "E:329",
      "E:330",
      "E:331",
      "E:332",
      "E:333",
      "E:334",
      "E:335",
      "E:336",
      "E:337",
      "E:338",
      "E:339",
      "E:340",
      "E:341",
      "E:342",
      "E:343",
      "E:344",
      "E:345",
      "E:346",
      "E:347",
      "E:348",
      "E:349",
      "E:350",
      "E:351",
      "E:352",
      "E:353",
      "E:354",
      "E:355",
      "E:356",
      "E:357",
      "E:358",
      "E:359",
      "E:360",
      "E:361",
      "E:362",
      "E:363",
      "E:364",
      "E:365",
      "E:366",
      "E:367",
      "E:368",
      "E:369",
      "E:370",
      "E:371",
      "E:372",
      "E:373",
      "E:374",
      "E:375",
      "E:376",
      "E:377",
      "E:378",
      "E:379",
      "E:380",
      "E:381",
      "E:382",
      "E:383",
      "E:384",
      "E:386",
      "E:387",
      "E:388",
      "E:389",
      "E:390",
      "E:391",
      "E:392",
      "E:393",
      "E:394",
      "E:395",
      "E:396",
      "E:397",
      "E:398",
      "E:399",
      "E:400",
      "E:401",
      "E:402",
      "E:403",
      "E:404",
      "E:405",
      "E:406",
      "E:407",
      "E:408",
      "E:409",
      "E:410",
      "E:411",
      "E:412",
      "E:413",
      "E:414",
      "E:415",
      "E:416",
      "E:417",
      "E:418",
      "E:419",
      "E:420",
      "E:421",
      "E:422",
      "E:423",
      "E:424",
      "E:425",
      "E:426",
      "E:427",
      "E:428",
      "E:429",
      "E:430",
      "E:431",
      "E:432",
      "E:433",
      "E:434",
      "E:435",
      "E:436",
      "E:437",
      "E:438",
      "E:439",
      "E:440",
      "E:441",
      "E:442",
      "E:443",
      "E:444",
      "E:445",
      "E:446",
      "E:447",
      "E:448",
      "E:449",
      "E:450",
      "E:451",
      "E:452",
      "E:453",
      "E:454",
      "E:455",
      "E:456",
      "E:457",
      "E:458",
      "E:459",
      "E:460",
      "E:461",
      "E:462",
      "E:463",
      "E:464",
      "E:465",
      "E:466",
      "E:467",
      "E:468",
      "E:469",
      "E:470",
      "E:471",
      "E:472",
      "E:473",
      "E:474",
      "E:475",
      "E:476",
      "E:477",
      "E:478",
      "E:479",
      "E:480",
      "E:481",
      "E:482",
      "E:483",
      "E:484",
      "E:485",
      "E:486",
      "E:487",
      "E:488",
      "E:489",
      "E:490",
      "E:491",
      "E:492",
      "E:493",
      "E:494",
      "E:495",
      "E:496",
      "E:497",
      "E:498",
      "E:499",
      "E:500",
      "E:501",
      "E:502"
    ],
    "E:386": [
      "E:320",
      "E:321",
      "E:322",
      "E:323",
      "E:324",
      "E:325",
      "E:326",
      "E:327",
      "E:328",
      "E:329",
      "E:330",
      "E:331",
      "E:332",
      "E:333",
      "E:334",
      "E:335",
      "E:336",
      "E:337",
      "E:338",
      "E:339",
      "E:340",
      "E:341",
      "E:342",
      "E:343",
      "E:344",
      "E:345",
      "E:346",
      "E:347",
      "E:348",
      "E:349",
      "E:350",
      "E:351",
      "E:352",
      "E:353",
      "E:354",
      "E:355",
      "E:356",
      "E:357",
      "E:358",
      "E:359",
      "E:360",
      "E:361",
      "E:362",
      "E:363",
      "E:364",
      "E:365",
      "E:366",
      "E:367",
      "E:368",
      "E:369",
      "E:370",
      "E:371",
      "E:372",
      "E:373",
      "E:374",
      "E:375",
      "E:376",
      "E:377",
      "E:378",
      "E:379",
      "E:380",
      "E:381",
      "E:382",
      "E:383",
      "E:384",
      "E:385",
      "E:387",
      "E:388",
      "E:389",
      "E:390",
      "E:391",
      "E:392",
      "E:393",
      "E:394",
      "E:395",
      "E:396",
      "E:397",
      "E:398",
      "E:399",
      "E:400",
      "E:401",
      "E:402",
      "E:403",
      "E:404",
      "E:405",
      "E:406",
      "E:407",
      "E:408",
      "E:409",
      "E:410",
      "E:411",
      "E:412",
      "E:413",
      "E:414",
      "E:415",
      "E:416",
      "E:417",
      "E:418",
      "E:419",
      "E:420",
      "E:421",
      "E:422",
      "E:423",
      "E:424",
      "E:425",
      "E:426",
      "E:427",
      "E:428",
      "E:429",
      "E:430",
      "E:431",
      "E:432",
      "E:433",
      "E:434",
      "E:435",
      "E:436",
      "E:437",
      "E:438",
      "E:439",
      "E:440",
      "E:441",
      "E:442",
      "E:443",
      "E:444",
      "E:445",
      "E:446",
      "E:447",
      "E:448",
      "E:449",
      "E:450",
      "E:451",
      "E:452",
      "E:453",
      "E:454",
      "E:455",
      "E:456",
      "E:457",
      "E:458",
      "E:459",
      "E:460",
      "E:461",
      "E:462",
      "E:463",
      "E:464",
      "E:465",
      "E:466",
      "E:467",
      "E:468",
      "E:469",
      "E:470",
      "E:471",
      "E:472",
      "E:473",
      "E:474",
      "E:475",
      "E:476",
      "E:477",
      "E:478",
      "E:479",
      "E:480",
      "E:481",
      "E:482",
      "E:483",
      "E:484",
      "E:485",
      "E:486",
      "E:487",
      "E:488",
      "E:489",
      "E:490",
      "E:491",
      "E:492",
      "E:493",
      "E:494",
      "E:495",
      "E:496",
      "E:497",
      "E:498",
      "E:499",
      "E:500",
      "E:501",
      "E:502"
    ],
    "E:387": [
      "E:320",
      "E:321",
      "E:322",
      "E:323",
      "E:324",
      "E:325",
      "E:326",
      "E:327",
      "E:328",
      "E:329",
      "E:330",
      "E:331",
      "E:332",
      "E:333",
      "E:334",
      "E:335",
      "E:336",
      "E:337",
      "E:338",
      "E:339",
      "E:340",
      "E:341",
      "E:342",
      "E:343",
      "E:344",
      "E:345",
      "E:346",
      "E:347",
      "E:348",
      "E:349",
      "E:350",
      "E:351",
      "E:352",
      "E:353",
      "E:354",
      "E:355",
      "E:356",
      "E:357",
      "E:358",
      "E:359",
      "E:360",
      "E:361",
      "E:362",
      "E:363",
      "E:364",
      "E:365",
      "E:366",
      "E:367",
      "E:368",
      "E:369",
      "E:370",
      "E:371",
      "E:372",
      "E:373",
      "E:374",
      "E:375",
      "E:376",
      "E:377",
      "E:378",
      "E:379",
      "E:380",
      "E:381",
      "E:382",
      "E:383",
      "E:384",
      "E:385",
      "E:386",
      "E:388",
      "E:389",
      "E:390",
      "E:391",
      "E:392",
      "E:393",
      "E:394",
      "E:395",
      "E:396",
      "E:397",
      "E:398",
      "E:399",
      "E:400",
      "E:401",
      "E:402",
      "E:403",
      "E:404",
      "E:405",
      "E:406",
      "E:407",
      "E:408",
      "E:409",
      "E:410",
      "E:411",
      "E:412",
      "E:413",
      "E:414",
      "E:415",
      "E:416",
      "E:417",
      "E:418",
      "E:419",
      "E:420",
      "E:421",
      "E:422",
      "E:423",
      "E:424",
      "E:425",
      "E:426",
      "E:427",
      "E:428",
      "E:429",
      "E:430",
      "E:431",
      "E:432",
      "E:433",
      "E:434",
      "E:435",
      "E:436",
      "E:437",
      "E:438",
      "E:439",
      "E:440",
      "E:441",
      "E:442",
      "E:443",
      "E:444",
      "E:445",
      "E:446",
      "E:447",
      "E:448",
      "E:449",
      "E:450",
      "E:451",
      "E:452",
      "E:453",
      "E:454",
      "E:455",
      "E:456",
      "E:457",
      "E:458",
      "E:459",
      "E:460",
      "E:461",
      "E:462",
      "E:463",
      "E:464",
      "E:465",
      "E:466",
      "E:467",
      "E:468",
      "E:469",
      "E:470",
      "E:471",
      "E:472",
      "E:473",
      "E:474",
      "E:475",
      "E:476",
      "E:477",
      "E:478",
      "E:479",
      "E:480",
      "E:481",
      "E:482",
      "E:483",
      "E:484",
      "E:485",
      "E:486",
      "E:487",
      "E:488",
      "E:489",
      "E:490",
      "E:491",
      "E:492",
      "E:493",
      "E:494",
      "E:495",
      "E:496",
      "E:497",
      "E:498",
      "E:499",
      "E:500",
      "E:501",
      "E:502"
    ],
    "E:388": [
      "E:320",
      "E:321",
      "E:322",
      "E:323",
      "E:324",
      "E:325",
      "E:326",
      "E:327",
      "E:328",
      "E:329",
      "E:330",
      "E:331",
      "E:332",
      "E:333",
      "E:334",
      "E:335",
      "E:336",
      "E:337",
      "E:338",
      "E:339",
      "E:340",
      "E:341",
      "E:342",
      "E:343",
      "E:344",
      "E:345",
      "E:346",
      "E:347",
      "E:348",
      "E:349",
      "E:350",
      "E:351",
      "E:352",
      "E:353",
      "E:354",
      "E:355",
      "E:356",
      "E:357",
      "E:358",
      "E:359",
      "E:360",
      "E:361",
      "E:362",
      "E:363",
      "E:364",
      "E:365",
      "E:366",
      "E:367",
      "E:368",
      "E:369",
      "E:370",
      "E:371",
      "E:372",
      "E:373",
      "E:374",
      "E:375",
      "E:376",
      "E:377",
      "E:378",
      "E:379",
      "E:380",
      "E:381",
      "E:382",
      "E:383",
      "E:384",
      "E:385",
      "E:386",
      "E:387",
      "E:389",
      "E:390",
      "E:391",
      "E:392",
      "E:393",
      "E:394",
      "E:395",
      "E:396",
      "E:397",
      "E:398",
      "E:399",
      "E:400",
      "E:401",
      "E:402",
      "E:403",
      "E:404",
      "E:405",
      "E:406",
      "E:407",
      "E:408",
      "E:409",
      "E:410",
      "E:411",
      "E:412",
      "E:413",
      "E:414",
      "E:415",
      "E:416",
      "E:417",
      "E:418",
      "E:419",
      "E:420",
      "E:421",
      "E:422",
      "E:423",
      "E:424",
      "E:425",
      "E:426",
      "E:427",
      "E:428",
      "E:429",
      "E:430",
      "E:431",
      "E:432",
      "E:433",
      "E:434",
      "E:435",
      "E:436",
      "E:437",
      "E:438",
      "E:439",
      "E:440",
      "E:441",
      "E:442",
      "E:443",
      "E:444",
      "E:445",
      "E:446",
      "E:447",
      "E:448",
      "E:449",
      "E:450",
      "E:451",
      "E:452",
      "E:453",
      "E:454",
      "E:455",
      "E:456",
      "E:457",
      "E:458",
      "E:459",
      "E:460",
      "E:461",
      "E:462",
      "E:463",
      "E:464",
      "E:465",
      "E:466",
      "E:467",
      "E:468",
      "E:469",
      "E:470",
      "E:471",
      "E:472",
      "E:473",
      "E:474",
      "E:475",
      "E:476",
      "E:477",
      "E:478",
      "E:479",
      "E:480",
      "E:481",
      "E:482",
      "E:483",
      "E:484",
      "E:485",
      "E:486",
      "E:487",
      "E:488",
      "E:489",
      "E:490",
      "E:491",
      "E:492",
      "E:493",
      "E:494",
      "E:495",
      "E:496",
      "E:497",
      "E:498",
      "E:499",
      "E:500",
      "E:501",
      "E:502"
    ],
    "E:389": [
      "E:320",
      "E:321",
      "E:322",
      "E:323",
      "E:324",
      "E:325",
      "E:326",
      "E:327",
      "E:328",
      "E:329",
      "E:330",
      "E:331",
      "E:332",
      "E:333",
      "E:334",
      "E:335",
      "E:336",
      "E:337",
      "E:338",
      "E:339",
      "E:340",
      "E:341",
      "E:342",
      "E:343",
      "E:344",
      "E:345",
      "E:346",
      "E:347",
      "E:348",
      "E:349",
      "E:350",
      "E:351",
      "E:352",
      "E:353",
      "E:354",
      "E:355",
      "E:356",
      "E:357",
      "E:358",
      "E:359",
      "E:360",
      "E:361",
      "E:362",
      "E:363",
      "E:364",
      "E:365",
      "E:366",
      "E:367",
      "E:368",
      "E:369",
      "E:370",
      "E:371",
      "E:372",
      "E:373",
      "E:374",
      "E:375",
      "E:376",
      "E:377",
      "E:378",
      "E:379",
      "E:380",
      "E:381",
      "E:382",
      "E:383",
      "E:384",
      "E:385",
      "E:386",
      "E:387",
      "E:388",
      "E:390",
      "E:391",
      "E:392",
      "E:393",
      "E:394",
      "E:395",
      "E:396",
      "E:397",
      "E:398",
      "E:399",
      "E:400",
      "E:401",
      "E:402",
      "E:403",
      "E:404",
      "E:405",
      "E:406",
      "E:407",
      "E:408",
      "E:409",
      "E:410",
      "E:411",
      "E:412",
      "E:413",
      "E:414",
      "E:415",
      "E:416",
      "E:417",
      "E:418",
      "E:419",
      "E:420",
      "E:421",
      "E:422",
      "E:423",
      "E:424",
      "E:425",
      "E:426",
      "E:427",
      "E:428",
      "E:429",
      "E:430",
      "E:431",
      "E:432",
      "E:433",
      "E:434",
      "E:435",
      "E:436",
      "E:437",
      "E:438",
      "E:439",
      "E:440",
      "E:441",
      "E:442",
      "E:443",
      "E:444",
      "E:445",
      "E:446",
      "E:447",
      "E:448",
      "E:449",
      "E:450",
      "E:451",
      "E:452",
      "E:453",
      "E:454",
      "E:455",
      "E:456",
      "E:457",
      "E:458",
      "E:459",
      "E:460",
      "E:461",
      "E:462",
      "E:463",
      "E:464",
      "E:465",
      "E:466",
      "E:467",
      "E:468",
      "E:469",
      "E:470",
      "E:471",
      "E:472",
      "E:473",
      "E:474",
      "E:475",
      "E:476",
      "E:477",
      "E:478",
      "E:479",
      "E:480",
      "E:481",
      "E:482",
      "E:483",
      "E:484",
      "E:485",
      "E:486",
      "E:487",
      "E:488",
      "E:489",
      "E:490",
      "E:491",
      "E:492",
      "E:493",
      "E:494",
      "E:495",
      "E:496",
      "E:497",
      "E:498",
      "E:499",
      "E:500",
      "E:501",
      "E:502"
    ],
    "E:390": [
      "E:320",
      "E:321",
      "E:322",
      "E:323",
      "E:324",
      "E:325",
      "E:326",
      "E:327",
      "E:328",
      "E:329",
      "E:330",
      "E:331",
      "E:332",
      "E:333",
      "E:334",
      "E:335",
      "E:336",
      "E:337",
      "E:338",
      "E:339",
      "E:340",
      "E:341",
      "E:342",
      "E:343",
      "E:344",
      "E:345",
      "E:346",
      "E:347",
      "E:348",
      "E:349",
      "E:350",
      "E:351",
      "E:352",
      "E:353",
      "E:354",
      "E:355",
      "E:356",
      "E:357",
      "E:358",
      "E:359",
      "E:360",
      "E:361",
      "E:362",
      "E:363",
      "E:364",
      "E:365",
      "E:366",
      "E:367",
      "E:368",
      "E:369",
      "E:370",
      "E:371",
      "E:372",
      "E:373",
      "E:374",
      "E:375",
      "E:376",
      "E:377",
      "E:378",
      "E:379",
      "E:380",
      "E:381",
      "E:382",
      "E:383",
      "E:384",
      "E:385",
      "E:386",
      "E:387",
      "E:388",
      "E:389",
      "E:391",
      "E:392",
      "E:393",
      "E:394",
      "E:395",
      "E:396",
      "E:397",
      "E:398",
      "E:399",
      "E:400",
      "E:401",
      "E:402",
      "E:403",
      "E:404",
      "E:405",
      "E:406",
      "E:407",
      "E:408",
      "E:409",
      "E:410",
      "E:411",
      "E:412",
      "E:413",
      "E:414",
      "E:415",
      "E:416",
      "E:417",
      "E:418",
      "E:419",
      "E:420",
      "E:421",
      "E:422",
      "E:423",
      "E:424",
      "E:425",
      "E:426",
      "E:427",
      "E:428",
      "E:429",
      "E:430",
      "E:431",
      "E:432",
      "E:433",
      "E:434",
      "E:435",
      "E:436",
      "E:437",
      "E:438",
      "E:439",
      "E:440",
      "E:441",
      "E:442",
      "E:443",
      "E:444",
      "E:445",
      "E:446",
      "E:447",
      "E:448",
      "E:449",
      "E:450",
      "E:451",
      "E:452",
      "E:453",
      "E:454",
      "E:455",
      "E:456",
      "E:457",
      "E:458",
      "E:459",
      "E:460",
      "E:461",
      "E:462",
      "E:463",
      "E:464",
      "E:465",
      "E:466",
      "E:467",
      "E:468",
      "E:469",
      "E:470",
      "E:471",
      "E:472",
      "E:473",
      "E:474",
      "E:475",
      "E:476",
      "E:477",
      "E:478",
      "E:479",
      "E:480",
      "E:481",
      "E:482",
      "E:483",
      "E:484",
      "E:485",
      "E:486",
      "E:487",
      "E:488",
      "E:489",
      "E:490",
      "E:491",
      "E:492",
      "E:493",
      "E:494",
      "E:495",
      "E:496",
      "E:497",
      "E:498",
      "E:499",
      "E:500",
      "E:501",
      "E:502"
    ],
    "E:391": [
      "E:320",
      "E:321",
      "E:322",
      "E:323",
      "E:324",
      "E:325",
      "E:326",
      "E:327",
      "E:328",
      "E:329",
      "E:330",
      "E:331",
      "E:332",
      "E:333",
      "E:334",
      "E:335",
      "E:336",
      "E:337",
      "E:338",
      "E:339",
      "E:340",
      "E:341",
      "E:342",
      "E:343",
      "E:344",
      "E:345",
      "E:346",
      "E:347",
      "E:348",
      "E:349",
      "E:350",
      "E:351",
      "E:352",
      "E:353",
      "E:354",
      "E:355",
      "E:356",
      "E:357",
      "E:358",
      "E:359",
      "E:360",
      "E:361",
      "E:362",
      "E:363",
      "E:364",
      "E:365",
      "E:366",
      "E:367",
      "E:368",
      "E:369",
      "E:370",
      "E:371",
      "E:372",
      "E:373",
      "E:374",
      "E:375",
      "E:376",
      "E:377",
      "E:378",
      "E:379",
      "E:380",
      "E:381",
      "E:382",
      "E:383",
      "E:384",
      "E:385",
      "E:386",
      "E:387",
      "E:388",
      "E:389",
      "E:390",
      "E:392",
      "E:393",
      "E:394",
      "E:395",
      "E:396",
      "E:397",
      "E:398",
      "E:399",
      "E:400",
      "E:401",
      "E:402",
      "E:403",
      "E:404",
      "E:405",
      "E:406",
      "E:407",
      "E:408",
      "E:409",
      "E:410",
      "E:411",
      "E:412",
      "E:413",
      "E:414",
      "E:415",
      "E:416",
      "E:417",
      "E:418",
      "E:419",
      "E:420",
      "E:421",
      "E:422",
      "E:423",
      "E:424",
      "E:425",
      "E:426",
      "E:427",
      "E:428",
      "E:429",
      "E:430",
      "E:431",
      "E:432",
      "E:433",
      "E:434",
      "E:435",
      "E:436",
      "E:437",
      "E:438",
      "E:439",
      "E:440",
      "E:441",
      "E:442",
      "E:443",
      "E:444",
      "E:445",
      "E:446",
      "E:447",
      "E:448",
      "E:449",
      "E:450",
      "E:451",
      "E:452",
      "E:453",
      "E:454",
      "E:455",
      "E:456",
      "E:457",
      "E:458",
      "E:459",
      "E:460",
      "E:461",
      "E:462",
      "E:463",
      "E:464",
      "E:465",
      "E:466",
      "E:467",
      "E:468",
      "E:469",
      "E:470",
      "E:471",
      "E:472",
      "E:473",
      "E:474",
      "E:475",
      "E:476",
      "E:477",
      "E:478",
      "E:479",
      "E:480",
      "E:481",
      "E:482",
      "E:483",
      "E:484",
      "E:485",
      "E:486",
      "E:487",
      "E:488",
      "E:489",
      "E:490",
      "E:491",
      "E:492",
      "E:493",
      "E:494",
      "E:495",
      "E:496",
      "E:497",
      "E:498",
      "E:499",
      "E:500",
      "E:501",
      "E:502"
    ],
    "E:392": [
      "E:320",
      "E:321",
      "E:322",
      "E:323",
      "E:324",
      "E:325",
      "E:326",
      "E:327",
      "E:328",
      "E:329",
      "E:330",
      "E:331",
      "E:332",
      "E:333",
      "E:334",
      "E:335",
      "E:336",
      "E:337",
      "E:338",
      "E:339",
      "E:340",
      "E:341",
      "E:342",
      "E:343",
      "E:344",
      "E:345",
      "E:346",
      "E:347",
      "E:348",
      "E:349",
      "E:350",
      "E:351",
      "E:352",
      "E:353",
      "E:354",
      "E:355",
      "E:356",
      "E:357",
      "E:358",
      "E:359",
      "E:360",
      "E:361",
      "E:362",
      "E:363",
      "E:364",
      "E:365",
      "E:366",
      "E:367",
      "E:368",
      "E:369",
      "E:370",
      "E:371",
      "E:372",
      "E:373",
      "E:374",
      "E:375",
      "E:376",
      "E:377",
      "E:378",
      "E:379",
      "E:380",
      "E:381",
      "E:382",
      "E:383",
      "E:384",
      "E:385",
      "E:386",
      "E:387",
      "E:388",
      "E:389",
      "E:390",
      "E:391",
      "E:393",
      "E:394",
      "E:395",
      "E:396",
      "E:397",
      "E:398",
      "E:399",
      "E:400",
      "E:401",
      "E:402",
      "E:403",
      "E:404",
      "E:405",
      "E:406",
      "E:407",
      "E:408",
      "E:409",
      "E:410",
      "E:411",
      "E:412",
      "E:413",
      "E:414",
      "E:415",
      "E:416",
      "E:417",
      "E:418",
      "E:419",
      "E:420",
      "E:421",
      "E:422",
      "E:423",
      "E:424",
      "E:425",
      "E:426",
      "E:427",
      "E:428",
      "E:429",
      "E:430",
      "E:431",
      "E:432",
      "E:433",
      "E:434",
      "E:435",
      "E:436",
      "E:437",
      "E:438",
      "E:439",
      "E:440",
      "E:441",
      "E:442",
      "E:443",
      "E:444",
      "E:445",
      "E:446",
      "E:447",
      "E:448",
      "E:449",
      "E:450",
      "E:451",
      "E:452",
      "E:453",
      "E:454",
      "E:455",
      "E:456",
      "E:457",
      "E:458",
      "E:459",
      "E:460",
      "E:461",
      "E:462",
      "E:463",
      "E:464",
      "E:465",
      "E:466",
      "E:467",
      "E:468",
      "E:469",
      "E:470",
      "E:471",
      "E:472",
      "E:473",
      "E:474",
      "E:475",
      "E:476",
      "E:477",
      "E:478",
      "E:479",
      "E:480",
      "E:481",
      "E:482",
      "E:483",
      "E:484",
      "E:485",
      "E:486",
      "E:487",
      "E:488",
      "E:489",
      "E:490",
      "E:491",
      "E:492",
      "E:493",
      "E:494",
      "E:495",
      "E:496",
      "E:497",
      "E:498",
      "E:499",
      "E:500",
      "E:501",
      "E:502"
    ],
    "E:393": [
      "E:320",
      "E:321",
      "E:322",
      "E:323",
      "E:324",
      "E:325",
      "E:326",
      "E:327",
      "E:328",
      "E:329",
      "E:330",
      "E:331",
      "E:332",
      "E:333",
      "E:334",
      "E:335",
      "E:336",
      "E:337",
      "E:338",
      "E:339",
      "E:340",
      "E:341",
      "E:342",
      "E:343",
      "E:344",
      "E:345",
      "E:346",
      "E:347",
      "E:348",
      "E:349",
      "E:350",
      "E:351",
      "E:352",
      "E:353",
      "E:354",
      "E:355",
      "E:356",
      "E:357",
      "E:358",
      "E:359",
      "E:360",
      "E:361",
      "E:362",
      "E:363",
      "E:364",
      "E:365",
      "E:366",
      "E:367",
      "E:368",
      "E:369",
      "E:370",
      "E:371",
      "E:372",
      "E:373",
      "E:374",
      "E:375",
      "E:376",
      "E:377",
      "E:378",
      "E:379",
      "E:380",
      "E:381",
      "E:382",
      "E:383",
      "E:384",
      "E:385",
      "E:386",
      "E:387",
      "E:388",
      "E:389",
      "E:390",
      "E:391",
      "E:392",
      "E:394",
      "E:395",
      "E:396",
      "E:397",
      "E:398",
      "E:399",
      "E:400",
      "E:401",
      "E:402",
      "E:403",
      "E:404",
      "E:405",
      "E:406",
      "E:407",
      "E:408",
      "E:409",
      "E:410",
      "E:411",
      "E:412",
      "E:413",
      "E:414",
      "E:415",
      "E:416",
      "E:417",
      "E:418",
      "E:419",
      "E:420",
      "E:421",
      "E:422",
      "E:423",
      "E:424",
      "E:425",
      "E:426",
      "E:427",
      "E:428",
      "E:429",
      "E:430",
      "E:431",
      "E:432",
      "E:433",
      "E:434",
      "E:435",
      "E:436",
      "E:437",
      "E:438",
      "E:439",
      "E:440",
      "E:441",
      "E:442",
      "E:443",
      "E:444",
      "E:445",
      "E:446",
      "E:447",
      "E:448",
      "E:449",
      "E:450",
      "E:451",
      "E:452",
      "E:453",
      "E:454",
      "E:455",
      "E:456",
      "E:457",
      "E:458",
      "E:459",
      "E:460",
      "E:461",
      "E:462",
      "E:463",
      "E:464",
      "E:465",
      "E:466",
      "E:467",
      "E:468",
      "E:469",
      "E:470",
      "E:471",
      "E:472",
      "E:473",
      "E:474",
      "E:475",
      "E:476",
      "E:477",
      "E:478",
      "E:479",
      "E:480",
      "E:481",
      "E:482",
      "E:483",
      "E:484",
      "E:485",
      "E:486",
      "E:487",
      "E:488",
      "E:489",
      "E:490",
      "E:491",
      "E:492",
      "E:493",
      "E:494",
      "E:495",
      "E:496",
      "E:497",
      "E:498",
      "E:499",
      "E:500",
      "E:501",
      "E:502"
    ],
    "E:394": [
      "E:320",
      "E:321",
      "E:322",
      "E:323",
      "E:324",
      "E:325",
      "E:326",
      "E:327",
      "E:328",
      "E:329",
      "E:330",
      "E:331",
      "E:332",
      "E:333",
      "E:334",
      "E:335",
      "E:336",
      "E:337",
      "E:338",
      "E:339",
      "E:340",
      "E:341",
      "E:342",
      "E:343",
      "E:344",
      "E:345",
      "E:346",
      "E:347",
      "E:348",
      "E:349",
      "E:350",
      "E:351",
      "E:352",
      "E:353",
      "E:354",
      "E:355",
      "E:356",
      "E:357",
      "E:358",
      "E:359",
      "E:360",
      "E:361",
      "E:362",
      "E:363",
      "E:364",
      "E:365",
      "E:366",
      "E:367",
      "E:368",
      "E:369",
      "E:370",
      "E:371",
      "E:372",
      "E:373",
      "E:374",
      "E:375",
      "E:376",
      "E:377",
      "E:378",
      "E:379",
      "E:380",
      "E:381",
      "E:382",
      "E:383",
      "E:384",
      "E:385",
      "E:386",
      "E:387",
      "E:388",
      "E:389",
      "E:390",
      "E:391",
      "E:392",
      "E:393",
      "E:395",
      "E:396",
      "E:397",
      "E:398",
      "E:399",
      "E:400",
      "E:401",
      "E:402",
      "E:403",
      "E:404",
      "E:405",
      "E:406",
      "E:407",
      "E:408",
      "E:409",
      "E:410",
      "E:411",
      "E:412",
      "E:413",
      "E:414",
      "E:415",
      "E:416",
      "E:417",
      "E:418",
      "E:419",
      "E:420",
      "E:421",
      "E:422",
      "E:423",
      "E:424",
      "E:425",
      "E:426",
      "E:427",
      "E:428",
      "E:429",
      "E:430",
      "E:431",
      "E:432",
      "E:433",
      "E:434",
      "E:435",
      "E:436",
      "E:437",
      "E:438",
      "E:439",
      "E:440",
      "E:441",
      "E:442",
      "E:443",
      "E:444",
      "E:445",
      "E:446",
      "E:447",
      "E:448",
      "E:449",
      "E:450",
      "E:451",
      "E:452",
      "E:453",
      "E:454",
      "E:455",
      "E:456",
      "E:457",
      "E:458",
      "E:459",
      "E:460",
      "E:461",
      "E:462",
      "E:463",
      "E:464",
      "E:465",
      "E:466",
      "E:467",
      "E:468",
      "E:469",
      "E:470",
      "E:471",
      "E:472",
      "E:473",
      "E:474",
      "E:475",
      "E:476",
      "E:477",
      "E:478",
      "E:479",
      "E:480",
      "E:481",
      "E:482",
      "E:483",
      "E:484",
      "E:485",
      "E:486",
      "E:487",
      "E:488",
      "E:489",
      "E:490",
      "E:491",
      "E:492",
      "E:493",
      "E:494",
      "E:495",
      "E:496",
      "E:497",
      "E:498",
      "E:499",
      "E:500",
      "E:501",
      "E:502"
    ],
    "E:395": [
      "E:320",
      "E:321",
      "E:322",
      "E:323",
      "E:324",
      "E:325",
      "E:326",
      "E:327",
      "E:328",
      "E:329",
      "E:330",
      "E:331",
      "E:332",
      "E:333",
      "E:334",
      "E:335",
      "E:336",
      "E:337",
      "E:338",
      "E:339",
      "E:340",
      "E:341",
      "E:342",
      "E:343",
      "E:344",
      "E:345",
      "E:346",
      "E:347",
      "E:348",
      "E:349",
      "E:350",
      "E:351",
      "E:352",
      "E:353",
      "E:354",
      "E:355",
      "E:356",
      "E:357",
      "E:358",
      "E:359",
      "E:360",
      "E:361",
      "E:362",
      "E:363",
      "E:364",
      "E:365",
      "E:366",
      "E:367",
      "E:368",
      "E:369",
      "E:370",
      "E:371",
      "E:372",
      "E:373",
      "E:374",
      "E:375",
      "E:376",
      "E:377",
      "E:378",
      "E:379",
      "E:380",
      "E:381",
      "E:382",
      "E:383",
      "E:384",
      "E:385",
      "E:386",
      "E:387",
      "E:388",
      "E:389",
      "E:390",
      "E:391",
      "E:392",
      "E:393",
      "E:394",
      "E:396",
      "E:397",
      "E:398",
      "E:399",
      "E:400",
      "E:401",
      "E:402",
      "E:403",
      "E:404",
      "E:405",
      "E:406",
      "E:407",
      "E:408",
      "E:409",
      "E:410",
      "E:411",
      "E:412",
      "E:413",
      "E:414",
      "E:415",
      "E:416",
      "E:417",
      "E:418",
      "E:419",
      "E:420",
      "E:421",
      "E:422",
      "E:423",
      "E:424",
      "E:425",
      "E:426",
      "E:427",
      "E:428",
      "E:429",
      "E:430",
      "E:431",
      "E:432",
      "E:433",
      "E:434",
      "E:435",
      "E:436",
      "E:437",
      "E:438",
      "E:439",
      "E:440",
      "E:441",
      "E:442",
      "E:443",
      "E:444",
      "E:445",
      "E:446",
      "E:447",
      "E:448",
      "E:449",
      "E:450",
      "E:451",
      "E:452",
      "E:453",
      "E:454",
      "E:455",
      "E:456",
      "E:457",
      "E:458",
      "E:459",
      "E:460",
      "E:461",
      "E:462",
      "E:463",
      "E:464",
      "E:465",
      "E:466",
      "E:467",
      "E:468",
      "E:469",
      "E:470",
      "E:471",
      "E:472",
      "E:473",
      "E:474",
      "E:475",
      "E:476",
      "E:477",
      "E:478",
      "E:479",
      "E:480",
      "E:481",
      "E:482",
      "E:483",
      "E:484",
      "E:485",
      "E:486",
      "E:487",
      "E:488",
      "E:489",
      "E:490",
      "E:491",
      "E:492",
      "E:493",
      "E:494",
      "E:495",
      "E:496",
      "E:497",
      "E:498",
      "E:499",
      "E:500",
      "E:501",
      "E:502"
    ],
    "E:396": [
      "E:320",
      "E:321",
      "E:322",
      "E:323",
      "E:324",
      "E:325",
      "E:326",
      "E:327",
      "E:328",
      "E:329",
      "E:330",
      "E:331",
      "E:332",
      "E:333",
      "E:334",
      "E:335",
      "E:336",
      "E:337",
      "E:338",
      "E:339",
      "E:340",
      "E:341",
      "E:342",
      "E:343",
      "E:344",
      "E:345",
      "E:346",
      "E:347",
      "E:348",
      "E:349",
      "E:350",
      "E:351",
      "E:352",
      "E:353",
      "E:354",
      "E:355",
      "E:356",
      "E:357",
      "E:358",
      "E:359",
      "E:360",
      "E:361",
      "E:362",
      "E:363",
      "E:364",
      "E:365",
      "E:366",
      "E:367",
      "E:368",
      "E:369",
      "E:370",
      "E:371",
      "E:372",
      "E:373",
      "E:374",
      "E:375",
      "E:376",
      "E:377",
      "E:378",
      "E:379",
      "E:380",
      "E:381",
      "E:382",
      "E:383",
      "E:384",
      "E:385",
      "E:386",
      "E:387",
      "E:388",
      "E:389",
      "E:390",
      "E:391",
      "E:392",
      "E:393",
      "E:394",
      "E:395",
      "E:397",
      "E:398",
      "E:399",
      "E:400",
      "E:401",
      "E:402",
      "E:403",
      "E:404",
      "E:405",
      "E:406",
      "E:407",
      "E:408",
      "E:409",
      "E:410",
      "E:411",
      "E:412",
      "E:413",
      "E:414",
      "E:415",
      "E:416",
      "E:417",
      "E:418",
      "E:419",
      "E:420",
      "E:421",
      "E:422",
      "E:423",
      "E:424",
      "E:425",
      "E:426",
      "E:427",
      "E:428",
      "E:429",
      "E:430",
      "E:431",
      "E:432",
      "E:433",
      "E:434",
      "E:435",
      "E:436",
      "E:437",
      "E:438",
      "E:439",
      "E:440",
      "E:441",
      "E:442",
      "E:443",
      "E:444",
      "E:445",
      "E:446",
      "E:447",
      "E:448",
      "E:449",
      "E:450",
      "E:451",
      "E:452",
      "E:453",
      "E:454",
      "E:455",
      "E:456",
      "E:457",
      "E:458",
      "E:459",
      "E:460",
      "E:461",
      "E:462",
      "E:463",
      "E:464",
      "E:465",
      "E:466",
      "E:467",
      "E:468",
      "E:469",
      "E:470",
      "E:471",
      "E:472",
      "E:473",
      "E:474",
      "E:475",
      "E:476",
      "E:477",
      "E:478",
      "E:479",
      "E:480",
      "E:481",
      "E:482",
      "E:483",
      "E:484",
      "E:485",
      "E:486",
      "E:487",
      "E:488",
      "E:489",
      "E:490",
      "E:491",
      "E:492",
      "E:493",
      "E:494",
      "E:495",
      "E:496",
      "E:497",
      "E:498",
      "E:499",
      "E:500",
      "E:501",
      "E:502"
    ],
    "E:397": [
      "E:320",
      "E:321",
      "E:322",
      "E:323",
      "E:324",
      "E:325",
      "E:326",
      "E:327",
      "E:328",
      "E:329",
      "E:330",
      "E:331",
      "E:332",
      "E:333",
      "E:334",
      "E:335",
      "E:336",
      "E:337",
      "E:338",
      "E:339",
      "E:340",
      "E:341",
      "E:342",
      "E:343",
      "E:344",
      "E:345",
      "E:346",
      "E:347",
      "E:348",
      "E:349",
      "E:350",
      "E:351",
      "E:352",
      "E:353",
      "E:354",
      "E:355",
      "E:356",
      "E:357",
      "E:358",
      "E:359",
      "E:360",
      "E:361",
      "E:362",
      "E:363",
      "E:364",
      "E:365",
      "E:366",
      "E:367",
      "E:368",
      "E:369",
      "E:370",
      "E:371",
      "E:372",
      "E:373",
      "E:374",
      "E:375",
      "E:376",
      "E:377",
      "E:378",
      "E:379",
      "E:380",
      "E:381",
      "E:382",
      "E:383",
      "E:384",
      "E:385",
      "E:386",
      "E:387",
      "E:388",
      "E:389",
      "E:390",
      "E:391",
      "E:392",
      "E:393",
      "E:394",
      "E:395",
      "E:396",
      "E:398",
      "E:399",
      "E:400",
      "E:401",
      "E:402",
      "E:403",
      "E:404",
      "E:405",
      "E:406",
      "E:407",
      "E:408",
      "E:409",
      "E:410",
      "E:411",
      "E:412",
      "E:413",
      "E:414",
      "E:415",
      "E:416",
      "E:417",
      "E:418",
      "E:419",
      "E:420",
      "E:421",
      "E:422",
      "E:423",
      "E:424",
      "E:425",
      "E:426",
      "E:427",
      "E:428",
      "E:429",
      "E:430",
      "E:431",
      "E:432",
      "E:433",
      "E:434",
      "E:435",
      "E:436",
      "E:437",
      "E:438",
      "E:439",
      "E:440",
      "E:441",
      "E:442",
      "E:443",
      "E:444",
      "E:445",
      "E:446",
      "E:447",
      "E:448",
      "E:449",
      "E:450",
      "E:451",
      "E:452",
      "E:453",
      "E:454",
      "E:455",
      "E:456",
      "E:457",
      "E:458",
      "E:459",
      "E:460",
      "E:461",
      "E:462",
      "E:463",
      "E:464",
      "E:465",
      "E:466",
      "E:467",
      "E:468",
      "E:469",
      "E:470",
      "E:471",
      "E:472",
      "E:473",
      "E:474",
      "E:475",
      "E:476",
      "E:477",
      "E:478",
      "E:479",
      "E:480",
      "E:481",
      "E:482",
      "E:483",
      "E:484",
      "E:485",
      "E:486",
      "E:487",
      "E:488",
      "E:489",
      "E:490",
      "E:491",
      "E:492",
      "E:493",
      "E:494",
      "E:495",
      "E:496",
      "E:497",
      "E:498",
      "E:499",
      "E:500",
      "E:501",
      "E:502"
    ],
    "E:398": [
      "E:320",
      "E:321",
      "E:322",
      "E:323",
      "E:324",
      "E:325",
      "E:326",
      "E:327",
      "E:328",
      "E:329",
      "E:330",
      "E:331",
      "E:332",
      "E:333",
      "E:334",
      "E:335",
      "E:336",
      "E:337",
      "E:338",
      "E:339",
      "E:340",
      "E:341",
      "E:342",
      "E:343",
      "E:344",
      "E:345",
      "E:346",
      "E:347",
      "E:348",
      "E:349",
      "E:350",
      "E:351",
      "E:352",
      "E:353",
      "E:354",
      "E:355",
      "E:356",
      "E:357",
      "E:358",
      "E:359",
      "E:360",
      "E:361",
      "E:362",
      "E:363",
      "E:364",
      "E:365",
      "E:366",
      "E:367",
      "E:368",
      "E:369",
      "E:370",
      "E:371",
      "E:372",
      "E:373",
      "E:374",
      "E:375",
      "E:376",
      "E:377",
      "E:378",
      "E:379",
      "E:380",
      "E:381",
      "E:382",
      "E:383",
      "E:384",
      "E:385",
      "E:386",
      "E:387",
      "E:388",
      "E:389",
      "E:390",
      "E:391",
      "E:392",
      "E:393",
      "E:394",
      "E:395",
      "E:396",
      "E:397",
      "E:399",
      "E:400",
      "E:401",
      "E:402",
      "E:403",
      "E:404",
      "E:405",
      "E:406",
      "E:407",
      "E:408",
      "E:409",
      "E:410",
      "E:411",
      "E:412",
      "E:413",
      "E:414",
      "E:415",
      "E:416",
      "E:417",
      "E:418",
      "E:419",
      "E:420",
      "E:421",
      "E:422",
      "E:423",
      "E:424",
      "E:425",
      "E:426",
      "E:427",
      "E:428",
      "E:429",
      "E:430",
      "E:431",
      "E:432",
      "E:433",
      "E:434",
      "E:435",
      "E:436",
      "E:437",
      "E:438",
      "E:439",
      "E:440",
      "E:441",
      "E:442",
      "E:443",
      "E:444",
      "E:445",
      "E:446",
      "E:447",
      "E:448",
      "E:449",
      "E:450",
      "E:451",
      "E:452",
      "E:453",
      "E:454",
      "E:455",
      "E:456",
      "E:457",
      "E:458",
      "E:459",
      "E:460",
      "E:461",
      "E:462",
      "E:463",
      "E:464",
      "E:465",
      "E:466",
      "E:467",
      "E:468",
      "E:469",
      "E:470",
      "E:471",
      "E:472",
      "E:473",
      "E:474",
      "E:475",
      "E:476",
      "E:477",
      "E:478",
      "E:479",
      "E:480",
      "E:481",
      "E:482",
      "E:483",
      "E:484",
      "E:485",
      "E:486",
      "E:487",
      "E:488",
      "E:489",
      "E:490",
      "E:491",
      "E:492",
      "E:493",
      "E:494",
      "E:495",
      "E:496",
      "E:497",
      "E:498",
      "E:499",
      "E:500",
      "E:501",
      "E:502"
    ],
    "E:399": [
      "E:320",
      "E:321",
      "E:322",
      "E:323",
      "E:324",
      "E:325",
      "E:326",
      "E:327",
      "E:328",
      "E:329",
      "E:330",
      "E:331",
      "E:332",
      "E:333",
      "E:334",
      "E:335",
      "E:336",
      "E:337",
      "E:338",
      "E:339",
      "E:340",
      "E:341",
      "E:342",
      "E:343",
      "E:344",
      "E:345",
      "E:346",
      "E:347",
      "E:348",
      "E:349",
      "E:350",
      "E:351",
      "E:352",
      "E:353",
      "E:354",
      "E:355",
      "E:356",
      "E:357",
      "E:358",
      "E:359",
      "E:360",
      "E:361",
      "E:362",
      "E:363",
      "E:364",
      "E:365",
      "E:366",
      "E:367",
      "E:368",
      "E:369",
      "E:370",
      "E:371",
      "E:372",
      "E:373",
      "E:374",
      "E:375",
      "E:376",
      "E:377",
      "E:378",
      "E:379",
      "E:380",
      "E:381",
      "E:382",
      "E:383",
      "E:384",
      "E:385",
      "E:386",
      "E:387",
      "E:388",
      "E:389",
      "E:390",
      "E:391",
      "E:392",
      "E:393",
      "E:394",
      "E:395",
      "E:396",
      "E:397",
      "E:398",
      "E:400",
      "E:401",
      "E:402",
      "E:403",
      "E:404",
      "E:405",
      "E:406",
      "E:407",
      "E:408",
      "E:409",
      "E:410",
      "E:411",
      "E:412",
      "E:413",
      "E:414",
      "E:415",
      "E:416",
      "E:417",
      "E:418",
      "E:419",
      "E:420",
      "E:421",
      "E:422",
      "E:423",
      "E:424",
      "E:425",
      "E:426",
      "E:427",
      "E:428",
      "E:429",
      "E:430",
      "E:431",
      "E:432",
      "E:433",
      "E:434",
      "E:435",
      "E:436",
      "E:437",
      "E:438",
      "E:439",
      "E:440",
      "E:441",
      "E:442",
      "E:443",
      "E:444",
      "E:445",
      "E:446",
      "E:447",
      "E:448",
      "E:449",
      "E:450",
      "E:451",
      "E:452",
      "E:453",
      "E:454",
      "E:455",
      "E:456",
      "E:457",
      "E:458",
      "E:459",
      "E:460",
      "E:461",
      "E:462",
      "E:463",
      "E:464",
      "E:465",
      "E:466",
      "E:467",
      "E:468",
      "E:469",
      "E:470",
      "E:471",
      "E:472",
      "E:473",
      "E:474",
      "E:475",
      "E:476",
      "E:477",
      "E:478",
      "E:479",
      "E:480",
      "E:481",
      "E:482",
      "E:483",
      "E:484",
      "E:485",
      "E:486",
      "E:487",
      "E:488",
      "E:489",
      "E:490",
      "E:491",
      "E:492",
      "E:493",
      "E:494",
      "E:495",
      "E:496",
      "E:497",
      "E:498",
      "E:499",
      "E:500",
      "E:501",
      "E:502"
    ],
    "E:400": [
      "E:320",
      "E:321",
      "E:322",
      "E:323",
      "E:324",
      "E:325",
      "E:326",
      "E:327",
      "E:328",
      "E:329",
      "E:330",
      "E:331",
      "E:332",
      "E:333",
      "E:334",
      "E:335",
      "E:336",
      "E:337",
      "E:338",
      "E:339",
      "E:340",
      "E:341",
      "E:342",
      "E:343",
      "E:344",
      "E:345",
      "E:346",
      "E:347",
      "E:348",
      "E:349",
      "E:350",
      "E:351",
      "E:352",
      "E:353",
      "E:354",
      "E:355",
      "E:356",
      "E:357",
      "E:358",
      "E:359",
      "E:360",
      "E:361",
      "E:362",
      "E:363",
      "E:364",
      "E:365",
      "E:366",
      "E:367",
      "E:368",
      "E:369",
      "E:370",
      "E:371",
      "E:372",
      "E:373",
      "E:374",
      "E:375",
      "E:376",
      "E:377",
      "E:378",
      "E:379",
      "E:380",
      "E:381",
      "E:382",
      "E:383",
      "E:384",
      "E:385",
      "E:386",
      "E:387",
      "E:388",
      "E:389",
      "E:390",
      "E:391",
      "E:392",
      "E:393",
      "E:394",
      "E:395",
      "E:396",
      "E:397",
      "E:398",
      "E:399",
      "E:401",
      "E:402",
      "E:403",
      "E:404",
      "E:405",
      "E:406",
      "E:407",
      "E:408",
      "E:409",
      "E:410",
      "E:411",
      "E:412",
      "E:413",
      "E:414",
      "E:415",
      "E:416",
      "E:417",
      "E:418",
      "E:419",
      "E:420",
      "E:421",
      "E:422",
      "E:423",
      "E:424",
      "E:425",
      "E:426",
      "E:427",
      "E:428",
      "E:429",
      "E:430",
      "E:431",
      "E:432",
      "E:433",
      "E:434",
      "E:435",
      "E:436",
      "E:437",
      "E:438",
      "E:439",
      "E:440",
      "E:441",
      "E:442",
      "E:443",
      "E:444",
      "E:445",
      "E:446",
      "E:447",
      "E:448",
      "E:449",
      "E:450",
      "E:451",
      "E:452",
      "E:453",
      "E:454",
      "E:455",
      "E:456",
      "E:457",
      "E:458",
      "E:459",
      "E:460",
      "E:461",
      "E:462",
      "E:463",
      "E:464",
      "E:465",
      "E:466",
      "E:467",
      "E:468",
      "E:469",
      "E:470",
      "E:471",
      "E:472",
      "E:473",
      "E:474",
      "E:475",
      "E:476",
      "E:477",
      "E:478",
      "E:479",
      "E:480",
      "E:481",
      "E:482",
      "E:483",
      "E:484",
      "E:485",
      "E:486",
      "E:487",
      "E:488",
      "E:489",
      "E:490",
      "E:491",
      "E:492",
      "E:493",
      "E:494",
      "E:495",
      "E:496",
      "E:497",
      "E:498",
      "E:499",
      "E:500",
      "E:501",
      "E:502"
    ],
    "E:401": [
      "E:320",
      "E:321",
      "E:322",
      "E:323",
      "E:324",
      "E:325",
      "E:326",
      "E:327",
      "E:328",
      "E:329",
      "E:330",
      "E:331",
      "E:332",
      "E:333",
      "E:334",
      "E:335",
      "E:336",
      "E:337",
      "E:338",
      "E:339",
      "E:340",
      "E:341",
      "E:342",
      "E:343",
      "E:344",
      "E:345",
      "E:346",
      "E:347",
      "E:348",
      "E:349",
      "E:350",
      "E:351",
      "E:352",
      "E:353",
      "E:354",
      "E:355",
      "E:356",
      "E:357",
      "E:358",
      "E:359",
      "E:360",
      "E:361",
      "E:362",
      "E:363",
      "E:364",
      "E:365",
      "E:366",
      "E:367",
      "E:368",
      "E:369",
      "E:370",
      "E:371",
      "E:372",
      "E:373",
      "E:374",
      "E:375",
      "E:376",
      "E:377",
      "E:378",
      "E:379",
      "E:380",
      "E:381",
      "E:382",
      "E:383",
      "E:384",
      "E:385",
      "E:386",
      "E:387",
      "E:388",
      "E:389",
      "E:390",
      "E:391",
      "E:392",
      "E:393",
      "E:394",
      "E:395",
      "E:396",
      "E:397",
      "E:398",
      "E:399",
      "E:400",
      "E:402",
      "E:403",
      "E:404",
      "E:405",
      "E:406",
      "E:407",
      "E:408",
      "E:409",
      "E:410",
      "E:411",
      "E:412",
      "E:413",
      "E:414",
      "E:415",
      "E:416",
      "E:417",
      "E:418",
      "E:419",
      "E:420",
      "E:421",
      "E:422",
      "E:423",
      "E:424",
      "E:425",
      "E:426",
      "E:427",
      "E:428",
      "E:429",
      "E:430",
      "E:431",
      "E:432",
      "E:433",
      "E:434",
      "E:435",
      "E:436",
      "E:437",
      "E:438",
      "E:439",
      "E:440",
      "E:441",
      "E:442",
      "E:443",
      "E:444",
      "E:445",
      "E:446",
      "E:447",
      "E:448",
      "E:449",
      "E:450",
      "E:451",
      "E:452",
      "E:453",
      "E:454",
      "E:455",
      "E:456",
      "E:457",
      "E:458",
      "E:459",
      "E:460",
      "E:461",
      "E:462",
      "E:463",
      "E:464",
      "E:465",
      "E:466",
      "E:467",
      "E:468",
      "E:469",
      "E:470",
      "E:471",
      "E:472",
      "E:473",
      "E:474",
      "E:475",
      "E:476",
      "E:477",
      "E:478",
      "E:479",
      "E:480",
      "E:481",
      "E:482",
      "E:483",
      "E:484",
      "E:485",
      "E:486",
      "E:487",
      "E:488",
      "E:489",
      "E:490",
      "E:491",
      "E:492",
      "E:493",
      "E:494",
      "E:495",
      "E:496",
      "E:497",
      "E:498",
      "E:499",
      "E:500",
      "E:501",
      "E:502"
    ],
    "E:402": [
      "E:320",
      "E:321",
      "E:322",
      "E:323",
      "E:324",
      "E:325",
      "E:326",
      "E:327",
      "E:328",
      "E:329",
      "E:330",
      "E:331",
      "E:332",
      "E:333",
      "E:334",
      "E:335",
      "E:336",
      "E:337",
      "E:338",
      "E:339",
      "E:340",
      "E:341",
      "E:342",
      "E:343",
      "E:344",
      "E:345",
      "E:346",
      "E:347",
      "E:348",
      "E:349",
      "E:350",
      "E:351",
      "E:352",
      "E:353",
      "E:354",
      "E:355",
      "E:356",
      "E:357",
      "E:358",
      "E:359",
      "E:360",
      "E:361",
      "E:362",
      "E:363",
      "E:364",
      "E:365",
      "E:366",
      "E:367",
      "E:368",
      "E:369",
      "E:370",
      "E:371",
      "E:372",
      "E:373",
      "E:374",
      "E:375",
      "E:376",
      "E:377",
      "E:378",
      "E:379",
      "E:380",
      "E:381",
      "E:382",
      "E:383",
      "E:384",
      "E:385",
      "E:386",
      "E:387",
      "E:388",
      "E:389",
      "E:390",
      "E:391",
      "E:392",
      "E:393",
      "E:394",
      "E:395",
      "E:396",
      "E:397",
      "E:398",
      "E:399",
      "E:400",
      "E:401",
      "E:403",
      "E:404",
      "E:405",
      "E:406",
      "E:407",
      "E:408",
      "E:409",
      "E:410",
      "E:411",
      "E:412",
      "E:413",
      "E:414",
      "E:415",
      "E:416",
      "E:417",
      "E:418",
      "E:419",
      "E:420",
      "E:421",
      "E:422",
      "E:423",
      "E:424",
      "E:425",
      "E:426",
      "E:427",
      "E:428",
      "E:429",
      "E:430",
      "E:431",
      "E:432",
      "E:433",
      "E:434",
      "E:435",
      "E:436",
      "E:437",
      "E:438",
      "E:439",
      "E:440",
      "E:441",
      "E:442",
      "E:443",
      "E:444",
      "E:445",
      "E:446",
      "E:447",
      "E:448",
      "E:449",
      "E:450",
      "E:451",
      "E:452",
      "E:453",
      "E:454",
      "E:455",
      "E:456",
      "E:457",
      "E:458",
      "E:459",
      "E:460",
      "E:461",
      "E:462",
      "E:463",
      "E:464",
      "E:465",
      "E:466",
      "E:467",
      "E:468",
      "E:469",
      "E:470",
      "E:471",
      "E:472",
      "E:473",
      "E:474",
      "E:475",
      "E:476",
      "E:477",
      "E:478",
      "E:479",
      "E:480",
      "E:481",
      "E:482",
      "E:483",
      "E:484",
      "E:485",
      "E:486",
      "E:487",
      "E:488",
      "E:489",
      "E:490",
      "E:491",
      "E:492",
      "E:493",
      "E:494",
      "E:495",
      "E:496",
      "E:497",
      "E:498",
      "E:499",
      "E:500",
      "E:501",
      "E:502"
    ],
    "E:403": [
      "E:320",
      "E:321",
      "E:322",
      "E:323",
      "E:324",
      "E:325",
      "E:326",
      "E:327",
      "E:328",
      "E:329",
      "E:330",
      "E:331",
      "E:332",
      "E:333",
      "E:334",
      "E:335",
      "E:336",
      "E:337",
      "E:338",
      "E:339",
      "E:340",
      "E:341",
      "E:342",
      "E:343",
      "E:344",
      "E:345",
      "E:346",
      "E:347",
      "E:348",
      "E:349",
      "E:350",
      "E:351",
      "E:352",
      "E:353",
      "E:354",
      "E:355",
      "E:356",
      "E:357",
      "E:358",
      "E:359",
      "E:360",
      "E:361",
      "E:362",
      "E:363",
      "E:364",
      "E:365",
      "E:366",
      "E:367",
      "E:368",
      "E:369",
      "E:370",
      "E:371",
      "E:372",
      "E:373",
      "E:374",
      "E:375",
      "E:376",
      "E:377",
      "E:378",
      "E:379",
      "E:380",
      "E:381",
      "E:382",
      "E:383",
      "E:384",
      "E:385",
      "E:386",
      "E:387",
      "E:388",
      "E:389",
      "E:390",
      "E:391",
      "E:392",
      "E:393",
      "E:394",
      "E:395",
      "E:396",
      "E:397",
      "E:398",
      "E:399",
      "E:400",
      "E:401",
      "E:402",
      "E:404",
      "E:405",
      "E:406",
      "E:407",
      "E:408",
      "E:409",
      "E:410",
      "E:411",
      "E:412",
      "E:413",
      "E:414",
      "E:415",
      "E:416",
      "E:417",
      "E:418",
      "E:419",
      "E:420",
      "E:421",
      "E:422",
      "E:423",
      "E:424",
      "E:425",
      "E:426",
      "E:427",
      "E:428",
      "E:429",
      "E:430",
      "E:431",
      "E:432",
      "E:433",
      "E:434",
      "E:435",
      "E:436",
      "E:437",
      "E:438",
      "E:439",
      "E:440",
      "E:441",
      "E:442",
      "E:443",
      "E:444",
      "E:445",
      "E:446",
      "E:447",
      "E:448",
      "E:449",
      "E:450",
      "E:451",
      "E:452",
      "E:453",
      "E:454",
      "E:455",
      "E:456",
      "E:457",
      "E:458",
      "E:459",
      "E:460",
      "E:461",
      "E:462",
      "E:463",
      "E:464",
      "E:465",
      "E:466",
      "E:467",
      "E:468",
      "E:469",
      "E:470",
      "E:471",
      "E:472",
      "E:473",
      "E:474",
      "E:475",
      "E:476",
      "E:477",
      "E:478",
      "E:479",
      "E:480",
      "E:481",
      "E:482",
      "E:483",
      "E:484",
      "E:485",
      "E:486",
      "E:487",
      "E:488",
      "E:489",
      "E:490",
      "E:491",
      "E:492",
      "E:493",
      "E:494",
      "E:495",
      "E:496",
      "E:497",
      "E:498",
      "E:499",
      "E:500",
      "E:501",
      "E:502"
    ],
    "E:404": [
      "E:320",
      "E:321",
      "E:322",
      "E:323",
      "E:324",
      "E:325",
      "E:326",
      "E:327",
      "E:328",
      "E:329",
      "E:330",
      "E:331",
      "E:332",
      "E:333",
      "E:334",
      "E:335",
      "E:336",
      "E:337",
      "E:338",
      "E:339",
      "E:340",
      "E:341",
      "E:342",
      "E:343",
      "E:344",
      "E:345",
      "E:346",
      "E:347",
      "E:348",
      "E:349",
      "E:350",
      "E:351",
      "E:352",
      "E:353",
      "E:354",
      "E:355",
      "E:356",
      "E:357",
      "E:358",
      "E:359",
      "E:360",
      "E:361",
      "E:362",
      "E:363",
      "E:364",
      "E:365",
      "E:366",
      "E:367",
      "E:368",
      "E:369",
      "E:370",
      "E:371",
      "E:372",
      "E:373",
      "E:374",
      "E:375",
      "E:376",
      "E:377",
      "E:378",
      "E:379",
      "E:380",
      "E:381",
      "E:382",
      "E:383",
      "E:384",
      "E:385",
      "E:386",
      "E:387",
      "E:388",
      "E:389",
      "E:390",
      "E:391",
      "E:392",
      "E:393",
      "E:394",
      "E:395",
      "E:396",
      "E:397",
      "E:398",
      "E:399",
      "E:400",
      "E:401",
      "E:402",
      "E:403",
      "E:405",
      "E:406",
      "E:407",
      "E:408",
      "E:409",
      "E:410",
      "E:411",
      "E:412",
      "E:413",
      "E:414",
      "E:415",
      "E:416",
      "E:417",
      "E:418",
      "E:419",
      "E:420",
      "E:421",
      "E:422",
      "E:423",
      "E:424",
      "E:425",
      "E:426",
      "E:427",
      "E:428",
      "E:429",
      "E:430",
      "E:431",
      "E:432",
      "E:433",
      "E:434",
      "E:435",
      "E:436",
      "E:437",
      "E:438",
      "E:439",
      "E:440",
      "E:441",
      "E:442",
      "E:443",
      "E:444",
      "E:445",
      "E:446",
      "E:447",
      "E:448",
      "E:449",
      "E:450",
      "E:451",
      "E:452",
      "E:453",
      "E:454",
      "E:455",
      "E:456",
      "E:457",
      "E:458",
      "E:459",
      "E:460",
      "E:461",
      "E:462",
      "E:463",
      "E:464",
      "E:465",
      "E:466",
      "E:467",
      "E:468",
      "E:469",
      "E:470",
      "E:471",
      "E:472",
      "E:473",
      "E:474",
      "E:475",
      "E:476",
      "E:477",
      "E:478",
      "E:479",
      "E:480",
      "E:481",
      "E:482",
      "E:483",
      "E:484",
      "E:485",
      "E:486",
      "E:487",
      "E:488",
      "E:489",
      "E:490",
      "E:491",
      "E:492",
      "E:493",
      "E:494",
      "E:495",
      "E:496",
      "E:497",
      "E:498",
      "E:499",
      "E:500",
      "E:501",
      "E:502"
    ],
    "E:405": [
      "E:320",
      "E:321",
      "E:322",
      "E:323",
      "E:324",
      "E:325",
      "E:326",
      "E:327",
      "E:328",
      "E:329",
      "E:330",
      "E:331",
      "E:332",
      "E:333",
      "E:334",
      "E:335",
      "E:336",
      "E:337",
      "E:338",
      "E:339",
      "E:340",
      "E:341",
      "E:342",
      "E:343",
      "E:344",
      "E:345",
      "E:346",
      "E:347",
      "E:348",
      "E:349",
      "E:350",
      "E:351",
      "E:352",
      "E:353",
      "E:354",
      "E:355",
      "E:356",
      "E:357",
      "E:358",
      "E:359",
      "E:360",
      "E:361",
      "E:362",
      "E:363",
      "E:364",
      "E:365",
      "E:366",
      "E:367",
      "E:368",
      "E:369",
      "E:370",
      "E:371",
      "E:372",
      "E:373",
      "E:374",
      "E:375",
      "E:376",
      "E:377",
      "E:378",
      "E:379",
      "E:380",
      "E:381",
      "E:382",
      "E:383",
      "E:384",
      "E:385",
      "E:386",
      "E:387",
      "E:388",
      "E:389",
      "E:390",
      "E:391",
      "E:392",
      "E:393",
      "E:394",
      "E:395",
      "E:396",
      "E:397",
      "E:398",
      "E:399",
      "E:400",
      "E:401",
      "E:402",
      "E:403",
      "E:404",
      "E:406",
      "E:407",
      "E:408",
      "E:409",
      "E:410",
      "E:411",
      "E:412",
      "E:413",
      "E:414",
      "E:415",
      "E:416",
      "E:417",
      "E:418",
      "E:419",
      "E:420",
      "E:421",
      "E:422",
      "E:423",
      "E:424",
      "E:425",
      "E:426",
      "E:427",
      "E:428",
      "E:429",
      "E:430",
      "E:431",
      "E:432",
      "E:433",
      "E:434",
      "E:435",
      "E:436",
      "E:437",
      "E:438",
      "E:439",
      "E:440",
      "E:441",
      "E:442",
      "E:443",
      "E:444",
      "E:445",
      "E:446",
      "E:447",
      "E:448",
      "E:449",
      "E:450",
      "E:451",
      "E:452",
      "E:453",
      "E:454",
      "E:455",
      "E:456",
      "E:457",
      "E:458",
      "E:459",
      "E:460",
      "E:461",
      "E:462",
      "E:463",
      "E:464",
      "E:465",
      "E:466",
      "E:467",
      "E:468",
      "E:469",
      "E:470",
      "E:471",
      "E:472",
      "E:473",
      "E:474",
      "E:475",
      "E:476",
      "E:477",
      "E:478",
      "E:479",
      "E:480",
      "E:481",
      "E:482",
      "E:483",
      "E:484",
      "E:485",
      "E:486",
      "E:487",
      "E:488",
      "E:489",
      "E:490",
      "E:491",
      "E:492",
      "E:493",
      "E:494",
      "E:495",
      "E:496",
      "E:497",
      "E:498",
      "E:499",
      "E:500",
      "E:501",
      "E:502"
    ],
    "E:406": [
      "E:320",
      "E:321",
      "E:322",
      "E:323",
      "E:324",
      "E:325",
      "E:326",
      "E:327",
      "E:328",
      "E:329",
      "E:330",
      "E:331",
      "E:332",
      "E:333",
      "E:334",
      "E:335",
      "E:336",
      "E:337",
      "E:338",
      "E:339",
      "E:340",
      "E:341",
      "E:342",
      "E:343",
      "E:344",
      "E:345",
      "E:346",
      "E:347",
      "E:348",
      "E:349",
      "E:350",
      "E:351",
      "E:352",
      "E:353",
      "E:354",
      "E:355",
      "E:356",
      "E:357",
      "E:358",
      "E:359",
      "E:360",
      "E:361",
      "E:362",
      "E:363",
      "E:364",
      "E:365",
      "E:366",
      "E:367",
      "E:368",
      "E:369",
      "E:370",
      "E:371",
      "E:372",
      "E:373",
      "E:374",
      "E:375",
      "E:376",
      "E:377",
      "E:378",
      "E:379",
      "E:380",
      "E:381",
      "E:382",
      "E:383",
      "E:384",
      "E:385",
      "E:386",
      "E:387",
      "E:388",
      "E:389",
      "E:390",
      "E:391",
      "E:392",
      "E:393",
      "E:394",
      "E:395",
      "E:396",
      "E:397",
      "E:398",
      "E:399",
      "E:400",
      "E:401",
      "E:402",
      "E:403",
      "E:404",
      "E:405",
      "E:407",
      "E:408",
      "E:409",
      "E:410",
      "E:411",
      "E:412",
      "E:413",
      "E:414",
      "E:415",
      "E:416",
      "E:417",
      "E:418",
      "E:419",
      "E:420",
      "E:421",
      "E:422",
      "E:423",
      "E:424",
      "E:425",
      "E:426",
      "E:427",
      "E:428",
      "E:429",
      "E:430",
      "E:431",
      "E:432",
      "E:433",
      "E:434",
      "E:435",
      "E:436",
      "E:437",
      "E:438",
      "E:439",
      "E:440",
      "E:441",
      "E:442",
      "E:443",
      "E:444",
      "E:445",
      "E:446",
      "E:447",
      "E:448",
      "E:449",
      "E:450",
      "E:451",
      "E:452",
      "E:453",
      "E:454",
      "E:455",
      "E:456",
      "E:457",
      "E:458",
      "E:459",
      "E:460",
      "E:461",
      "E:462",
      "E:463",
      "E:464",
      "E:465",
      "E:466",
      "E:467",
      "E:468",
      "E:469",
      "E:470",
      "E:471",
      "E:472",
      "E:473",
      "E:474",
      "E:475",
      "E:476",
      "E:477",
      "E:478",
      "E:479",
      "E:480",
      "E:481",
      "E:482",
      "E:483",
      "E:484",
      "E:485",
      "E:486",
      "E:487",
      "E:488",
      "E:489",
      "E:490",
      "E:491",
      "E:492",
      "E:493",
      "E:494",
      "E:495",
      "E:496",
      "E:497",
      "E:498",
      "E:499",
      "E:500",
      "E:501",
      "E:502"
    ],
    "E:407": [
      "E:320",
      "E:321",
      "E:322",
      "E:323",
      "E:324",
      "E:325",
      "E:326",
      "E:327",
      "E:328",
      "E:329",
      "E:330",
      "E:331",
      "E:332",
      "E:333",
      "E:334",
      "E:335",
      "E:336",
      "E:337",
      "E:338",
      "E:339",
      "E:340",
      "E:341",
      "E:342",
      "E:343",
      "E:344",
      "E:345",
      "E:346",
      "E:347",
      "E:348",
      "E:349",
      "E:350",
      "E:351",
      "E:352",
      "E:353",
      "E:354",
      "E:355",
      "E:356",
      "E:357",
      "E:358",
      "E:359",
      "E:360",
      "E:361",
      "E:362",
      "E:363",
      "E:364",
      "E:365",
      "E:366",
      "E:367",
      "E:368",
      "E:369",
      "E:370",
      "E:371",
      "E:372",
      "E:373",
      "E:374",
      "E:375",
      "E:376",
      "E:377",
      "E:378",
      "E:379",
      "E:380",
      "E:381",
      "E:382",
      "E:383",
      "E:384",
      "E:385",
      "E:386",
      "E:387",
      "E:388",
      "E:389",
      "E:390",
      "E:391",
      "E:392",
      "E:393",
      "E:394",
      "E:395",
      "E:396",
      "E:397",
      "E:398",
      "E:399",
      "E:400",
      "E:401",
      "E:402",
      "E:403",
      "E:404",
      "E:405",
      "E:406",
      "E:408",
      "E:409",
      "E:410",
      "E:411",
      "E:412",
      "E:413",
      "E:414",
      "E:415",
      "E:416",
      "E:417",
      "E:418",
      "E:419",
      "E:420",
      "E:421",
      "E:422",
      "E:423",
      "E:424",
      "E:425",
      "E:426",
      "E:427",
      "E:428",
      "E:429",
      "E:430",
      "E:431",
      "E:432",
      "E:433",
      "E:434",
      "E:435",
      "E:436",
      "E:437",
      "E:438",
      "E:439",
      "E:440",
      "E:441",
      "E:442",
      "E:443",
      "E:444",
      "E:445",
      "E:446",
      "E:447",
      "E:448",
      "E:449",
      "E:450",
      "E:451",
      "E:452",
      "E:453",
      "E:454",
      "E:455",
      "E:456",
      "E:457",
      "E:458",
      "E:459",
      "E:460",
      "E:461",
      "E:462",
      "E:463",
      "E:464",
      "E:465",
      "E:466",
      "E:467",
      "E:468",
      "E:469",
      "E:470",
      "E:471",
      "E:472",
      "E:473",
      "E:474",
      "E:475",
      "E:476",
      "E:477",
      "E:478",
      "E:479",
      "E:480",
      "E:481",
      "E:482",
      "E:483",
      "E:484",
      "E:485",
      "E:486",
      "E:487",
      "E:488",
      "E:489",
      "E:490",
      "E:491",
      "E:492",
      "E:493",
      "E:494",
      "E:495",
      "E:496",
      "E:497",
      "E:498",
      "E:499",
      "E:500",
      "E:501",
      "E:502"
    ],
    "E:408": [
      "E:320",
      "E:321",
      "E:322",
      "E:323",
      "E:324",
      "E:325",
      "E:326",
      "E:327",
      "E:328",
      "E:329",
      "E:330",
      "E:331",
      "E:332",
      "E:333",
      "E:334",
      "E:335",
      "E:336",
      "E:337",
      "E:338",
      "E:339",
      "E:340",
      "E:341",
      "E:342",
      "E:343",
      "E:344",
      "E:345",
      "E:346",
      "E:347",
      "E:348",
      "E:349",
      "E:350",
      "E:351",
      "E:352",
      "E:353",
      "E:354",
      "E:355",
      "E:356",
      "E:357",
      "E:358",
      "E:359",
      "E:360",
      "E:361",
      "E:362",
      "E:363",
      "E:364",
      "E:365",
      "E:366",
      "E:367",
      "E:368",
      "E:369",
      "E:370",
      "E:371",
      "E:372",
      "E:373",
      "E:374",
      "E:375",
      "E:376",
      "E:377",
      "E:378",
      "E:379",
      "E:380",
      "E:381",
      "E:382",
      "E:383",
      "E:384",
      "E:385",
      "E:386",
      "E:387",
      "E:388",
      "E:389",
      "E:390",
      "E:391",
      "E:392",
      "E:393",
      "E:394",
      "E:395",
      "E:396",
      "E:397",
      "E:398",
      "E:399",
      "E:400",
      "E:401",
      "E:402",
      "E:403",
      "E:404",
      "E:405",
      "E:406",
      "E:407",
      "E:409",
      "E:410",
      "E:411",
      "E:412",
      "E:413",
      "E:414",
      "E:415",
      "E:416",
      "E:417",
      "E:418",
      "E:419",
      "E:420",
      "E:421",
      "E:422",
      "E:423",
      "E:424",
      "E:425",
      "E:426",
      "E:427",
      "E:428",
      "E:429",
      "E:430",
      "E:431",
      "E:432",
      "E:433",
      "E:434",
      "E:435",
      "E:436",
      "E:437",
      "E:438",
      "E:439",
      "E:440",
      "E:441",
      "E:442",
      "E:443",
      "E:444",
      "E:445",
      "E:446",
      "E:447",
      "E:448",
      "E:449",
      "E:450",
      "E:451",
      "E:452",
      "E:453",
      "E:454",
      "E:455",
      "E:456",
      "E:457",
      "E:458",
      "E:459",
      "E:460",
      "E:461",
      "E:462",
      "E:463",
      "E:464",
      "E:465",
      "E:466",
      "E:467",
      "E:468",
      "E:469",
      "E:470",
      "E:471",
      "E:472",
      "E:473",
      "E:474",
      "E:475",
      "E:476",
      "E:477",
      "E:478",
      "E:479",
      "E:480",
      "E:481",
      "E:482",
      "E:483",
      "E:484",
      "E:485",
      "E:486",
      "E:487",
      "E:488",
      "E:489",
      "E:490",
      "E:491",
      "E:492",
      "E:493",
      "E:494",
      "E:495",
      "E:496",
      "E:497",
      "E:498",
      "E:499",
      "E:500",
      "E:501",
      "E:502"
    ],
    "E:409": [
      "E:320",
      "E:321",
      "E:322",
      "E:323",
      "E:324",
      "E:325",
      "E:326",
      "E:327",
      "E:328",
      "E:329",
      "E:330",
      "E:331",
      "E:332",
      "E:333",
      "E:334",
      "E:335",
      "E:336",
      "E:337",
      "E:338",
      "E:339",
      "E:340",
      "E:341",
      "E:342",
      "E:343",
      "E:344",
      "E:345",
      "E:346",
      "E:347",
      "E:348",
      "E:349",
      "E:350",
      "E:351",
      "E:352",
      "E:353",
      "E:354",
      "E:355",
      "E:356",
      "E:357",
      "E:358",
      "E:359",
      "E:360",
      "E:361",
      "E:362",
      "E:363",
      "E:364",
      "E:365",
      "E:366",
      "E:367",
      "E:368",
      "E:369",
      "E:370",
      "E:371",
      "E:372",
      "E:373",
      "E:374",
      "E:375",
      "E:376",
      "E:377",
      "E:378",
      "E:379",
      "E:380",
      "E:381",
      "E:382",
      "E:383",
      "E:384",
      "E:385",
      "E:386",
      "E:387",
      "E:388",
      "E:389",
      "E:390",
      "E:391",
      "E:392",
      "E:393",
      "E:394",
      "E:395",
      "E:396",
      "E:397",
      "E:398",
      "E:399",
      "E:400",
      "E:401",
      "E:402",
      "E:403",
      "E:404",
      "E:405",
      "E:406",
      "E:407",
      "E:408",
      "E:410",
      "E:411",
      "E:412",
      "E:413",
      "E:414",
      "E:415",
      "E:416",
      "E:417",
      "E:418",
      "E:419",
      "E:420",
      "E:421",
      "E:422",
      "E:423",
      "E:424",
      "E:425",
      "E:426",
      "E:427",
      "E:428",
      "E:429",
      "E:430",
      "E:431",
      "E:432",
      "E:433",
      "E:434",
      "E:435",
      "E:436",
      "E:437",
      "E:438",
      "E:439",
      "E:440",
      "E:441",
      "E:442",
      "E:443",
      "E:444",
      "E:445",
      "E:446",
      "E:447",
      "E:448",
      "E:449",
      "E:450",
      "E:451",
      "E:452",
      "E:453",
      "E:454",
      "E:455",
      "E:456",
      "E:457",
      "E:458",
      "E:459",
      "E:460",
      "E:461",
      "E:462",
      "E:463",
      "E:464",
      "E:465",
      "E:466",
      "E:467",
      "E:468",
      "E:469",
      "E:470",
      "E:471",
      "E:472",
      "E:473",
      "E:474",
      "E:475",
      "E:476",
      "E:477",
      "E:478",
      "E:479",
      "E:480",
      "E:481",
      "E:482",
      "E:483",
      "E:484",
      "E:485",
      "E:486",
      "E:487",
      "E:488",
      "E:489",
      "E:490",
      "E:491",
      "E:492",
      "E:493",
      "E:494",
      "E:495",
      "E:496",
      "E:497",
      "E:498",
      "E:499",
      "E:500",
      "E:501",
      "E:502"
    ],
    "E:410": [
      "E:320",
      "E:321",
      "E:322",
      "E:323",
      "E:324",
      "E:325",
      "E:326",
      "E:327",
      "E:328",
      "E:329",
      "E:330",
      "E:331",
      "E:332",
      "E:333",
      "E:334",
      "E:335",
      "E:336",
      "E:337",
      "E:338",
      "E:339",
      "E:340",
      "E:341",
      "E:342",
      "E:343",
      "E:344",
      "E:345",
      "E:346",
      "E:347",
      "E:348",
      "E:349",
      "E:350",
      "E:351",
      "E:352",
      "E:353",
      "E:354",
      "E:355",
      "E:356",
      "E:357",
      "E:358",
      "E:359",
      "E:360",
      "E:361",
      "E:362",
      "E:363",
      "E:364",
      "E:365",
      "E:366",
      "E:367",
      "E:368",
      "E:369",
      "E:370",
      "E:371",
      "E:372",
      "E:373",
      "E:374",
      "E:375",
      "E:376",
      "E:377",
      "E:378",
      "E:379",
      "E:380",
      "E:381",
      "E:382",
      "E:383",
      "E:384",
      "E:385",
      "E:386",
      "E:387",
      "E:388",
      "E:389",
      "E:390",
      "E:391",
      "E:392",
      "E:393",
      "E:394",
      "E:395",
      "E:396",
      "E:397",
      "E:398",
      "E:399",
      "E:400",
      "E:401",
      "E:402",
      "E:403",
      "E:404",
      "E:405",
      "E:406",
      "E:407",
      "E:408",
      "E:409",
      "E:411",
      "E:412",
      "E:413",
      "E:414",
      "E:415",
      "E:416",
      "E:417",
      "E:418",
      "E:419",
      "E:420",
      "E:421",
      "E:422",
      "E:423",
      "E:424",
      "E:425",
      "E:426",
      "E:427",
      "E:428",
      "E:429",
      "E:430",
      "E:431",
      "E:432",
      "E:433",
      "E:434",
      "E:435",
      "E:436",
      "E:437",
      "E:438",
      "E:439",
      "E:440",
      "E:441",
      "E:442",
      "E:443",
      "E:444",
      "E:445",
      "E:446",
      "E:447",
      "E:448",
      "E:449",
      "E:450",
      "E:451",
      "E:452",
      "E:453",
      "E:454",
      "E:455",
      "E:456",
      "E:457",
      "E:458",
      "E:459",
      "E:460",
      "E:461",
      "E:462",
      "E:463",
      "E:464",
      "E:465",
      "E:466",
      "E:467",
      "E:468",
      "E:469",
      "E:470",
      "E:471",
      "E:472",
      "E:473",
      "E:474",
      "E:475",
      "E:476",
      "E:477",
      "E:478",
      "E:479",
      "E:480",
      "E:481",
      "E:482",
      "E:483",
      "E:484",
      "E:485",
      "E:486",
      "E:487",
      "E:488",
      "E:489",
      "E:490",
      "E:491",
      "E:492",
      "E:493",
      "E:494",
      "E:495",
      "E:496",
      "E:497",
      "E:498",
      "E:499",
      "E:500",
      "E:501",
      "E:502"
    ],
    "E:411": [
      "E:320",
      "E:321",
      "E:322",
      "E:323",
      "E:324",
      "E:325",
      "E:326",
      "E:327",
      "E:328",
      "E:329",
      "E:330",
      "E:331",
      "E:332",
      "E:333",
      "E:334",
      "E:335",
      "E:336",
      "E:337",
      "E:338",
      "E:339",
      "E:340",
      "E:341",
      "E:342",
      "E:343",
      "E:344",
      "E:345",
      "E:346",
      "E:347",
      "E:348",
      "E:349",
      "E:350",
      "E:351",
      "E:352",
      "E:353",
      "E:354",
      "E:355",
      "E:356",
      "E:357",
      "E:358",
      "E:359",
      "E:360",
      "E:361",
      "E:362",
      "E:363",
      "E:364",
      "E:365",
      "E:366",
      "E:367",
      "E:368",
      "E:369",
      "E:370",
      "E:371",
      "E:372",
      "E:373",
      "E:374",
      "E:375",
      "E:376",
      "E:377",
      "E:378",
      "E:379",
      "E:380",
      "E:381",
      "E:382",
      "E:383",
      "E:384",
      "E:385",
      "E:386",
      "E:387",
      "E:388",
      "E:389",
      "E:390",
      "E:391",
      "E:392",
      "E:393",
      "E:394",
      "E:395",
      "E:396",
      "E:397",
      "E:398",
      "E:399",
      "E:400",
      "E:401",
      "E:402",
      "E:403",
      "E:404",
      "E:405",
      "E:406",
      "E:407",
      "E:408",
      "E:409",
      "E:410",
      "E:412",
      "E:413",
      "E:414",
      "E:415",
      "E:416",
      "E:417",
      "E:418",
      "E:419",
      "E:420",
      "E:421",
      "E:422",
      "E:423",
      "E:424",
      "E:425",
      "E:426",
      "E:427",
      "E:428",
      "E:429",
      "E:430",
      "E:431",
      "E:432",
      "E:433",
      "E:434",
      "E:435",
      "E:436",
      "E:437",
      "E:438",
      "E:439",
      "E:440",
      "E:441",
      "E:442",
      "E:443",
      "E:444",
      "E:445",
      "E:446",
      "E:447",
      "E:448",
      "E:449",
      "E:450",
      "E:451",
      "E:452",
      "E:453",
      "E:454",
      "E:455",
      "E:456",
      "E:457",
      "E:458",
      "E:459",
      "E:460",
      "E:461",
      "E:462",
      "E:463",
      "E:464",
      "E:465",
      "E:466",
      "E:467",
      "E:468",
      "E:469",
      "E:470",
      "E:471",
      "E:472",
      "E:473",
      "E:474",
      "E:475",
      "E:476",
      "E:477",
      "E:478",
      "E:479",
      "E:480",
      "E:481",
      "E:482",
      "E:483",
      "E:484",
      "E:485",
      "E:486",
      "E:487",
      "E:488",
      "E:489",
      "E:490",
      "E:491",
      "E:492",
      "E:493",
      "E:494",
      "E:495",
      "E:496",
      "E:497",
      "E:498",
      "E:499",
      "E:500",
      "E:501",
      "E:502"
    ],
    "E:412": [
      "E:320",
      "E:321",
      "E:322",
      "E:323",
      "E:324",
      "E:325",
      "E:326",
      "E:327",
      "E:328",
      "E:329",
      "E:330",
      "E:331",
      "E:332",
      "E:333",
      "E:334",
      "E:335",
      "E:336",
      "E:337",
      "E:338",
      "E:339",
      "E:340",
      "E:341",
      "E:342",
      "E:343",
      "E:344",
      "E:345",
      "E:346",
      "E:347",
      "E:348",
      "E:349",
      "E:350",
      "E:351",
      "E:352",
      "E:353",
      "E:354",
      "E:355",
      "E:356",
      "E:357",
      "E:358",
      "E:359",
      "E:360",
      "E:361",
      "E:362",
      "E:363",
      "E:364",
      "E:365",
      "E:366",
      "E:367",
      "E:368",
      "E:369",
      "E:370",
      "E:371",
      "E:372",
      "E:373",
      "E:374",
      "E:375",
      "E:376",
      "E:377",
      "E:378",
      "E:379",
      "E:380",
      "E:381",
      "E:382",
      "E:383",
      "E:384",
      "E:385",
      "E:386",
      "E:387",
      "E:388",
      "E:389",
      "E:390",
      "E:391",
      "E:392",
      "E:393",
      "E:394",
      "E:395",
      "E:396",
      "E:397",
      "E:398",
      "E:399",
      "E:400",
      "E:401",
      "E:402",
      "E:403",
      "E:404",
      "E:405",
      "E:406",
      "E:407",
      "E:408",
      "E:409",
      "E:410",
      "E:411",
      "E:413",
      "E:414",
      "E:415",
      "E:416",
      "E:417",
      "E:418",
      "E:419",
      "E:420",
      "E:421",
      "E:422",
      "E:423",
      "E:424",
      "E:425",
      "E:426",
      "E:427",
      "E:428",
      "E:429",
      "E:430",
      "E:431",
      "E:432",
      "E:433",
      "E:434",
      "E:435",
      "E:436",
      "E:437",
      "E:438",
      "E:439",
      "E:440",
      "E:441",
      "E:442",
      "E:443",
      "E:444",
      "E:445",
      "E:446",
      "E:447",
      "E:448",
      "E:449",
      "E:450",
      "E:451",
      "E:452",
      "E:453",
      "E:454",
      "E:455",
      "E:456",
      "E:457",
      "E:458",
      "E:459",
      "E:460",
      "E:461",
      "E:462",
      "E:463",
      "E:464",
      "E:465",
      "E:466",
      "E:467",
      "E:468",
      "E:469",
      "E:470",
      "E:471",
      "E:472",
      "E:473",
      "E:474",
      "E:475",
      "E:476",
      "E:477",
      "E:478",
      "E:479",
      "E:480",
      "E:481",
      "E:482",
      "E:483",
      "E:484",
      "E:485",
      "E:486",
      "E:487",
      "E:488",
      "E:489",
      "E:490",
      "E:491",
      "E:492",
      "E:493",
      "E:494",
      "E:495",
      "E:496",
      "E:497",
      "E:498",
      "E:499",
      "E:500",
      "E:501",
      "E:502"
    ],
    "E:413": [
      "E:320",
      "E:321",
      "E:322",
      "E:323",
      "E:324",
      "E:325",
      "E:326",
      "E:327",
      "E:328",
      "E:329",
      "E:330",
      "E:331",
      "E:332",
      "E:333",
      "E:334",
      "E:335",
      "E:336",
      "E:337",
      "E:338",
      "E:339",
      "E:340",
      "E:341",
      "E:342",
      "E:343",
      "E:344",
      "E:345",
      "E:346",
      "E:347",
      "E:348",
      "E:349",
      "E:350",
      "E:351",
      "E:352",
      "E:353",
      "E:354",
      "E:355",
      "E:356",
      "E:357",
      "E:358",
      "E:359",
      "E:360",
      "E:361",
      "E:362",
      "E:363",
      "E:364",
      "E:365",
      "E:366",
      "E:367",
      "E:368",
      "E:369",
      "E:370",
      "E:371",
      "E:372",
      "E:373",
      "E:374",
      "E:375",
      "E:376",
      "E:377",
      "E:378",
      "E:379",
      "E:380",
      "E:381",
      "E:382",
      "E:383",
      "E:384",
      "E:385",
      "E:386",
      "E:387",
      "E:388",
      "E:389",
      "E:390",
      "E:391",
      "E:392",
      "E:393",
      "E:394",
      "E:395",
      "E:396",
      "E:397",
      "E:398",
      "E:399",
      "E:400",
      "E:401",
      "E:402",
      "E:403",
      "E:404",
      "E:405",
      "E:406",
      "E:407",
      "E:408",
      "E:409",
      "E:410",
      "E:411",
      "E:412",
      "E:414",
      "E:415",
      "E:416",
      "E:417",
      "E:418",
      "E:419",
      "E:420",
      "E:421",
      "E:422",
      "E:423",
      "E:424",
      "E:425",
      "E:426",
      "E:427",
      "E:428",
      "E:429",
      "E:430",
      "E:431",
      "E:432",
      "E:433",
      "E:434",
      "E:435",
      "E:436",
      "E:437",
      "E:438",
      "E:439",
      "E:440",
      "E:441",
      "E:442",
      "E:443",
      "E:444",
      "E:445",
      "E:446",
      "E:447",
      "E:448",
      "E:449",
      "E:450",
      "E:451",
      "E:452",
      "E:453",
      "E:454",
      "E:455",
      "E:456",
      "E:457",
      "E:458",
      "E:459",
      "E:460",
      "E:461",
      "E:462",
      "E:463",
      "E:464",
      "E:465",
      "E:466",
      "E:467",
      "E:468",
      "E:469",
      "E:470",
      "E:471",
      "E:472",
      "E:473",
      "E:474",
      "E:475",
      "E:476",
      "E:477",
      "E:478",
      "E:479",
      "E:480",
      "E:481",
      "E:482",
      "E:483",
      "E:484",
      "E:485",
      "E:486",
      "E:487",
      "E:488",
      "E:489",
      "E:490",
      "E:491",
      "E:492",
      "E:493",
      "E:494",
      "E:495",
      "E:496",
      "E:497",
      "E:498",
      "E:499",
      "E:500",
      "E:501",
      "E:502"
    ],
    "E:414": [
      "E:320",
      "E:321",
      "E:322",
      "E:323",
      "E:324",
      "E:325",
      "E:326",
      "E:327",
      "E:328",
      "E:329",
      "E:330",
      "E:331",
      "E:332",
      "E:333",
      "E:334",
      "E:335",
      "E:336",
      "E:337",
      "E:338",
      "E:339",
      "E:340",
      "E:341",
      "E:342",
      "E:343",
      "E:344",
      "E:345",
      "E:346",
      "E:347",
      "E:348",
      "E:349",
      "E:350",
      "E:351",
      "E:352",
      "E:353",
      "E:354",
      "E:355",
      "E:356",
      "E:357",
      "E:358",
      "E:359",
      "E:360",
      "E:361",
      "E:362",
      "E:363",
      "E:364",
      "E:365",
      "E:366",
      "E:367",
      "E:368",
      "E:369",
      "E:370",
      "E:371",
      "E:372",
      "E:373",
      "E:374",
      "E:375",
      "E:376",
      "E:377",
      "E:378",
      "E:379",
      "E:380",
      "E:381",
      "E:382",
      "E:383",
      "E:384",
      "E:385",
      "E:386",
      "E:387",
      "E:388",
      "E:389",
      "E:390",
      "E:391",
      "E:392",
      "E:393",
      "E:394",
      "E:395",
      "E:396",
      "E:397",
      "E:398",
      "E:399",
      "E:400",
      "E:401",
      "E:402",
      "E:403",
      "E:404",
      "E:405",
      "E:406",
      "E:407",
      "E:408",
      "E:409",
      "E:410",
      "E:411",
      "E:412",
      "E:413",
      "E:415",
      "E:416",
      "E:417",
      "E:418",
      "E:419",
      "E:420",
      "E:421",
      "E:422",
      "E:423",
      "E:424",
      "E:425",
      "E:426",
      "E:427",
      "E:428",
      "E:429",
      "E:430",
      "E:431",
      "E:432",
      "E:433",
      "E:434",
      "E:435",
      "E:436",
      "E:437",
      "E:438",
      "E:439",
      "E:440",
      "E:441",
      "E:442",
      "E:443",
      "E:444",
      "E:445",
      "E:446",
      "E:447",
      "E:448",
      "E:449",
      "E:450",
      "E:451",
      "E:452",
      "E:453",
      "E:454",
      "E:455",
      "E:456",
      "E:457",
      "E:458",
      "E:459",
      "E:460",
      "E:461",
      "E:462",
      "E:463",
      "E:464",
      "E:465",
      "E:466",
      "E:467",
      "E:468",
      "E:469",
      "E:470",
      "E:471",
      "E:472",
      "E:473",
      "E:474",
      "E:475",
      "E:476",
      "E:477",
      "E:478",
      "E:479",
      "E:480",
      "E:481",
      "E:482",
      "E:483",
      "E:484",
      "E:485",
      "E:486",
      "E:487",
      "E:488",
      "E:489",
      "E:490",
      "E:491",
      "E:492",
      "E:493",
      "E:494",
      "E:495",
      "E:496",
      "E:497",
      "E:498",
      "E:499",
      "E:500",
      "E:501",
      "E:502"
    ],
    "E:415": [
      "E:320",
      "E:321",
      "E:322",
      "E:323",
      "E:324",
      "E:325",
      "E:326",
      "E:327",
      "E:328",
      "E:329",
      "E:330",
      "E:331",
      "E:332",
      "E:333",
      "E:334",
      "E:335",
      "E:336",
      "E:337",
      "E:338",
      "E:339",
      "E:340",
      "E:341",
      "E:342",
      "E:343",
      "E:344",
      "E:345",
      "E:346",
      "E:347",
      "E:348",
      "E:349",
      "E:350",
      "E:351",
      "E:352",
      "E:353",
      "E:354",
      "E:355",
      "E:356",
      "E:357",
      "E:358",
      "E:359",
      "E:360",
      "E:361",
      "E:362",
      "E:363",
      "E:364",
      "E:365",
      "E:366",
      "E:367",
      "E:368",
      "E:369",
      "E:370",
      "E:371",
      "E:372",
      "E:373",
      "E:374",
      "E:375",
      "E:376",
      "E:377",
      "E:378",
      "E:379",
      "E:380",
      "E:381",
      "E:382",
      "E:383",
      "E:384",
      "E:385",
      "E:386",
      "E:387",
      "E:388",
      "E:389",
      "E:390",
      "E:391",
      "E:392",
      "E:393",
      "E:394",
      "E:395",
      "E:396",
      "E:397",
      "E:398",
      "E:399",
      "E:400",
      "E:401",
      "E:402",
      "E:403",
      "E:404",
      "E:405",
      "E:406",
      "E:407",
      "E:408",
      "E:409",
      "E:410",
      "E:411",
      "E:412",
      "E:413",
      "E:414",
      "E:416",
      "E:417",
      "E:418",
      "E:419",
      "E:420",
      "E:421",
      "E:422",
      "E:423",
      "E:424",
      "E:425",
      "E:426",
      "E:427",
      "E:428",
      "E:429",
      "E:430",
      "E:431",
      "E:432",
      "E:433",
      "E:434",
      "E:435",
      "E:436",
      "E:437",
      "E:438",
      "E:439",
      "E:440",
      "E:441",
      "E:442",
      "E:443",
      "E:444",
      "E:445",
      "E:446",
      "E:447",
      "E:448",
      "E:449",
      "E:450",
      "E:451",
      "E:452",
      "E:453",
      "E:454",
      "E:455",
      "E:456",
      "E:457",
      "E:458",
      "E:459",
      "E:460",
      "E:461",
      "E:462",
      "E:463",
      "E:464",
      "E:465",
      "E:466",
      "E:467",
      "E:468",
      "E:469",
      "E:470",
      "E:471",
      "E:472",
      "E:473",
      "E:474",
      "E:475",
      "E:476",
      "E:477",
      "E:478",
      "E:479",
      "E:480",
      "E:481",
      "E:482",
      "E:483",
      "E:484",
      "E:485",
      "E:486",
      "E:487",
      "E:488",
      "E:489",
      "E:490",
      "E:491",
      "E:492",
      "E:493",
      "E:494",
      "E:495",
      "E:496",
      "E:497",
      "E:498",
      "E:499",
      "E:500",
      "E:501",
      "E:502"
    ],
    "E:416": [
      "E:320",
      "E:321",
      "E:322",
      "E:323",
      "E:324",
      "E:325",
      "E:326",
      "E:327",
      "E:328",
      "E:329",
      "E:330",
      "E:331",
      "E:332",
      "E:333",
      "E:334",
      "E:335",
      "E:336",
      "E:337",
      "E:338",
      "E:339",
      "E:340",
      "E:341",
      "E:342",
      "E:343",
      "E:344",
      "E:345",
      "E:346",
      "E:347",
      "E:348",
      "E:349",
      "E:350",
      "E:351",
      "E:352",
      "E:353",
      "E:354",
      "E:355",
      "E:356",
      "E:357",
      "E:358",
      "E:359",
      "E:360",
      "E:361",
      "E:362",
      "E:363",
      "E:364",
      "E:365",
      "E:366",
      "E:367",
      "E:368",
      "E:369",
      "E:370",
      "E:371",
      "E:372",
      "E:373",
      "E:374",
      "E:375",
      "E:376",
      "E:377",
      "E:378",
      "E:379",
      "E:380",
      "E:381",
      "E:382",
      "E:383",
      "E:384",
      "E:385",
      "E:386",
      "E:387",
      "E:388",
      "E:389",
      "E:390",
      "E:391",
      "E:392",
      "E:393",
      "E:394",
      "E:395",
      "E:396",
      "E:397",
      "E:398",
      "E:399",
      "E:400",
      "E:401",
      "E:402",
      "E:403",
      "E:404",
      "E:405",
      "E:406",
      "E:407",
      "E:408",
      "E:409",
      "E:410",
      "E:411",
      "E:412",
      "E:413",
      "E:414",
      "E:415",
      "E:417",
      "E:418",
      "E:419",
      "E:420",
      "E:421",
      "E:422",
      "E:423",
      "E:424",
      "E:425",
      "E:426",
      "E:427",
      "E:428",
      "E:429",
      "E:430",
      "E:431",
      "E:432",
      "E:433",
      "E:434",
      "E:435",
      "E:436",
      "E:437",
      "E:438",
      "E:439",
      "E:440",
      "E:441",
      "E:442",
      "E:443",
      "E:444",
      "E:445",
      "E:446",
      "E:447",
      "E:448",
      "E:449",
      "E:450",
      "E:451",
      "E:452",
      "E:453",
      "E:454",
      "E:455",
      "E:456",
      "E:457",
      "E:458",
      "E:459",
      "E:460",
      "E:461",
      "E:462",
      "E:463",
      "E:464",
      "E:465",
      "E:466",
      "E:467",
      "E:468",
      "E:469",
      "E:470",
      "E:471",
      "E:472",
      "E:473",
      "E:474",
      "E:475",
      "E:476",
      "E:477",
      "E:478",
      "E:479",
      "E:480",
      "E:481",
      "E:482",
      "E:483",
      "E:484",
      "E:485",
      "E:486",
      "E:487",
      "E:488",
      "E:489",
      "E:490",
      "E:491",
      "E:492",
      "E:493",
      "E:494",
      "E:495",
      "E:496",
      "E:497",
      "E:498",
      "E:499",
      "E:500",
      "E:501",
      "E:502"
    ],
    "E:417": [
      "E:320",
      "E:321",
      "E:322",
      "E:323",
      "E:324",
      "E:325",
      "E:326",
      "E:327",
      "E:328",
      "E:329",
      "E:330",
      "E:331",
      "E:332",
      "E:333",
      "E:334",
      "E:335",
      "E:336",
      "E:337",
      "E:338",
      "E:339",
      "E:340",
      "E:341",
      "E:342",
      "E:343",
      "E:344",
      "E:345",
      "E:346",
      "E:347",
      "E:348",
      "E:349",
      "E:350",
      "E:351",
      "E:352",
      "E:353",
      "E:354",
      "E:355",
      "E:356",
      "E:357",
      "E:358",
      "E:359",
      "E:360",
      "E:361",
      "E:362",
      "E:363",
      "E:364",
      "E:365",
      "E:366",
      "E:367",
      "E:368",
      "E:369",
      "E:370",
      "E:371",
      "E:372",
      "E:373",
      "E:374",
      "E:375",
      "E:376",
      "E:377",
      "E:378",
      "E:379",
      "E:380",
      "E:381",
      "E:382",
      "E:383",
      "E:384",
      "E:385",
      "E:386",
      "E:387",
      "E:388",
      "E:389",
      "E:390",
      "E:391",
      "E:392",
      "E:393",
      "E:394",
      "E:395",
      "E:396",
      "E:397",
      "E:398",
      "E:399",
      "E:400",
      "E:401",
      "E:402",
      "E:403",
      "E:404",
      "E:405",
      "E:406",
      "E:407",
      "E:408",
      "E:409",
      "E:410",
      "E:411",
      "E:412",
      "E:413",
      "E:414",
      "E:415",
      "E:416",
      "E:418",
      "E:419",
      "E:420",
      "E:421",
      "E:422",
      "E:423",
      "E:424",
      "E:425",
      "E:426",
      "E:427",
      "E:428",
      "E:429",
      "E:430",
      "E:431",
      "E:432",
      "E:433",
      "E:434",
      "E:435",
      "E:436",
      "E:437",
      "E:438",
      "E:439",
      "E:440",
      "E:441",
      "E:442",
      "E:443",
      "E:444",
      "E:445",
      "E:446",
      "E:447",
      "E:448",
      "E:449",
      "E:450",
      "E:451",
      "E:452",
      "E:453",
      "E:454",
      "E:455",
      "E:456",
      "E:457",
      "E:458",
      "E:459",
      "E:460",
      "E:461",
      "E:462",
      "E:463",
      "E:464",
      "E:465",
      "E:466",
      "E:467",
      "E:468",
      "E:469",
      "E:470",
      "E:471",
      "E:472",
      "E:473",
      "E:474",
      "E:475",
      "E:476",
      "E:477",
      "E:478",
      "E:479",
      "E:480",
      "E:481",
      "E:482",
      "E:483",
      "E:484",
      "E:485",
      "E:486",
      "E:487",
      "E:488",
      "E:489",
      "E:490",
      "E:491",
      "E:492",
      "E:493",
      "E:494",
      "E:495",
      "E:496",
      "E:497",
      "E:498",
      "E:499",
      "E:500",
      "E:501",
      "E:502"
    ],
    "E:418": [
      "E:320",
      "E:321",
      "E:322",
      "E:323",
      "E:324",
      "E:325",
      "E:326",
      "E:327",
      "E:328",
      "E:329",
      "E:330",
      "E:331",
      "E:332",
      "E:333",
      "E:334",
      "E:335",
      "E:336",
      "E:337",
      "E:338",
      "E:339",
      "E:340",
      "E:341",
      "E:342",
      "E:343",
      "E:344",
      "E:345",
      "E:346",
      "E:347",
      "E:348",
      "E:349",
      "E:350",
      "E:351",
      "E:352",
      "E:353",
      "E:354",
      "E:355",
      "E:356",
      "E:357",
      "E:358",
      "E:359",
      "E:360",
      "E:361",
      "E:362",
      "E:363",
      "E:364",
      "E:365",
      "E:366",
      "E:367",
      "E:368",
      "E:369",
      "E:370",
      "E:371",
      "E:372",
      "E:373",
      "E:374",
      "E:375",
      "E:376",
      "E:377",
      "E:378",
      "E:379",
      "E:380",
      "E:381",
      "E:382",
      "E:383",
      "E:384",
      "E:385",
      "E:386",
      "E:387",
      "E:388",
      "E:389",
      "E:390",
      "E:391",
      "E:392",
      "E:393",
      "E:394",
      "E:395",
      "E:396",
      "E:397",
      "E:398",
      "E:399",
      "E:400",
      "E:401",
      "E:402",
      "E:403",
      "E:404",
      "E:405",
      "E:406",
      "E:407",
      "E:408",
      "E:409",
      "E:410",
      "E:411",
      "E:412",
      "E:413",
      "E:414",
      "E:415",
      "E:416",
      "E:417",
      "E:419",
      "E:420",
      "E:421",
      "E:422",
      "E:423",
      "E:424",
      "E:425",
      "E:426",
      "E:427",
      "E:428",
      "E:429",
      "E:430",
      "E:431",
      "E:432",
      "E:433",
      "E:434",
      "E:435",
      "E:436",
      "E:437",
      "E:438",
      "E:439",
      "E:440",
      "E:441",
      "E:442",
      "E:443",
      "E:444",
      "E:445",
      "E:446",
      "E:447",
      "E:448",
      "E:449",
      "E:450",
      "E:451",
      "E:452",
      "E:453",
      "E:454",
      "E:455",
      "E:456",
      "E:457",
      "E:458",
      "E:459",
      "E:460",
      "E:461",
      "E:462",
      "E:463",
      "E:464",
      "E:465",
      "E:466",
      "E:467",
      "E:468",
      "E:469",
      "E:470",
      "E:471",
      "E:472",
      "E:473",
      "E:474",
      "E:475",
      "E:476",
      "E:477",
      "E:478",
      "E:479",
      "E:480",
      "E:481",
      "E:482",
      "E:483",
      "E:484",
      "E:485",
      "E:486",
      "E:487",
      "E:488",
      "E:489",
      "E:490",
      "E:491",
      "E:492",
      "E:493",
      "E:494",
      "E:495",
      "E:496",
      "E:497",
      "E:498",
      "E:499",
      "E:500",
      "E:501",
      "E:502"
    ],
    "E:419": [
      "E:320",
      "E:321",
      "E:322",
      "E:323",
      "E:324",
      "E:325",
      "E:326",
      "E:327",
      "E:328",
      "E:329",
      "E:330",
      "E:331",
      "E:332",
      "E:333",
      "E:334",
      "E:335",
      "E:336",
      "E:337",
      "E:338",
      "E:339",
      "E:340",
      "E:341",
      "E:342",
      "E:343",
      "E:344",
      "E:345",
      "E:346",
      "E:347",
      "E:348",
      "E:349",
      "E:350",
      "E:351",
      "E:352",
      "E:353",
      "E:354",
      "E:355",
      "E:356",
      "E:357",
      "E:358",
      "E:359",
      "E:360",
      "E:361",
      "E:362",
      "E:363",
      "E:364",
      "E:365",
      "E:366",
      "E:367",
      "E:368",
      "E:369",
      "E:370",
      "E:371",
      "E:372",
      "E:373",
      "E:374",
      "E:375",
      "E:376",
      "E:377",
      "E:378",
      "E:379",
      "E:380",
      "E:381",
      "E:382",
      "E:383",
      "E:384",
      "E:385",
      "E:386",
      "E:387",
      "E:388",
      "E:389",
      "E:390",
      "E:391",
      "E:392",
      "E:393",
      "E:394",
      "E:395",
      "E:396",
      "E:397",
      "E:398",
      "E:399",
      "E:400",
      "E:401",
      "E:402",
      "E:403",
      "E:404",
      "E:405",
      "E:406",
      "E:407",
      "E:408",
      "E:409",
      "E:410",
      "E:411",
      "E:412",
      "E:413",
      "E:414",
      "E:415",
      "E:416",
      "E:417",
      "E:418",
      "E:420",
      "E:421",
      "E:422",
      "E:423",
      "E:424",
      "E:425",
      "E:426",
      "E:427",
      "E:428",
      "E:429",
      "E:430",
      "E:431",
      "E:432",
      "E:433",
      "E:434",
      "E:435",
      "E:436",
      "E:437",
      "E:438",
      "E:439",
      "E:440",
      "E:441",
      "E:442",
      "E:443",
      "E:444",
      "E:445",
      "E:446",
      "E:447",
      "E:448",
      "E:449",
      "E:450",
      "E:451",
      "E:452",
      "E:453",
      "E:454",
      "E:455",
      "E:456",
      "E:457",
      "E:458",
      "E:459",
      "E:460",
      "E:461",
      "E:462",
      "E:463",
      "E:464",
      "E:465",
      "E:466",
      "E:467",
      "E:468",
      "E:469",
      "E:470",
      "E:471",
      "E:472",
      "E:473",
      "E:474",
      "E:475",
      "E:476",
      "E:477",
      "E:478",
      "E:479",
      "E:480",
      "E:481",
      "E:482",
      "E:483",
      "E:484",
      "E:485",
      "E:486",
      "E:487",
      "E:488",
      "E:489",
      "E:490",
      "E:491",
      "E:492",
      "E:493",
      "E:494",
      "E:495",
      "E:496",
      "E:497",
      "E:498",
      "E:499",
      "E:500",
      "E:501",
      "E:502"
    ],
    "E:420": [
      "E:320",
      "E:321",
      "E:322",
      "E:323",
      "E:324",
      "E:325",
      "E:326",
      "E:327",
      "E:328",
      "E:329",
      "E:330",
      "E:331",
      "E:332",
      "E:333",
      "E:334",
      "E:335",
      "E:336",
      "E:337",
      "E:338",
      "E:339",
      "E:340",
      "E:341",
      "E:342",
      "E:343",
      "E:344",
      "E:345",
      "E:346",
      "E:347",
      "E:348",
      "E:349",
      "E:350",
      "E:351",
      "E:352",
      "E:353",
      "E:354",
      "E:355",
      "E:356",
      "E:357",
      "E:358",
      "E:359",
      "E:360",
      "E:361",
      "E:362",
      "E:363",
      "E:364",
      "E:365",
      "E:366",
      "E:367",
      "E:368",
      "E:369",
      "E:370",
      "E:371",
      "E:372",
      "E:373",
      "E:374",
      "E:375",
      "E:376",
      "E:377",
      "E:378",
      "E:379",
      "E:380",
      "E:381",
      "E:382",
      "E:383",
      "E:384",
      "E:385",
      "E:386",
      "E:387",
      "E:388",
      "E:389",
      "E:390",
      "E:391",
      "E:392",
      "E:393",
      "E:394",
      "E:395",
      "E:396",
      "E:397",
      "E:398",
      "E:399",
      "E:400",
      "E:401",
      "E:402",
      "E:403",
      "E:404",
      "E:405",
      "E:406",
      "E:407",
      "E:408",
      "E:409",
      "E:410",
      "E:411",
      "E:412",
      "E:413",
      "E:414",
      "E:415",
      "E:416",
      "E:417",
      "E:418",
      "E:419",
      "E:421",
      "E:422",
      "E:423",
      "E:424",
      "E:425",
      "E:426",
      "E:427",
      "E:428",
      "E:429",
      "E:430",
      "E:431",
      "E:432",
      "E:433",
      "E:434",
      "E:435",
      "E:436",
      "E:437",
      "E:438",
      "E:439",
      "E:440",
      "E:441",
      "E:442",
      "E:443",
      "E:444",
      "E:445",
      "E:446",
      "E:447",
      "E:448",
      "E:449",
      "E:450",
      "E:451",
      "E:452",
      "E:453",
      "E:454",
      "E:455",
      "E:456",
      "E:457",
      "E:458",
      "E:459",
      "E:460",
      "E:461",
      "E:462",
      "E:463",
      "E:464",
      "E:465",
      "E:466",
      "E:467",
      "E:468",
      "E:469",
      "E:470",
      "E:471",
      "E:472",
      "E:473",
      "E:474",
      "E:475",
      "E:476",
      "E:477",
      "E:478",
      "E:479",
      "E:480",
      "E:481",
      "E:482",
      "E:483",
      "E:484",
      "E:485",
      "E:486",
      "E:487",
      "E:488",
      "E:489",
      "E:490",
      "E:491",
      "E:492",
      "E:493",
      "E:494",
      "E:495",
      "E:496",
      "E:497",
      "E:498",
      "E:499",
      "E:500",
      "E:501",
      "E:502"
    ],
    "E:421": [
      "E:320",
      "E:321",
      "E:322",
      "E:323",
      "E:324",
      "E:325",
      "E:326",
      "E:327",
      "E:328",
      "E:329",
      "E:330",
      "E:331",
      "E:332",
      "E:333",
      "E:334",
      "E:335",
      "E:336",
      "E:337",
      "E:338",
      "E:339",
      "E:340",
      "E:341",
      "E:342",
      "E:343",
      "E:344",
      "E:345",
      "E:346",
      "E:347",
      "E:348",
      "E:349",
      "E:350",
      "E:351",
      "E:352",
      "E:353",
      "E:354",
      "E:355",
      "E:356",
      "E:357",
      "E:358",
      "E:359",
      "E:360",
      "E:361",
      "E:362",
      "E:363",
      "E:364",
      "E:365",
      "E:366",
      "E:367",
      "E:368",
      "E:369",
      "E:370",
      "E:371",
      "E:372",
      "E:373",
      "E:374",
      "E:375",
      "E:376",
      "E:377",
      "E:378",
      "E:379",
      "E:380",
      "E:381",
      "E:382",
      "E:383",
      "E:384",
      "E:385",
      "E:386",
      "E:387",
      "E:388",
      "E:389",
      "E:390",
      "E:391",
      "E:392",
      "E:393",
      "E:394",
      "E:395",
      "E:396",
      "E:397",
      "E:398",
      "E:399",
      "E:400",
      "E:401",
      "E:402",
      "E:403",
      "E:404",
      "E:405",
      "E:406",
      "E:407",
      "E:408",
      "E:409",
      "E:410",
      "E:411",
      "E:412",
      "E:413",
      "E:414",
      "E:415",
      "E:416",
      "E:417",
      "E:418",
      "E:419",
      "E:420",
      "E:422",
      "E:423",
      "E:424",
      "E:425",
      "E:426",
      "E:427",
      "E:428",
      "E:429",
      "E:430",
      "E:431",
      "E:432",
      "E:433",
      "E:434",
      "E:435",
      "E:436",
      "E:437",
      "E:438",
      "E:439",
      "E:440",
      "E:441",
      "E:442",
      "E:443",
      "E:444",
      "E:445",
      "E:446",
      "E:447",
      "E:448",
      "E:449",
      "E:450",
      "E:451",
      "E:452",
      "E:453",
      "E:454",
      "E:455",
      "E:456",
      "E:457",
      "E:458",
      "E:459",
      "E:460",
      "E:461",
      "E:462",
      "E:463",
      "E:464",
      "E:465",
      "E:466",
      "E:467",
      "E:468",
      "E:469",
      "E:470",
      "E:471",
      "E:472",
      "E:473",
      "E:474",
      "E:475",
      "E:476",
      "E:477",
      "E:478",
      "E:479",
      "E:480",
      "E:481",
      "E:482",
      "E:483",
      "E:484",
      "E:485",
      "E:486",
      "E:487",
      "E:488",
      "E:489",
      "E:490",
      "E:491",
      "E:492",
      "E:493",
      "E:494",
      "E:495",
      "E:496",
      "E:497",
      "E:498",
      "E:499",
      "E:500",
      "E:501",
      "E:502"
    ],
    "E:422": [
      "E:320",
      "E:321",
      "E:322",
      "E:323",
      "E:324",
      "E:325",
      "E:326",
      "E:327",
      "E:328",
      "E:329",
      "E:330",
      "E:331",
      "E:332",
      "E:333",
      "E:334",
      "E:335",
      "E:336",
      "E:337",
      "E:338",
      "E:339",
      "E:340",
      "E:341",
      "E:342",
      "E:343",
      "E:344",
      "E:345",
      "E:346",
      "E:347",
      "E:348",
      "E:349",
      "E:350",
      "E:351",
      "E:352",
      "E:353",
      "E:354",
      "E:355",
      "E:356",
      "E:357",
      "E:358",
      "E:359",
      "E:360",
      "E:361",
      "E:362",
      "E:363",
      "E:364",
      "E:365",
      "E:366",
      "E:367",
      "E:368",
      "E:369",
      "E:370",
      "E:371",
      "E:372",
      "E:373",
      "E:374",
      "E:375",
      "E:376",
      "E:377",
      "E:378",
      "E:379",
      "E:380",
      "E:381",
      "E:382",
      "E:383",
      "E:384",
      "E:385",
      "E:386",
      "E:387",
      "E:388",
      "E:389",
      "E:390",
      "E:391",
      "E:392",
      "E:393",
      "E:394",
      "E:395",
      "E:396",
      "E:397",
      "E:398",
      "E:399",
      "E:400",
      "E:401",
      "E:402",
      "E:403",
      "E:404",
      "E:405",
      "E:406",
      "E:407",
      "E:408",
      "E:409",
      "E:410",
      "E:411",
      "E:412",
      "E:413",
      "E:414",
      "E:415",
      "E:416",
      "E:417",
      "E:418",
      "E:419",
      "E:420",
      "E:421",
      "E:423",
      "E:424",
      "E:425",
      "E:426",
      "E:427",
      "E:428",
      "E:429",
      "E:430",
      "E:431",
      "E:432",
      "E:433",
      "E:434",
      "E:435",
      "E:436",
      "E:437",
      "E:438",
      "E:439",
      "E:440",
      "E:441",
      "E:442",
      "E:443",
      "E:444",
      "E:445",
      "E:446",
      "E:447",
      "E:448",
      "E:449",
      "E:450",
      "E:451",
      "E:452",
      "E:453",
      "E:454",
      "E:455",
      "E:456",
      "E:457",
      "E:458",
      "E:459",
      "E:460",
      "E:461",
      "E:462",
      "E:463",
      "E:464",
      "E:465",
      "E:466",
      "E:467",
      "E:468",
      "E:469",
      "E:470",
      "E:471",
      "E:472",
      "E:473",
      "E:474",
      "E:475",
      "E:476",
      "E:477",
      "E:478",
      "E:479",
      "E:480",
      "E:481",
      "E:482",
      "E:483",
      "E:484",
      "E:485",
      "E:486",
      "E:487",
      "E:488",
      "E:489",
      "E:490",
      "E:491",
      "E:492",
      "E:493",
      "E:494",
      "E:495",
      "E:496",
      "E:497",
      "E:498",
      "E:499",
      "E:500",
      "E:501",
      "E:502"
    ],
    "E:423": [
      "E:320",
      "E:321",
      "E:322",
      "E:323",
      "E:324",
      "E:325",
      "E:326",
      "E:327",
      "E:328",
      "E:329",
      "E:330",
      "E:331",
      "E:332",
      "E:333",
      "E:334",
      "E:335",
      "E:336",
      "E:337",
      "E:338",
      "E:339",
      "E:340",
      "E:341",
      "E:342",
      "E:343",
      "E:344",
      "E:345",
      "E:346",
      "E:347",
      "E:348",
      "E:349",
      "E:350",
      "E:351",
      "E:352",
      "E:353",
      "E:354",
      "E:355",
      "E:356",
      "E:357",
      "E:358",
      "E:359",
      "E:360",
      "E:361",
      "E:362",
      "E:363",
      "E:364",
      "E:365",
      "E:366",
      "E:367",
      "E:368",
      "E:369",
      "E:370",
      "E:371",
      "E:372",
      "E:373",
      "E:374",
      "E:375",
      "E:376",
      "E:377",
      "E:378",
      "E:379",
      "E:380",
      "E:381",
      "E:382",
      "E:383",
      "E:384",
      "E:385",
      "E:386",
      "E:387",
      "E:388",
      "E:389",
      "E:390",
      "E:391",
      "E:392",
      "E:393",
      "E:394",
      "E:395",
      "E:396",
      "E:397",
      "E:398",
      "E:399",
      "E:400",
      "E:401",
      "E:402",
      "E:403",
      "E:404",
      "E:405",
      "E:406",
      "E:407",
      "E:408",
      "E:409",
      "E:410",
      "E:411",
      "E:412",
      "E:413",
      "E:414",
      "E:415",
      "E:416",
      "E:417",
      "E:418",
      "E:419",
      "E:420",
      "E:421",
      "E:422",
      "E:424",
      "E:425",
      "E:426",
      "E:427",
      "E:428",
      "E:429",
      "E:430",
      "E:431",
      "E:432",
      "E:433",
      "E:434",
      "E:435",
      "E:436",
      "E:437",
      "E:438",
      "E:439",
      "E:440",
      "E:441",
      "E:442",
      "E:443",
      "E:444",
      "E:445",
      "E:446",
      "E:447",
      "E:448",
      "E:449",
      "E:450",
      "E:451",
      "E:452",
      "E:453",
      "E:454",
      "E:455",
      "E:456",
      "E:457",
      "E:458",
      "E:459",
      "E:460",
      "E:461",
      "E:462",
      "E:463",
      "E:464",
      "E:465",
      "E:466",
      "E:467",
      "E:468",
      "E:469",
      "E:470",
      "E:471",
      "E:472",
      "E:473",
      "E:474",
      "E:475",
      "E:476",
      "E:477",
      "E:478",
      "E:479",
      "E:480",
      "E:481",
      "E:482",
      "E:483",
      "E:484",
      "E:485",
      "E:486",
      "E:487",
      "E:488",
      "E:489",
      "E:490",
      "E:491",
      "E:492",
      "E:493",
      "E:494",
      "E:495",
      "E:496",
      "E:497",
      "E:498",
      "E:499",
      "E:500",
      "E:501",
      "E:502"
    ],
    "E:424": [
      "E:320",
      "E:321",
      "E:322",
      "E:323",
      "E:324",
      "E:325",
      "E:326",
      "E:327",
      "E:328",
      "E:329",
      "E:330",
      "E:331",
      "E:332",
      "E:333",
      "E:334",
      "E:335",
      "E:336",
      "E:337",
      "E:338",
      "E:339",
      "E:340",
      "E:341",
      "E:342",
      "E:343",
      "E:344",
      "E:345",
      "E:346",
      "E:347",
      "E:348",
      "E:349",
      "E:350",
      "E:351",
      "E:352",
      "E:353",
      "E:354",
      "E:355",
      "E:356",
      "E:357",
      "E:358",
      "E:359",
      "E:360",
      "E:361",
      "E:362",
      "E:363",
      "E:364",
      "E:365",
      "E:366",
      "E:367",
      "E:368",
      "E:369",
      "E:370",
      "E:371",
      "E:372",
      "E:373",
      "E:374",
      "E:375",
      "E:376",
      "E:377",
      "E:378",
      "E:379",
      "E:380",
      "E:381",
      "E:382",
      "E:383",
      "E:384",
      "E:385",
      "E:386",
      "E:387",
      "E:388",
      "E:389",
      "E:390",
      "E:391",
      "E:392",
      "E:393",
      "E:394",
      "E:395",
      "E:396",
      "E:397",
      "E:398",
      "E:399",
      "E:400",
      "E:401",
      "E:402",
      "E:403",
      "E:404",
      "E:405",
      "E:406",
      "E:407",
      "E:408",
      "E:409",
      "E:410",
      "E:411",
      "E:412",
      "E:413",
      "E:414",
      "E:415",
      "E:416",
      "E:417",
      "E:418",
      "E:419",
      "E:420",
      "E:421",
      "E:422",
      "E:423",
      "E:425",
      "E:426",
      "E:427",
      "E:428",
      "E:429",
      "E:430",
      "E:431",
      "E:432",
      "E:433",
      "E:434",
      "E:435",
      "E:436",
      "E:437",
      "E:438",
      "E:439",
      "E:440",
      "E:441",
      "E:442",
      "E:443",
      "E:444",
      "E:445",
      "E:446",
      "E:447",
      "E:448",
      "E:449",
      "E:450",
      "E:451",
      "E:452",
      "E:453",
      "E:454",
      "E:455",
      "E:456",
      "E:457",
      "E:458",
      "E:459",
      "E:460",
      "E:461",
      "E:462",
      "E:463",
      "E:464",
      "E:465",
      "E:466",
      "E:467",
      "E:468",
      "E:469",
      "E:470",
      "E:471",
      "E:472",
      "E:473",
      "E:474",
      "E:475",
      "E:476",
      "E:477",
      "E:478",
      "E:479",
      "E:480",
      "E:481",
      "E:482",
      "E:483",
      "E:484",
      "E:485",
      "E:486",
      "E:487",
      "E:488",
      "E:489",
      "E:490",
      "E:491",
      "E:492",
      "E:493",
      "E:494",
      "E:495",
      "E:496",
      "E:497",
      "E:498",
      "E:499",
      "E:500",
      "E:501",
      "E:502"
    ],
    "E:425": [
      "E:320",
      "E:321",
      "E:322",
      "E:323",
      "E:324",
      "E:325",
      "E:326",
      "E:327",
      "E:328",
      "E:329",
      "E:330",
      "E:331",
      "E:332",
      "E:333",
      "E:334",
      "E:335",
      "E:336",
      "E:337",
      "E:338",
      "E:339",
      "E:340",
      "E:341",
      "E:342",
      "E:343",
      "E:344",
      "E:345",
      "E:346",
      "E:347",
      "E:348",
      "E:349",
      "E:350",
      "E:351",
      "E:352",
      "E:353",
      "E:354",
      "E:355",
      "E:356",
      "E:357",
      "E:358",
      "E:359",
      "E:360",
      "E:361",
      "E:362",
      "E:363",
      "E:364",
      "E:365",
      "E:366",
      "E:367",
      "E:368",
      "E:369",
      "E:370",
      "E:371",
      "E:372",
      "E:373",
      "E:374",
      "E:375",
      "E:376",
      "E:377",
      "E:378",
      "E:379",
      "E:380",
      "E:381",
      "E:382",
      "E:383",
      "E:384",
      "E:385",
      "E:386",
      "E:387",
      "E:388",
      "E:389",
      "E:390",
      "E:391",
      "E:392",
      "E:393",
      "E:394",
      "E:395",
      "E:396",
      "E:397",
      "E:398",
      "E:399",
      "E:400",
      "E:401",
      "E:402",
      "E:403",
      "E:404",
      "E:405",
      "E:406",
      "E:407",
      "E:408",
      "E:409",
      "E:410",
      "E:411",
      "E:412",
      "E:413",
      "E:414",
      "E:415",
      "E:416",
      "E:417",
      "E:418",
      "E:419",
      "E:420",
      "E:421",
      "E:422",
      "E:423",
      "E:424",
      "E:426",
      "E:427",
      "E:428",
      "E:429",
      "E:430",
      "E:431",
      "E:432",
      "E:433",
      "E:434",
      "E:435",
      "E:436",
      "E:437",
      "E:438",
      "E:439",
      "E:440",
      "E:441",
      "E:442",
      "E:443",
      "E:444",
      "E:445",
      "E:446",
      "E:447",
      "E:448",
      "E:449",
      "E:450",
      "E:451",
      "E:452",
      "E:453",
      "E:454",
      "E:455",
      "E:456",
      "E:457",
      "E:458",
      "E:459",
      "E:460",
      "E:461",
      "E:462",
      "E:463",
      "E:464",
      "E:465",
      "E:466",
      "E:467",
      "E:468",
      "E:469",
      "E:470",
      "E:471",
      "E:472",
      "E:473",
      "E:474",
      "E:475",
      "E:476",
      "E:477",
      "E:478",
      "E:479",
      "E:480",
      "E:481",
      "E:482",
      "E:483",
      "E:484",
      "E:485",
      "E:486",
      "E:487",
      "E:488",
      "E:489",
      "E:490",
      "E:491",
      "E:492",
      "E:493",
      "E:494",
      "E:495",
      "E:496",
      "E:497",
      "E:498",
      "E:499",
      "E:500",
      "E:501",
      "E:502"
    ],
    "E:426": [
      "E:320",
      "E:321",
      "E:322",
      "E:323",
      "E:324",
      "E:325",
      "E:326",
      "E:327",
      "E:328",
      "E:329",
      "E:330",
      "E:331",
      "E:332",
      "E:333",
      "E:334",
      "E:335",
      "E:336",
      "E:337",
      "E:338",
      "E:339",
      "E:340",
      "E:341",
      "E:342",
      "E:343",
      "E:344",
      "E:345",
      "E:346",
      "E:347",
      "E:348",
      "E:349",
      "E:350",
      "E:351",
      "E:352",
      "E:353",
      "E:354",
      "E:355",
      "E:356",
      "E:357",
      "E:358",
      "E:359",
      "E:360",
      "E:361",
      "E:362",
      "E:363",
      "E:364",
      "E:365",
      "E:366",
      "E:367",
      "E:368",
      "E:369",
      "E:370",
      "E:371",
      "E:372",
      "E:373",
      "E:374",
      "E:375",
      "E:376",
      "E:377",
      "E:378",
      "E:379",
      "E:380",
      "E:381",
      "E:382",
      "E:383",
      "E:384",
      "E:385",
      "E:386",
      "E:387",
      "E:388",
      "E:389",
      "E:390",
      "E:391",
      "E:392",
      "E:393",
      "E:394",
      "E:395",
      "E:396",
      "E:397",
      "E:398",
      "E:399",
      "E:400",
      "E:401",
      "E:402",
      "E:403",
      "E:404",
      "E:405",
      "E:406",
      "E:407",
      "E:408",
      "E:409",
      "E:410",
      "E:411",
      "E:412",
      "E:413",
      "E:414",
      "E:415",
      "E:416",
      "E:417",
      "E:418",
      "E:419",
      "E:420",
      "E:421",
      "E:422",
      "E:423",
      "E:424",
      "E:425",
      "E:427",
      "E:428",
      "E:429",
      "E:430",
      "E:431",
      "E:432",
      "E:433",
      "E:434",
      "E:435",
      "E:436",
      "E:437",
      "E:438",
      "E:439",
      "E:440",
      "E:441",
      "E:442",
      "E:443",
      "E:444",
      "E:445",
      "E:446",
      "E:447",
      "E:448",
      "E:449",
      "E:450",
      "E:451",
      "E:452",
      "E:453",
      "E:454",
      "E:455",
      "E:456",
      "E:457",
      "E:458",
      "E:459",
      "E:460",
      "E:461",
      "E:462",
      "E:463",
      "E:464",
      "E:465",
      "E:466",
      "E:467",
      "E:468",
      "E:469",
      "E:470",
      "E:471",
      "E:472",
      "E:473",
      "E:474",
      "E:475",
      "E:476",
      "E:477",
      "E:478",
      "E:479",
      "E:480",
      "E:481",
      "E:482",
      "E:483",
      "E:484",
      "E:485",
      "E:486",
      "E:487",
      "E:488",
      "E:489",
      "E:490",
      "E:491",
      "E:492",
      "E:493",
      "E:494",
      "E:495",
      "E:496",
      "E:497",
      "E:498",
      "E:499",
      "E:500",
      "E:501",
      "E:502"
    ],
    "E:427": [
      "E:320",
      "E:321",
      "E:322",
      "E:323",
      "E:324",
      "E:325",
      "E:326",
      "E:327",
      "E:328",
      "E:329",
      "E:330",
      "E:331",
      "E:332",
      "E:333",
      "E:334",
      "E:335",
      "E:336",
      "E:337",
      "E:338",
      "E:339",
      "E:340",
      "E:341",
      "E:342",
      "E:343",
      "E:344",
      "E:345",
      "E:346",
      "E:347",
      "E:348",
      "E:349",
      "E:350",
      "E:351",
      "E:352",
      "E:353",
      "E:354",
      "E:355",
      "E:356",
      "E:357",
      "E:358",
      "E:359",
      "E:360",
      "E:361",
      "E:362",
      "E:363",
      "E:364",
      "E:365",
      "E:366",
      "E:367",
      "E:368",
      "E:369",
      "E:370",
      "E:371",
      "E:372",
      "E:373",
      "E:374",
      "E:375",
      "E:376",
      "E:377",
      "E:378",
      "E:379",
      "E:380",
      "E:381",
      "E:382",
      "E:383",
      "E:384",
      "E:385",
      "E:386",
      "E:387",
      "E:388",
      "E:389",
      "E:390",
      "E:391",
      "E:392",
      "E:393",
      "E:394",
      "E:395",
      "E:396",
      "E:397",
      "E:398",
      "E:399",
      "E:400",
      "E:401",
      "E:402",
      "E:403",
      "E:404",
      "E:405",
      "E:406",
      "E:407",
      "E:408",
      "E:409",
      "E:410",
      "E:411",
      "E:412",
      "E:413",
      "E:414",
      "E:415",
      "E:416",
      "E:417",
      "E:418",
      "E:419",
      "E:420",
      "E:421",
      "E:422",
      "E:423",
      "E:424",
      "E:425",
      "E:426",
      "E:428",
      "E:429",
      "E:430",
      "E:431",
      "E:432",
      "E:433",
      "E:434",
      "E:435",
      "E:436",
      "E:437",
      "E:438",
      "E:439",
      "E:440",
      "E:441",
      "E:442",
      "E:443",
      "E:444",
      "E:445",
      "E:446",
      "E:447",
      "E:448",
      "E:449",
      "E:450",
      "E:451",
      "E:452",
      "E:453",
      "E:454",
      "E:455",
      "E:456",
      "E:457",
      "E:458",
      "E:459",
      "E:460",
      "E:461",
      "E:462",
      "E:463",
      "E:464",
      "E:465",
      "E:466",
      "E:467",
      "E:468",
      "E:469",
      "E:470",
      "E:471",
      "E:472",
      "E:473",
      "E:474",
      "E:475",
      "E:476",
      "E:477",
      "E:478",
      "E:479",
      "E:480",
      "E:481",
      "E:482",
      "E:483",
      "E:484",
      "E:485",
      "E:486",
      "E:487",
      "E:488",
      "E:489",
      "E:490",
      "E:491",
      "E:492",
      "E:493",
      "E:494",
      "E:495",
      "E:496",
      "E:497",
      "E:498",
      "E:499",
      "E:500",
      "E:501",
      "E:502"
    ],
    "E:428": [
      "E:320",
      "E:321",
      "E:322",
      "E:323",
      "E:324",
      "E:325",
      "E:326",
      "E:327",
      "E:328",
      "E:329",
      "E:330",
      "E:331",
      "E:332",
      "E:333",
      "E:334",
      "E:335",
      "E:336",
      "E:337",
      "E:338",
      "E:339",
      "E:340",
      "E:341",
      "E:342",
      "E:343",
      "E:344",
      "E:345",
      "E:346",
      "E:347",
      "E:348",
      "E:349",
      "E:350",
      "E:351",
      "E:352",
      "E:353",
      "E:354",
      "E:355",
      "E:356",
      "E:357",
      "E:358",
      "E:359",
      "E:360",
      "E:361",
      "E:362",
      "E:363",
      "E:364",
      "E:365",
      "E:366",
      "E:367",
      "E:368",
      "E:369",
      "E:370",
      "E:371",
      "E:372",
      "E:373",
      "E:374",
      "E:375",
      "E:376",
      "E:377",
      "E:378",
      "E:379",
      "E:380",
      "E:381",
      "E:382",
      "E:383",
      "E:384",
      "E:385",
      "E:386",
      "E:387",
      "E:388",
      "E:389",
      "E:390",
      "E:391",
      "E:392",
      "E:393",
      "E:394",
      "E:395",
      "E:396",
      "E:397",
      "E:398",
      "E:399",
      "E:400",
      "E:401",
      "E:402",
      "E:403",
      "E:404",
      "E:405",
      "E:406",
      "E:407",
      "E:408",
      "E:409",
      "E:410",
      "E:411",
      "E:412",
      "E:413",
      "E:414",
      "E:415",
      "E:416",
      "E:417",
      "E:418",
      "E:419",
      "E:420",
      "E:421",
      "E:422",
      "E:423",
      "E:424",
      "E:425",
      "E:426",
      "E:427",
      "E:429",
      "E:430",
      "E:431",
      "E:432",
      "E:433",
      "E:434",
      "E:435",
      "E:436",
      "E:437",
      "E:438",
      "E:439",
      "E:440",
      "E:441",
      "E:442",
      "E:443",
      "E:444",
      "E:445",
      "E:446",
      "E:447",
      "E:448",
      "E:449",
      "E:450",
      "E:451",
      "E:452",
      "E:453",
      "E:454",
      "E:455",
      "E:456",
      "E:457",
      "E:458",
      "E:459",
      "E:460",
      "E:461",
      "E:462",
      "E:463",
      "E:464",
      "E:465",
      "E:466",
      "E:467",
      "E:468",
      "E:469",
      "E:470",
      "E:471",
      "E:472",
      "E:473",
      "E:474",
      "E:475",
      "E:476",
      "E:477",
      "E:478",
      "E:479",
      "E:480",
      "E:481",
      "E:482",
      "E:483",
      "E:484",
      "E:485",
      "E:486",
      "E:487",
      "E:488",
      "E:489",
      "E:490",
      "E:491",
      "E:492",
      "E:493",
      "E:494",
      "E:495",
      "E:496",
      "E:497",
      "E:498",
      "E:499",
      "E:500",
      "E:501",
      "E:502"
    ],
    "E:429": [
      "E:320",
      "E:321",
      "E:322",
      "E:323",
      "E:324",
      "E:325",
      "E:326",
      "E:327",
      "E:328",
      "E:329",
      "E:330",
      "E:331",
      "E:332",
      "E:333",
      "E:334",
      "E:335",
      "E:336",
      "E:337",
      "E:338",
      "E:339",
      "E:340",
      "E:341",
      "E:342",
      "E:343",
      "E:344",
      "E:345",
      "E:346",
      "E:347",
      "E:348",
      "E:349",
      "E:350",
      "E:351",
      "E:352",
      "E:353",
      "E:354",
      "E:355",
      "E:356",
      "E:357",
      "E:358",
      "E:359",
      "E:360",
      "E:361",
      "E:362",
      "E:363",
      "E:364",
      "E:365",
      "E:366",
      "E:367",
      "E:368",
      "E:369",
      "E:370",
      "E:371",
      "E:372",
      "E:373",
      "E:374",
      "E:375",
      "E:376",
      "E:377",
      "E:378",
      "E:379",
      "E:380",
      "E:381",
      "E:382",
      "E:383",
      "E:384",
      "E:385",
      "E:386",
      "E:387",
      "E:388",
      "E:389",
      "E:390",
      "E:391",
      "E:392",
      "E:393",
      "E:394",
      "E:395",
      "E:396",
      "E:397",
      "E:398",
      "E:399",
      "E:400",
      "E:401",
      "E:402",
      "E:403",
      "E:404",
      "E:405",
      "E:406",
      "E:407",
      "E:408",
      "E:409",
      "E:410",
      "E:411",
      "E:412",
      "E:413",
      "E:414",
      "E:415",
      "E:416",
      "E:417",
      "E:418",
      "E:419",
      "E:420",
      "E:421",
      "E:422",
      "E:423",
      "E:424",
      "E:425",
      "E:426",
      "E:427",
      "E:428",
      "E:430",
      "E:431",
      "E:432",
      "E:433",
      "E:434",
      "E:435",
      "E:436",
      "E:437",
      "E:438",
      "E:439",
      "E:440",
      "E:441",
      "E:442",
      "E:443",
      "E:444",
      "E:445",
      "E:446",
      "E:447",
      "E:448",
      "E:449",
      "E:450",
      "E:451",
      "E:452",
      "E:453",
      "E:454",
      "E:455",
      "E:456",
      "E:457",
      "E:458",
      "E:459",
      "E:460",
      "E:461",
      "E:462",
      "E:463",
      "E:464",
      "E:465",
      "E:466",
      "E:467",
      "E:468",
      "E:469",
      "E:470",
      "E:471",
      "E:472",
      "E:473",
      "E:474",
      "E:475",
      "E:476",
      "E:477",
      "E:478",
      "E:479",
      "E:480",
      "E:481",
      "E:482",
      "E:483",
      "E:484",
      "E:485",
      "E:486",
      "E:487",
      "E:488",
      "E:489",
      "E:490",
      "E:491",
      "E:492",
      "E:493",
      "E:494",
      "E:495",
      "E:496",
      "E:497",
      "E:498",
      "E:499",
      "E:500",
      "E:501",
      "E:502"
    ],
    "E:430": [
      "E:320",
      "E:321",
      "E:322",
      "E:323",
      "E:324",
      "E:325",
      "E:326",
      "E:327",
      "E:328",
      "E:329",
      "E:330",
      "E:331",
      "E:332",
      "E:333",
      "E:334",
      "E:335",
      "E:336",
      "E:337",
      "E:338",
      "E:339",
      "E:340",
      "E:341",
      "E:342",
      "E:343",
      "E:344",
      "E:345",
      "E:346",
      "E:347",
      "E:348",
      "E:349",
      "E:350",
      "E:351",
      "E:352",
      "E:353",
      "E:354",
      "E:355",
      "E:356",
      "E:357",
      "E:358",
      "E:359",
      "E:360",
      "E:361",
      "E:362",
      "E:363",
      "E:364",
      "E:365",
      "E:366",
      "E:367",
      "E:368",
      "E:369",
      "E:370",
      "E:371",
      "E:372",
      "E:373",
      "E:374",
      "E:375",
      "E:376",
      "E:377",
      "E:378",
      "E:379",
      "E:380",
      "E:381",
      "E:382",
      "E:383",
      "E:384",
      "E:385",
      "E:386",
      "E:387",
      "E:388",
      "E:389",
      "E:390",
      "E:391",
      "E:392",
      "E:393",
      "E:394",
      "E:395",
      "E:396",
      "E:397",
      "E:398",
      "E:399",
      "E:400",
      "E:401",
      "E:402",
      "E:403",
      "E:404",
      "E:405",
      "E:406",
      "E:407",
      "E:408",
      "E:409",
      "E:410",
      "E:411",
      "E:412",
      "E:413",
      "E:414",
      "E:415",
      "E:416",
      "E:417",
      "E:418",
      "E:419",
      "E:420",
      "E:421",
      "E:422",
      "E:423",
      "E:424",
      "E:425",
      "E:426",
      "E:427",
      "E:428",
      "E:429",
      "E:431",
      "E:432",
      "E:433",
      "E:434",
      "E:435",
      "E:436",
      "E:437",
      "E:438",
      "E:439",
      "E:440",
      "E:441",
      "E:442",
      "E:443",
      "E:444",
      "E:445",
      "E:446",
      "E:447",
      "E:448",
      "E:449",
      "E:450",
      "E:451",
      "E:452",
      "E:453",
      "E:454",
      "E:455",
      "E:456",
      "E:457",
      "E:458",
      "E:459",
      "E:460",
      "E:461",
      "E:462",
      "E:463",
      "E:464",
      "E:465",
      "E:466",
      "E:467",
      "E:468",
      "E:469",
      "E:470",
      "E:471",
      "E:472",
      "E:473",
      "E:474",
      "E:475",
      "E:476",
      "E:477",
      "E:478",
      "E:479",
      "E:480",
      "E:481",
      "E:482",
      "E:483",
      "E:484",
      "E:485",
      "E:486",
      "E:487",
      "E:488",
      "E:489",
      "E:490",
      "E:491",
      "E:492",
      "E:493",
      "E:494",
      "E:495",
      "E:496",
      "E:497",
      "E:498",
      "E:499",
      "E:500",
      "E:501",
      "E:502"
    ],
    "E:431": [
      "E:320",
      "E:321",
      "E:322",
      "E:323",
      "E:324",
      "E:325",
      "E:326",
      "E:327",
      "E:328",
      "E:329",
      "E:330",
      "E:331",
      "E:332",
      "E:333",
      "E:334",
      "E:335",
      "E:336",
      "E:337",
      "E:338",
      "E:339",
      "E:340",
      "E:341",
      "E:342",
      "E:343",
      "E:344",
      "E:345",
      "E:346",
      "E:347",
      "E:348",
      "E:349",
      "E:350",
      "E:351",
      "E:352",
      "E:353",
      "E:354",
      "E:355",
      "E:356",
      "E:357",
      "E:358",
      "E:359",
      "E:360",
      "E:361",
      "E:362",
      "E:363",
      "E:364",
      "E:365",
      "E:366",
      "E:367",
      "E:368",
      "E:369",
      "E:370",
      "E:371",
      "E:372",
      "E:373",
      "E:374",
      "E:375",
      "E:376",
      "E:377",
      "E:378",
      "E:379",
      "E:380",
      "E:381",
      "E:382",
      "E:383",
      "E:384",
      "E:385",
      "E:386",
      "E:387",
      "E:388",
      "E:389",
      "E:390",
      "E:391",
      "E:392",
      "E:393",
      "E:394",
      "E:395",
      "E:396",
      "E:397",
      "E:398",
      "E:399",
      "E:400",
      "E:401",
      "E:402",
      "E:403",
      "E:404",
      "E:405",
      "E:406",
      "E:407",
      "E:408",
      "E:409",
      "E:410",
      "E:411",
      "E:412",
      "E:413",
      "E:414",
      "E:415",
      "E:416",
      "E:417",
      "E:418",
      "E:419",
      "E:420",
      "E:421",
      "E:422",
      "E:423",
      "E:424",
      "E:425",
      "E:426",
      "E:427",
      "E:428",
      "E:429",
      "E:430",
      "E:432",
      "E:433",
      "E:434",
      "E:435",
      "E:436",
      "E:437",
      "E:438",
      "E:439",
      "E:440",
      "E:441",
      "E:442",
      "E:443",
      "E:444",
      "E:445",
      "E:446",
      "E:447",
      "E:448",
      "E:449",
      "E:450",
      "E:451",
      "E:452",
      "E:453",
      "E:454",
      "E:455",
      "E:456",
      "E:457",
      "E:458",
      "E:459",
      "E:460",
      "E:461",
      "E:462",
      "E:463",
      "E:464",
      "E:465",
      "E:466",
      "E:467",
      "E:468",
      "E:469",
      "E:470",
      "E:471",
      "E:472",
      "E:473",
      "E:474",
      "E:475",
      "E:476",
      "E:477",
      "E:478",
      "E:479",
      "E:480",
      "E:481",
      "E:482",
      "E:483",
      "E:484",
      "E:485",
      "E:486",
      "E:487",
      "E:488",
      "E:489",
      "E:490",
      "E:491",
      "E:492",
      "E:493",
      "E:494",
      "E:495",
      "E:496",
      "E:497",
      "E:498",
      "E:499",
      "E:500",
      "E:501",
      "E:502"
    ],
    "E:432": [
      "E:320",
      "E:321",
      "E:322",
      "E:323",
      "E:324",
      "E:325",
      "E:326",
      "E:327",
      "E:328",
      "E:329",
      "E:330",
      "E:331",
      "E:332",
      "E:333",
      "E:334",
      "E:335",
      "E:336",
      "E:337",
      "E:338",
      "E:339",
      "E:340",
      "E:341",
      "E:342",
      "E:343",
      "E:344",
      "E:345",
      "E:346",
      "E:347",
      "E:348",
      "E:349",
      "E:350",
      "E:351",
      "E:352",
      "E:353",
      "E:354",
      "E:355",
      "E:356",
      "E:357",
      "E:358",
      "E:359",
      "E:360",
      "E:361",
      "E:362",
      "E:363",
      "E:364",
      "E:365",
      "E:366",
      "E:367",
      "E:368",
      "E:369",
      "E:370",
      "E:371",
      "E:372",
      "E:373",
      "E:374",
      "E:375",
      "E:376",
      "E:377",
      "E:378",
      "E:379",
      "E:380",
      "E:381",
      "E:382",
      "E:383",
      "E:384",
      "E:385",
      "E:386",
      "E:387",
      "E:388",
      "E:389",
      "E:390",
      "E:391",
      "E:392",
      "E:393",
      "E:394",
      "E:395",
      "E:396",
      "E:397",
      "E:398",
      "E:399",
      "E:400",
      "E:401",
      "E:402",
      "E:403",
      "E:404",
      "E:405",
      "E:406",
      "E:407",
      "E:408",
      "E:409",
      "E:410",
      "E:411",
      "E:412",
      "E:413",
      "E:414",
      "E:415",
      "E:416",
      "E:417",
      "E:418",
      "E:419",
      "E:420",
      "E:421",
      "E:422",
      "E:423",
      "E:424",
      "E:425",
      "E:426",
      "E:427",
      "E:428",
      "E:429",
      "E:430",
      "E:431",
      "E:433",
      "E:434",
      "E:435",
      "E:436",
      "E:437",
      "E:438",
      "E:439",
      "E:440",
      "E:441",
      "E:442",
      "E:443",
      "E:444",
      "E:445",
      "E:446",
      "E:447",
      "E:448",
      "E:449",
      "E:450",
      "E:451",
      "E:452",
      "E:453",
      "E:454",
      "E:455",
      "E:456",
      "E:457",
      "E:458",
      "E:459",
      "E:460",
      "E:461",
      "E:462",
      "E:463",
      "E:464",
      "E:465",
      "E:466",
      "E:467",
      "E:468",
      "E:469",
      "E:470",
      "E:471",
      "E:472",
      "E:473",
      "E:474",
      "E:475",
      "E:476",
      "E:477",
      "E:478",
      "E:479",
      "E:480",
      "E:481",
      "E:482",
      "E:483",
      "E:484",
      "E:485",
      "E:486",
      "E:487",
      "E:488",
      "E:489",
      "E:490",
      "E:491",
      "E:492",
      "E:493",
      "E:494",
      "E:495",
      "E:496",
      "E:497",
      "E:498",
      "E:499",
      "E:500",
      "E:501",
      "E:502"
    ],
    "E:433": [
      "E:320",
      "E:321",
      "E:322",
      "E:323",
      "E:324",
      "E:325",
      "E:326",
      "E:327",
      "E:328",
      "E:329",
      "E:330",
      "E:331",
      "E:332",
      "E:333",
      "E:334",
      "E:335",
      "E:336",
      "E:337",
      "E:338",
      "E:339",
      "E:340",
      "E:341",
      "E:342",
      "E:343",
      "E:344",
      "E:345",
      "E:346",
      "E:347",
      "E:348",
      "E:349",
      "E:350",
      "E:351",
      "E:352",
      "E:353",
      "E:354",
      "E:355",
      "E:356",
      "E:357",
      "E:358",
      "E:359",
      "E:360",
      "E:361",
      "E:362",
      "E:363",
      "E:364",
      "E:365",
      "E:366",
      "E:367",
      "E:368",
      "E:369",
      "E:370",
      "E:371",
      "E:372",
      "E:373",
      "E:374",
      "E:375",
      "E:376",
      "E:377",
      "E:378",
      "E:379",
      "E:380",
      "E:381",
      "E:382",
      "E:383",
      "E:384",
      "E:385",
      "E:386",
      "E:387",
      "E:388",
      "E:389",
      "E:390",
      "E:391",
      "E:392",
      "E:393",
      "E:394",
      "E:395",
      "E:396",
      "E:397",
      "E:398",
      "E:399",
      "E:400",
      "E:401",
      "E:402",
      "E:403",
      "E:404",
      "E:405",
      "E:406",
      "E:407",
      "E:408",
      "E:409",
      "E:410",
      "E:411",
      "E:412",
      "E:413",
      "E:414",
      "E:415",
      "E:416",
      "E:417",
      "E:418",
      "E:419",
      "E:420",
      "E:421",
      "E:422",
      "E:423",
      "E:424",
      "E:425",
      "E:426",
      "E:427",
      "E:428",
      "E:429",
      "E:430",
      "E:431",
      "E:432",
      "E:434",
      "E:435",
      "E:436",
      "E:437",
      "E:438",
      "E:439",
      "E:440",
      "E:441",
      "E:442",
      "E:443",
      "E:444",
      "E:445",
      "E:446",
      "E:447",
      "E:448",
      "E:449",
      "E:450",
      "E:451",
      "E:452",
      "E:453",
      "E:454",
      "E:455",
      "E:456",
      "E:457",
      "E:458",
      "E:459",
      "E:460",
      "E:461",
      "E:462",
      "E:463",
      "E:464",
      "E:465",
      "E:466",
      "E:467",
      "E:468",
      "E:469",
      "E:470",
      "E:471",
      "E:472",
      "E:473",
      "E:474",
      "E:475",
      "E:476",
      "E:477",
      "E:478",
      "E:479",
      "E:480",
      "E:481",
      "E:482",
      "E:483",
      "E:484",
      "E:485",
      "E:486",
      "E:487",
      "E:488",
      "E:489",
      "E:490",
      "E:491",
      "E:492",
      "E:493",
      "E:494",
      "E:495",
      "E:496",
      "E:497",
      "E:498",
      "E:499",
      "E:500",
      "E:501",
      "E:502"
    ],
    "E:434": [
      "E:320",
      "E:321",
      "E:322",
      "E:323",
      "E:324",
      "E:325",
      "E:326",
      "E:327",
      "E:328",
      "E:329",
      "E:330",
      "E:331",
      "E:332",
      "E:333",
      "E:334",
      "E:335",
      "E:336",
      "E:337",
      "E:338",
      "E:339",
      "E:340",
      "E:341",
      "E:342",
      "E:343",
      "E:344",
      "E:345",
      "E:346",
      "E:347",
      "E:348",
      "E:349",
      "E:350",
      "E:351",
      "E:352",
      "E:353",
      "E:354",
      "E:355",
      "E:356",
      "E:357",
      "E:358",
      "E:359",
      "E:360",
      "E:361",
      "E:362",
      "E:363",
      "E:364",
      "E:365",
      "E:366",
      "E:367",
      "E:368",
      "E:369",
      "E:370",
      "E:371",
      "E:372",
      "E:373",
      "E:374",
      "E:375",
      "E:376",
      "E:377",
      "E:378",
      "E:379",
      "E:380",
      "E:381",
      "E:382",
      "E:383",
      "E:384",
      "E:385",
      "E:386",
      "E:387",
      "E:388",
      "E:389",
      "E:390",
      "E:391",
      "E:392",
      "E:393",
      "E:394",
      "E:395",
      "E:396",
      "E:397",
      "E:398",
      "E:399",
      "E:400",
      "E:401",
      "E:402",
      "E:403",
      "E:404",
      "E:405",
      "E:406",
      "E:407",
      "E:408",
      "E:409",
      "E:410",
      "E:411",
      "E:412",
      "E:413",
      "E:414",
      "E:415",
      "E:416",
      "E:417",
      "E:418",
      "E:419",
      "E:420",
      "E:421",
      "E:422",
      "E:423",
      "E:424",
      "E:425",
      "E:426",
      "E:427",
      "E:428",
      "E:429",
      "E:430",
      "E:431",
      "E:432",
      "E:433",
      "E:435",
      "E:436",
      "E:437",
      "E:438",
      "E:439",
      "E:440",
      "E:441",
      "E:442",
      "E:443",
      "E:444",
      "E:445",
      "E:446",
      "E:447",
      "E:448",
      "E:449",
      "E:450",
      "E:451",
      "E:452",
      "E:453",
      "E:454",
      "E:455",
      "E:456",
      "E:457",
      "E:458",
      "E:459",
      "E:460",
      "E:461",
      "E:462",
      "E:463",
      "E:464",
      "E:465",
      "E:466",
      "E:467",
      "E:468",
      "E:469",
      "E:470",
      "E:471",
      "E:472",
      "E:473",
      "E:474",
      "E:475",
      "E:476",
      "E:477",
      "E:478",
      "E:479",
      "E:480",
      "E:481",
      "E:482",
      "E:483",
      "E:484",
      "E:485",
      "E:486",
      "E:487",
      "E:488",
      "E:489",
      "E:490",
      "E:491",
      "E:492",
      "E:493",
      "E:494",
      "E:495",
      "E:496",
      "E:497",
      "E:498",
      "E:499",
      "E:500",
      "E:501",
      "E:502"
    ],
    "E:435": [
      "E:320",
      "E:321",
      "E:322",
      "E:323",
      "E:324",
      "E:325",
      "E:326",
      "E:327",
      "E:328",
      "E:329",
      "E:330",
      "E:331",
      "E:332",
      "E:333",
      "E:334",
      "E:335",
      "E:336",
      "E:337",
      "E:338",
      "E:339",
      "E:340",
      "E:341",
      "E:342",
      "E:343",
      "E:344",
      "E:345",
      "E:346",
      "E:347",
      "E:348",
      "E:349",
      "E:350",
      "E:351",
      "E:352",
      "E:353",
      "E:354",
      "E:355",
      "E:356",
      "E:357",
      "E:358",
      "E:359",
      "E:360",
      "E:361",
      "E:362",
      "E:363",
      "E:364",
      "E:365",
      "E:366",
      "E:367",
      "E:368",
      "E:369",
      "E:370",
      "E:371",
      "E:372",
      "E:373",
      "E:374",
      "E:375",
      "E:376",
      "E:377",
      "E:378",
      "E:379",
      "E:380",
      "E:381",
      "E:382",
      "E:383",
      "E:384",
      "E:385",
      "E:386",
      "E:387",
      "E:388",
      "E:389",
      "E:390",
      "E:391",
      "E:392",
      "E:393",
      "E:394",
      "E:395",
      "E:396",
      "E:397",
      "E:398",
      "E:399",
      "E:400",
      "E:401",
      "E:402",
      "E:403",
      "E:404",
      "E:405",
      "E:406",
      "E:407",
      "E:408",
      "E:409",
      "E:410",
      "E:411",
      "E:412",
      "E:413",
      "E:414",
      "E:415",
      "E:416",
      "E:417",
      "E:418",
      "E:419",
      "E:420",
      "E:421",
      "E:422",
      "E:423",
      "E:424",
      "E:425",
      "E:426",
      "E:427",
      "E:428",
      "E:429",
      "E:430",
      "E:431",
      "E:432",
      "E:433",
      "E:434",
      "E:436",
      "E:437",
      "E:438",
      "E:439",
      "E:440",
      "E:441",
      "E:442",
      "E:443",
      "E:444",
      "E:445",
      "E:446",
      "E:447",
      "E:448",
      "E:449",
      "E:450",
      "E:451",
      "E:452",
      "E:453",
      "E:454",
      "E:455",
      "E:456",
      "E:457",
      "E:458",
      "E:459",
      "E:460",
      "E:461",
      "E:462",
      "E:463",
      "E:464",
      "E:465",
      "E:466",
      "E:467",
      "E:468",
      "E:469",
      "E:470",
      "E:471",
      "E:472",
      "E:473",
      "E:474",
      "E:475",
      "E:476",
      "E:477",
      "E:478",
      "E:479",
      "E:480",
      "E:481",
      "E:482",
      "E:483",
      "E:484",
      "E:485",
      "E:486",
      "E:487",
      "E:488",
      "E:489",
      "E:490",
      "E:491",
      "E:492",
      "E:493",
      "E:494",
      "E:495",
      "E:496",
      "E:497",
      "E:498",
      "E:499",
      "E:500",
      "E:501",
      "E:502"
    ],
    "E:436": [
      "E:320",
      "E:321",
      "E:322",
      "E:323",
      "E:324",
      "E:325",
      "E:326",
      "E:327",
      "E:328",
      "E:329",
      "E:330",
      "E:331",
      "E:332",
      "E:333",
      "E:334",
      "E:335",
      "E:336",
      "E:337",
      "E:338",
      "E:339",
      "E:340",
      "E:341",
      "E:342",
      "E:343",
      "E:344",
      "E:345",
      "E:346",
      "E:347",
      "E:348",
      "E:349",
      "E:350",
      "E:351",
      "E:352",
      "E:353",
      "E:354",
      "E:355",
      "E:356",
      "E:357",
      "E:358",
      "E:359",
      "E:360",
      "E:361",
      "E:362",
      "E:363",
      "E:364",
      "E:365",
      "E:366",
      "E:367",
      "E:368",
      "E:369",
      "E:370",
      "E:371",
      "E:372",
      "E:373",
      "E:374",
      "E:375",
      "E:376",
      "E:377",
      "E:378",
      "E:379",
      "E:380",
      "E:381",
      "E:382",
      "E:383",
      "E:384",
      "E:385",
      "E:386",
      "E:387",
      "E:388",
      "E:389",
      "E:390",
      "E:391",
      "E:392",
      "E:393",
      "E:394",
      "E:395",
      "E:396",
      "E:397",
      "E:398",
      "E:399",
      "E:400",
      "E:401",
      "E:402",
      "E:403",
      "E:404",
      "E:405",
      "E:406",
      "E:407",
      "E:408",
      "E:409",
      "E:410",
      "E:411",
      "E:412",
      "E:413",
      "E:414",
      "E:415",
      "E:416",
      "E:417",
      "E:418",
      "E:419",
      "E:420",
      "E:421",
      "E:422",
      "E:423",
      "E:424",
      "E:425",
      "E:426",
      "E:427",
      "E:428",
      "E:429",
      "E:430",
      "E:431",
      "E:432",
      "E:433",
      "E:434",
      "E:435",
      "E:437",
      "E:438",
      "E:439",
      "E:440",
      "E:441",
      "E:442",
      "E:443",
      "E:444",
      "E:445",
      "E:446",
      "E:447",
      "E:448",
      "E:449",
      "E:450",
      "E:451",
      "E:452",
      "E:453",
      "E:454",
      "E:455",
      "E:456",
      "E:457",
      "E:458",
      "E:459",
      "E:460",
      "E:461",
      "E:462",
      "E:463",
      "E:464",
      "E:465",
      "E:466",
      "E:467",
      "E:468",
      "E:469",
      "E:470",
      "E:471",
      "E:472",
      "E:473",
      "E:474",
      "E:475",
      "E:476",
      "E:477",
      "E:478",
      "E:479",
      "E:480",
      "E:481",
      "E:482",
      "E:483",
      "E:484",
      "E:485",
      "E:486",
      "E:487",
      "E:488",
      "E:489",
      "E:490",
      "E:491",
      "E:492",
      "E:493",
      "E:494",
      "E:495",
      "E:496",
      "E:497",
      "E:498",
      "E:499",
      "E:500",
      "E:501",
      "E:502"
    ],
    "E:437": [
      "E:320",
      "E:321",
      "E:322",
      "E:323",
      "E:324",
      "E:325",
      "E:326",
      "E:327",
      "E:328",
      "E:329",
      "E:330",
      "E:331",
      "E:332",
      "E:333",
      "E:334",
      "E:335",
      "E:336",
      "E:337",
      "E:338",
      "E:339",
      "E:340",
      "E:341",
      "E:342",
      "E:343",
      "E:344",
      "E:345",
      "E:346",
      "E:347",
      "E:348",
      "E:349",
      "E:350",
      "E:351",
      "E:352",
      "E:353",
      "E:354",
      "E:355",
      "E:356",
      "E:357",
      "E:358",
      "E:359",
      "E:360",
      "E:361",
      "E:362",
      "E:363",
      "E:364",
      "E:365",
      "E:366",
      "E:367",
      "E:368",
      "E:369",
      "E:370",
      "E:371",
      "E:372",
      "E:373",
      "E:374",
      "E:375",
      "E:376",
      "E:377",
      "E:378",
      "E:379",
      "E:380",
      "E:381",
      "E:382",
      "E:383",
      "E:384",
      "E:385",
      "E:386",
      "E:387",
      "E:388",
      "E:389",
      "E:390",
      "E:391",
      "E:392",
      "E:393",
      "E:394",
      "E:395",
      "E:396",
      "E:397",
      "E:398",
      "E:399",
      "E:400",
      "E:401",
      "E:402",
      "E:403",
      "E:404",
      "E:405",
      "E:406",
      "E:407",
      "E:408",
      "E:409",
      "E:410",
      "E:411",
      "E:412",
      "E:413",
      "E:414",
      "E:415",
      "E:416",
      "E:417",
      "E:418",
      "E:419",
      "E:420",
      "E:421",
      "E:422",
      "E:423",
      "E:424",
      "E:425",
      "E:426",
      "E:427",
      "E:428",
      "E:429",
      "E:430",
      "E:431",
      "E:432",
      "E:433",
      "E:434",
      "E:435",
      "E:436",
      "E:438",
      "E:439",
      "E:440",
      "E:441",
      "E:442",
      "E:443",
      "E:444",
      "E:445",
      "E:446",
      "E:447",
      "E:448",
      "E:449",
      "E:450",
      "E:451",
      "E:452",
      "E:453",
      "E:454",
      "E:455",
      "E:456",
      "E:457",
      "E:458",
      "E:459",
      "E:460",
      "E:461",
      "E:462",
      "E:463",
      "E:464",
      "E:465",
      "E:466",
      "E:467",
      "E:468",
      "E:469",
      "E:470",
      "E:471",
      "E:472",
      "E:473",
      "E:474",
      "E:475",
      "E:476",
      "E:477",
      "E:478",
      "E:479",
      "E:480",
      "E:481",
      "E:482",
      "E:483",
      "E:484",
      "E:485",
      "E:486",
      "E:487",
      "E:488",
      "E:489",
      "E:490",
      "E:491",
      "E:492",
      "E:493",
      "E:494",
      "E:495",
      "E:496",
      "E:497",
      "E:498",
      "E:499",
      "E:500",
      "E:501",
      "E:502"
    ],
    "E:438": [
      "E:320",
      "E:321",
      "E:322",
      "E:323",
      "E:324",
      "E:325",
      "E:326",
      "E:327",
      "E:328",
      "E:329",
      "E:330",
      "E:331",
      "E:332",
      "E:333",
      "E:334",
      "E:335",
      "E:336",
      "E:337",
      "E:338",
      "E:339",
      "E:340",
      "E:341",
      "E:342",
      "E:343",
      "E:344",
      "E:345",
      "E:346",
      "E:347",
      "E:348",
      "E:349",
      "E:350",
      "E:351",
      "E:352",
      "E:353",
      "E:354",
      "E:355",
      "E:356",
      "E:357",
      "E:358",
      "E:359",
      "E:360",
      "E:361",
      "E:362",
      "E:363",
      "E:364",
      "E:365",
      "E:366",
      "E:367",
      "E:368",
      "E:369",
      "E:370",
      "E:371",
      "E:372",
      "E:373",
      "E:374",
      "E:375",
      "E:376",
      "E:377",
      "E:378",
      "E:379",
      "E:380",
      "E:381",
      "E:382",
      "E:383",
      "E:384",
      "E:385",
      "E:386",
      "E:387",
      "E:388",
      "E:389",
      "E:390",
      "E:391",
      "E:392",
      "E:393",
      "E:394",
      "E:395",
      "E:396",
      "E:397",
      "E:398",
      "E:399",
      "E:400",
      "E:401",
      "E:402",
      "E:403",
      "E:404",
      "E:405",
      "E:406",
      "E:407",
      "E:408",
      "E:409",
      "E:410",
      "E:411",
      "E:412",
      "E:413",
      "E:414",
      "E:415",
      "E:416",
      "E:417",
      "E:418",
      "E:419",
      "E:420",
      "E:421",
      "E:422",
      "E:423",
      "E:424",
      "E:425",
      "E:426",
      "E:427",
      "E:428",
      "E:429",
      "E:430",
      "E:431",
      "E:432",
      "E:433",
      "E:434",
      "E:435",
      "E:436",
      "E:437",
      "E:439",
      "E:440",
      "E:441",
      "E:442",
      "E:443",
      "E:444",
      "E:445",
      "E:446",
      "E:447",
      "E:448",
      "E:449",
      "E:450",
      "E:451",
      "E:452",
      "E:453",
      "E:454",
      "E:455",
      "E:456",
      "E:457",
      "E:458",
      "E:459",
      "E:460",
      "E:461",
      "E:462",
      "E:463",
      "E:464",
      "E:465",
      "E:466",
      "E:467",
      "E:468",
      "E:469",
      "E:470",
      "E:471",
      "E:472",
      "E:473",
      "E:474",
      "E:475",
      "E:476",
      "E:477",
      "E:478",
      "E:479",
      "E:480",
      "E:481",
      "E:482",
      "E:483",
      "E:484",
      "E:485",
      "E:486",
      "E:487",
      "E:488",
      "E:489",
      "E:490",
      "E:491",
      "E:492",
      "E:493",
      "E:494",
      "E:495",
      "E:496",
      "E:497",
      "E:498",
      "E:499",
      "E:500",
      "E:501",
      "E:502"
    ],
    "E:439": [
      "E:320",
      "E:321",
      "E:322",
      "E:323",
      "E:324",
      "E:325",
      "E:326",
      "E:327",
      "E:328",
      "E:329",
      "E:330",
      "E:331",
      "E:332",
      "E:333",
      "E:334",
      "E:335",
      "E:336",
      "E:337",
      "E:338",
      "E:339",
      "E:340",
      "E:341",
      "E:342",
      "E:343",
      "E:344",
      "E:345",
      "E:346",
      "E:347",
      "E:348",
      "E:349",
      "E:350",
      "E:351",
      "E:352",
      "E:353",
      "E:354",
      "E:355",
      "E:356",
      "E:357",
      "E:358",
      "E:359",
      "E:360",
      "E:361",
      "E:362",
      "E:363",
      "E:364",
      "E:365",
      "E:366",
      "E:367",
      "E:368",
      "E:369",
      "E:370",
      "E:371",
      "E:372",
      "E:373",
      "E:374",
      "E:375",
      "E:376",
      "E:377",
      "E:378",
      "E:379",
      "E:380",
      "E:381",
      "E:382",
      "E:383",
      "E:384",
      "E:385",
      "E:386",
      "E:387",
      "E:388",
      "E:389",
      "E:390",
      "E:391",
      "E:392",
      "E:393",
      "E:394",
      "E:395",
      "E:396",
      "E:397",
      "E:398",
      "E:399",
      "E:400",
      "E:401",
      "E:402",
      "E:403",
      "E:404",
      "E:405",
      "E:406",
      "E:407",
      "E:408",
      "E:409",
      "E:410",
      "E:411",
      "E:412",
      "E:413",
      "E:414",
      "E:415",
      "E:416",
      "E:417",
      "E:418",
      "E:419",
      "E:420",
      "E:421",
      "E:422",
      "E:423",
      "E:424",
      "E:425",
      "E:426",
      "E:427",
      "E:428",
      "E:429",
      "E:430",
      "E:431",
      "E:432",
      "E:433",
      "E:434",
      "E:435",
      "E:436",
      "E:437",
      "E:438",
      "E:440",
      "E:441",
      "E:442",
      "E:443",
      "E:444",
      "E:445",
      "E:446",
      "E:447",
      "E:448",
      "E:449",
      "E:450",
      "E:451",
      "E:452",
      "E:453",
      "E:454",
      "E:455",
      "E:456",
      "E:457",
      "E:458",
      "E:459",
      "E:460",
      "E:461",
      "E:462",
      "E:463",
      "E:464",
      "E:465",
      "E:466",
      "E:467",
      "E:468",
      "E:469",
      "E:470",
      "E:471",
      "E:472",
      "E:473",
      "E:474",
      "E:475",
      "E:476",
      "E:477",
      "E:478",
      "E:479",
      "E:480",
      "E:481",
      "E:482",
      "E:483",
      "E:484",
      "E:485",
      "E:486",
      "E:487",
      "E:488",
      "E:489",
      "E:490",
      "E:491",
      "E:492",
      "E:493",
      "E:494",
      "E:495",
      "E:496",
      "E:497",
      "E:498",
      "E:499",
      "E:500",
      "E:501",
      "E:502"
    ],
    "E:440": [
      "E:320",
      "E:321",
      "E:322",
      "E:323",
      "E:324",
      "E:325",
      "E:326",
      "E:327",
      "E:328",
      "E:329",
      "E:330",
      "E:331",
      "E:332",
      "E:333",
      "E:334",
      "E:335",
      "E:336",
      "E:337",
      "E:338",
      "E:339",
      "E:340",
      "E:341",
      "E:342",
      "E:343",
      "E:344",
      "E:345",
      "E:346",
      "E:347",
      "E:348",
      "E:349",
      "E:350",
      "E:351",
      "E:352",
      "E:353",
      "E:354",
      "E:355",
      "E:356",
      "E:357",
      "E:358",
      "E:359",
      "E:360",
      "E:361",
      "E:362",
      "E:363",
      "E:364",
      "E:365",
      "E:366",
      "E:367",
      "E:368",
      "E:369",
      "E:370",
      "E:371",
      "E:372",
      "E:373",
      "E:374",
      "E:375",
      "E:376",
      "E:377",
      "E:378",
      "E:379",
      "E:380",
      "E:381",
      "E:382",
      "E:383",
      "E:384",
      "E:385",
      "E:386",
      "E:387",
      "E:388",
      "E:389",
      "E:390",
      "E:391",
      "E:392",
      "E:393",
      "E:394",
      "E:395",
      "E:396",
      "E:397",
      "E:398",
      "E:399",
      "E:400",
      "E:401",
      "E:402",
      "E:403",
      "E:404",
      "E:405",
      "E:406",
      "E:407",
      "E:408",
      "E:409",
      "E:410",
      "E:411",
      "E:412",
      "E:413",
      "E:414",
      "E:415",
      "E:416",
      "E:417",
      "E:418",
      "E:419",
      "E:420",
      "E:421",
      "E:422",
      "E:423",
      "E:424",
      "E:425",
      "E:426",
      "E:427",
      "E:428",
      "E:429",
      "E:430",
      "E:431",
      "E:432",
      "E:433",
      "E:434",
      "E:435",
      "E:436",
      "E:437",
      "E:438",
      "E:439",
      "E:441",
      "E:442",
      "E:443",
      "E:444",
      "E:445",
      "E:446",
      "E:447",
      "E:448",
      "E:449",
      "E:450",
      "E:451",
      "E:452",
      "E:453",
      "E:454",
      "E:455",
      "E:456",
      "E:457",
      "E:458",
      "E:459",
      "E:460",
      "E:461",
      "E:462",
      "E:463",
      "E:464",
      "E:465",
      "E:466",
      "E:467",
      "E:468",
      "E:469",
      "E:470",
      "E:471",
      "E:472",
      "E:473",
      "E:474",
      "E:475",
      "E:476",
      "E:477",
      "E:478",
      "E:479",
      "E:480",
      "E:481",
      "E:482",
      "E:483",
      "E:484",
      "E:485",
      "E:486",
      "E:487",
      "E:488",
      "E:489",
      "E:490",
      "E:491",
      "E:492",
      "E:493",
      "E:494",
      "E:495",
      "E:496",
      "E:497",
      "E:498",
      "E:499",
      "E:500",
      "E:501",
      "E:502"
    ],
    "E:441": [
      "E:320",
      "E:321",
      "E:322",
      "E:323",
      "E:324",
      "E:325",
      "E:326",
      "E:327",
      "E:328",
      "E:329",
      "E:330",
      "E:331",
      "E:332",
      "E:333",
      "E:334",
      "E:335",
      "E:336",
      "E:337",
      "E:338",
      "E:339",
      "E:340",
      "E:341",
      "E:342",
      "E:343",
      "E:344",
      "E:345",
      "E:346",
      "E:347",
      "E:348",
      "E:349",
      "E:350",
      "E:351",
      "E:352",
      "E:353",
      "E:354",
      "E:355",
      "E:356",
      "E:357",
      "E:358",
      "E:359",
      "E:360",
      "E:361",
      "E:362",
      "E:363",
      "E:364",
      "E:365",
      "E:366",
      "E:367",
      "E:368",
      "E:369",
      "E:370",
      "E:371",
      "E:372",
      "E:373",
      "E:374",
      "E:375",
      "E:376",
      "E:377",
      "E:378",
      "E:379",
      "E:380",
      "E:381",
      "E:382",
      "E:383",
      "E:384",
      "E:385",
      "E:386",
      "E:387",
      "E:388",
      "E:389",
      "E:390",
      "E:391",
      "E:392",
      "E:393",
      "E:394",
      "E:395",
      "E:396",
      "E:397",
      "E:398",
      "E:399",
      "E:400",
      "E:401",
      "E:402",
      "E:403",
      "E:404",
      "E:405",
      "E:406",
      "E:407",
      "E:408",
      "E:409",
      "E:410",
      "E:411",
      "E:412",
      "E:413",
      "E:414",
      "E:415",
      "E:416",
      "E:417",
      "E:418",
      "E:419",
      "E:420",
      "E:421",
      "E:422",
      "E:423",
      "E:424",
      "E:425",
      "E:426",
      "E:427",
      "E:428",
      "E:429",
      "E:430",
      "E:431",
      "E:432",
      "E:433",
      "E:434",
      "E:435",
      "E:436",
      "E:437",
      "E:438",
      "E:439",
      "E:440",
      "E:442",
      "E:443",
      "E:444",
      "E:445",
      "E:446",
      "E:447",
      "E:448",
      "E:449",
      "E:450",
      "E:451",
      "E:452",
      "E:453",
      "E:454",
      "E:455",
      "E:456",
      "E:457",
      "E:458",
      "E:459",
      "E:460",
      "E:461",
      "E:462",
      "E:463",
      "E:464",
      "E:465",
      "E:466",
      "E:467",
      "E:468",
      "E:469",
      "E:470",
      "E:471",
      "E:472",
      "E:473",
      "E:474",
      "E:475",
      "E:476",
      "E:477",
      "E:478",
      "E:479",
      "E:480",
      "E:481",
      "E:482",
      "E:483",
      "E:484",
      "E:485",
      "E:486",
      "E:487",
      "E:488",
      "E:489",
      "E:490",
      "E:491",
      "E:492",
      "E:493",
      "E:494",
      "E:495",
      "E:496",
      "E:497",
      "E:498",
      "E:499",
      "E:500",
      "E:501",
      "E:502"
    ],
    "E:442": [
      "E:320",
      "E:321",
      "E:322",
      "E:323",
      "E:324",
      "E:325",
      "E:326",
      "E:327",
      "E:328",
      "E:329",
      "E:330",
      "E:331",
      "E:332",
      "E:333",
      "E:334",
      "E:335",
      "E:336",
      "E:337",
      "E:338",
      "E:339",
      "E:340",
      "E:341",
      "E:342",
      "E:343",
      "E:344",
      "E:345",
      "E:346",
      "E:347",
      "E:348",
      "E:349",
      "E:350",
      "E:351",
      "E:352",
      "E:353",
      "E:354",
      "E:355",
      "E:356",
      "E:357",
      "E:358",
      "E:359",
      "E:360",
      "E:361",
      "E:362",
      "E:363",
      "E:364",
      "E:365",
      "E:366",
      "E:367",
      "E:368",
      "E:369",
      "E:370",
      "E:371",
      "E:372",
      "E:373",
      "E:374",
      "E:375",
      "E:376",
      "E:377",
      "E:378",
      "E:379",
      "E:380",
      "E:381",
      "E:382",
      "E:383",
      "E:384",
      "E:385",
      "E:386",
      "E:387",
      "E:388",
      "E:389",
      "E:390",
      "E:391",
      "E:392",
      "E:393",
      "E:394",
      "E:395",
      "E:396",
      "E:397",
      "E:398",
      "E:399",
      "E:400",
      "E:401",
      "E:402",
      "E:403",
      "E:404",
      "E:405",
      "E:406",
      "E:407",
      "E:408",
      "E:409",
      "E:410",
      "E:411",
      "E:412",
      "E:413",
      "E:414",
      "E:415",
      "E:416",
      "E:417",
      "E:418",
      "E:419",
      "E:420",
      "E:421",
      "E:422",
      "E:423",
      "E:424",
      "E:425",
      "E:426",
      "E:427",
      "E:428",
      "E:429",
      "E:430",
      "E:431",
      "E:432",
      "E:433",
      "E:434",
      "E:435",
      "E:436",
      "E:437",
      "E:438",
      "E:439",
      "E:440",
      "E:441",
      "E:443",
      "E:444",
      "E:445",
      "E:446",
      "E:447",
      "E:448",
      "E:449",
      "E:450",
      "E:451",
      "E:452",
      "E:453",
      "E:454",
      "E:455",
      "E:456",
      "E:457",
      "E:458",
      "E:459",
      "E:460",
      "E:461",
      "E:462",
      "E:463",
      "E:464",
      "E:465",
      "E:466",
      "E:467",
      "E:468",
      "E:469",
      "E:470",
      "E:471",
      "E:472",
      "E:473",
      "E:474",
      "E:475",
      "E:476",
      "E:477",
      "E:478",
      "E:479",
      "E:480",
      "E:481",
      "E:482",
      "E:483",
      "E:484",
      "E:485",
      "E:486",
      "E:487",
      "E:488",
      "E:489",
      "E:490",
      "E:491",
      "E:492",
      "E:493",
      "E:494",
      "E:495",
      "E:496",
      "E:497",
      "E:498",
      "E:499",
      "E:500",
      "E:501",
      "E:502"
    ],
    "E:443": [
      "E:320",
      "E:321",
      "E:322",
      "E:323",
      "E:324",
      "E:325",
      "E:326",
      "E:327",
      "E:328",
      "E:329",
      "E:330",
      "E:331",
      "E:332",
      "E:333",
      "E:334",
      "E:335",
      "E:336",
      "E:337",
      "E:338",
      "E:339",
      "E:340",
      "E:341",
      "E:342",
      "E:343",
      "E:344",
      "E:345",
      "E:346",
      "E:347",
      "E:348",
      "E:349",
      "E:350",
      "E:351",
      "E:352",
      "E:353",
      "E:354",
      "E:355",
      "E:356",
      "E:357",
      "E:358",
      "E:359",
      "E:360",
      "E:361",
      "E:362",
      "E:363",
      "E:364",
      "E:365",
      "E:366",
      "E:367",
      "E:368",
      "E:369",
      "E:370",
      "E:371",
      "E:372",
      "E:373",
      "E:374",
      "E:375",
      "E:376",
      "E:377",
      "E:378",
      "E:379",
      "E:380",
      "E:381",
      "E:382",
      "E:383",
      "E:384",
      "E:385",
      "E:386",
      "E:387",
      "E:388",
      "E:389",
      "E:390",
      "E:391",
      "E:392",
      "E:393",
      "E:394",
      "E:395",
      "E:396",
      "E:397",
      "E:398",
      "E:399",
      "E:400",
      "E:401",
      "E:402",
      "E:403",
      "E:404",
      "E:405",
      "E:406",
      "E:407",
      "E:408",
      "E:409",
      "E:410",
      "E:411",
      "E:412",
      "E:413",
      "E:414",
      "E:415",
      "E:416",
      "E:417",
      "E:418",
      "E:419",
      "E:420",
      "E:421",
      "E:422",
      "E:423",
      "E:424",
      "E:425",
      "E:426",
      "E:427",
      "E:428",
      "E:429",
      "E:430",
      "E:431",
      "E:432",
      "E:433",
      "E:434",
      "E:435",
      "E:436",
      "E:437",
      "E:438",
      "E:439",
      "E:440",
      "E:441",
      "E:442",
      "E:444",
      "E:445",
      "E:446",
      "E:447",
      "E:448",
      "E:449",
      "E:450",
      "E:451",
      "E:452",
      "E:453",
      "E:454",
      "E:455",
      "E:456",
      "E:457",
      "E:458",
      "E:459",
      "E:460",
      "E:461",
      "E:462",
      "E:463",
      "E:464",
      "E:465",
      "E:466",
      "E:467",
      "E:468",
      "E:469",
      "E:470",
      "E:471",
      "E:472",
      "E:473",
      "E:474",
      "E:475",
      "E:476",
      "E:477",
      "E:478",
      "E:479",
      "E:480",
      "E:481",
      "E:482",
      "E:483",
      "E:484",
      "E:485",
      "E:486",
      "E:487",
      "E:488",
      "E:489",
      "E:490",
      "E:491",
      "E:492",
      "E:493",
      "E:494",
      "E:495",
      "E:496",
      "E:497",
      "E:498",
      "E:499",
      "E:500",
      "E:501",
      "E:502"
    ],
    "E:444": [
      "E:320",
      "E:321",
      "E:322",
      "E:323",
      "E:324",
      "E:325",
      "E:326",
      "E:327",
      "E:328",
      "E:329",
      "E:330",
      "E:331",
      "E:332",
      "E:333",
      "E:334",
      "E:335",
      "E:336",
      "E:337",
      "E:338",
      "E:339",
      "E:340",
      "E:341",
      "E:342",
      "E:343",
      "E:344",
      "E:345",
      "E:346",
      "E:347",
      "E:348",
      "E:349",
      "E:350",
      "E:351",
      "E:352",
      "E:353",
      "E:354",
      "E:355",
      "E:356",
      "E:357",
      "E:358",
      "E:359",
      "E:360",
      "E:361",
      "E:362",
      "E:363",
      "E:364",
      "E:365",
      "E:366",
      "E:367",
      "E:368",
      "E:369",
      "E:370",
      "E:371",
      "E:372",
      "E:373",
      "E:374",
      "E:375",
      "E:376",
      "E:377",
      "E:378",
      "E:379",
      "E:380",
      "E:381",
      "E:382",
      "E:383",
      "E:384",
      "E:385",
      "E:386",
      "E:387",
      "E:388",
      "E:389",
      "E:390",
      "E:391",
      "E:392",
      "E:393",
      "E:394",
      "E:395",
      "E:396",
      "E:397",
      "E:398",
      "E:399",
      "E:400",
      "E:401",
      "E:402",
      "E:403",
      "E:404",
      "E:405",
      "E:406",
      "E:407",
      "E:408",
      "E:409",
      "E:410",
      "E:411",
      "E:412",
      "E:413",
      "E:414",
      "E:415",
      "E:416",
      "E:417",
      "E:418",
      "E:419",
      "E:420",
      "E:421",
      "E:422",
      "E:423",
      "E:424",
      "E:425",
      "E:426",
      "E:427",
      "E:428",
      "E:429",
      "E:430",
      "E:431",
      "E:432",
      "E:433",
      "E:434",
      "E:435",
      "E:436",
      "E:437",
      "E:438",
      "E:439",
      "E:440",
      "E:441",
      "E:442",
      "E:443",
      "E:445",
      "E:446",
      "E:447",
      "E:448",
      "E:449",
      "E:450",
      "E:451",
      "E:452",
      "E:453",
      "E:454",
      "E:455",
      "E:456",
      "E:457",
      "E:458",
      "E:459",
      "E:460",
      "E:461",
      "E:462",
      "E:463",
      "E:464",
      "E:465",
      "E:466",
      "E:467",
      "E:468",
      "E:469",
      "E:470",
      "E:471",
      "E:472",
      "E:473",
      "E:474",
      "E:475",
      "E:476",
      "E:477",
      "E:478",
      "E:479",
      "E:480",
      "E:481",
      "E:482",
      "E:483",
      "E:484",
      "E:485",
      "E:486",
      "E:487",
      "E:488",
      "E:489",
      "E:490",
      "E:491",
      "E:492",
      "E:493",
      "E:494",
      "E:495",
      "E:496",
      "E:497",
      "E:498",
      "E:499",
      "E:500",
      "E:501",
      "E:502"
    ],
    "E:445": [
      "E:320",
      "E:321",
      "E:322",
      "E:323",
      "E:324",
      "E:325",
      "E:326",
      "E:327",
      "E:328",
      "E:329",
      "E:330",
      "E:331",
      "E:332",
      "E:333",
      "E:334",
      "E:335",
      "E:336",
      "E:337",
      "E:338",
      "E:339",
      "E:340",
      "E:341",
      "E:342",
      "E:343",
      "E:344",
      "E:345",
      "E:346",
      "E:347",
      "E:348",
      "E:349",
      "E:350",
      "E:351",
      "E:352",
      "E:353",
      "E:354",
      "E:355",
      "E:356",
      "E:357",
      "E:358",
      "E:359",
      "E:360",
      "E:361",
      "E:362",
      "E:363",
      "E:364",
      "E:365",
      "E:366",
      "E:367",
      "E:368",
      "E:369",
      "E:370",
      "E:371",
      "E:372",
      "E:373",
      "E:374",
      "E:375",
      "E:376",
      "E:377",
      "E:378",
      "E:379",
      "E:380",
      "E:381",
      "E:382",
      "E:383",
      "E:384",
      "E:385",
      "E:386",
      "E:387",
      "E:388",
      "E:389",
      "E:390",
      "E:391",
      "E:392",
      "E:393",
      "E:394",
      "E:395",
      "E:396",
      "E:397",
      "E:398",
      "E:399",
      "E:400",
      "E:401",
      "E:402",
      "E:403",
      "E:404",
      "E:405",
      "E:406",
      "E:407",
      "E:408",
      "E:409",
      "E:410",
      "E:411",
      "E:412",
      "E:413",
      "E:414",
      "E:415",
      "E:416",
      "E:417",
      "E:418",
      "E:419",
      "E:420",
      "E:421",
      "E:422",
      "E:423",
      "E:424",
      "E:425",
      "E:426",
      "E:427",
      "E:428",
      "E:429",
      "E:430",
      "E:431",
      "E:432",
      "E:433",
      "E:434",
      "E:435",
      "E:436",
      "E:437",
      "E:438",
      "E:439",
      "E:440",
      "E:441",
      "E:442",
      "E:443",
      "E:444",
      "E:446",
      "E:447",
      "E:448",
      "E:449",
      "E:450",
      "E:451",
      "E:452",
      "E:453",
      "E:454",
      "E:455",
      "E:456",
      "E:457",
      "E:458",
      "E:459",
      "E:460",
      "E:461",
      "E:462",
      "E:463",
      "E:464",
      "E:465",
      "E:466",
      "E:467",
      "E:468",
      "E:469",
      "E:470",
      "E:471",
      "E:472",
      "E:473",
      "E:474",
      "E:475",
      "E:476",
      "E:477",
      "E:478",
      "E:479",
      "E:480",
      "E:481",
      "E:482",
      "E:483",
      "E:484",
      "E:485",
      "E:486",
      "E:487",
      "E:488",
      "E:489",
      "E:490",
      "E:491",
      "E:492",
      "E:493",
      "E:494",
      "E:495",
      "E:496",
      "E:497",
      "E:498",
      "E:499",
      "E:500",
      "E:501",
      "E:502"
    ],
    "E:446": [
      "E:320",
      "E:321",
      "E:322",
      "E:323",
      "E:324",
      "E:325",
      "E:326",
      "E:327",
      "E:328",
      "E:329",
      "E:330",
      "E:331",
      "E:332",
      "E:333",
      "E:334",
      "E:335",
      "E:336",
      "E:337",
      "E:338",
      "E:339",
      "E:340",
      "E:341",
      "E:342",
      "E:343",
      "E:344",
      "E:345",
      "E:346",
      "E:347",
      "E:348",
      "E:349",
      "E:350",
      "E:351",
      "E:352",
      "E:353",
      "E:354",
      "E:355",
      "E:356",
      "E:357",
      "E:358",
      "E:359",
      "E:360",
      "E:361",
      "E:362",
      "E:363",
      "E:364",
      "E:365",
      "E:366",
      "E:367",
      "E:368",
      "E:369",
      "E:370",
      "E:371",
      "E:372",
      "E:373",
      "E:374",
      "E:375",
      "E:376",
      "E:377",
      "E:378",
      "E:379",
      "E:380",
      "E:381",
      "E:382",
      "E:383",
      "E:384",
      "E:385",
      "E:386",
      "E:387",
      "E:388",
      "E:389",
      "E:390",
      "E:391",
      "E:392",
      "E:393",
      "E:394",
      "E:395",
      "E:396",
      "E:397",
      "E:398",
      "E:399",
      "E:400",
      "E:401",
      "E:402",
      "E:403",
      "E:404",
      "E:405",
      "E:406",
      "E:407",
      "E:408",
      "E:409",
      "E:410",
      "E:411",
      "E:412",
      "E:413",
      "E:414",
      "E:415",
      "E:416",
      "E:417",
      "E:418",
      "E:419",
      "E:420",
      "E:421",
      "E:422",
      "E:423",
      "E:424",
      "E:425",
      "E:426",
      "E:427",
      "E:428",
      "E:429",
      "E:430",
      "E:431",
      "E:432",
      "E:433",
      "E:434",
      "E:435",
      "E:436",
      "E:437",
      "E:438",
      "E:439",
      "E:440",
      "E:441",
      "E:442",
      "E:443",
      "E:444",
      "E:445",
      "E:447",
      "E:448",
      "E:449",
      "E:450",
      "E:451",
      "E:452",
      "E:453",
      "E:454",
      "E:455",
      "E:456",
      "E:457",
      "E:458",
      "E:459",
      "E:460",
      "E:461",
      "E:462",
      "E:463",
      "E:464",
      "E:465",
      "E:466",
      "E:467",
      "E:468",
      "E:469",
      "E:470",
      "E:471",
      "E:472",
      "E:473",
      "E:474",
      "E:475",
      "E:476",
      "E:477",
      "E:478",
      "E:479",
      "E:480",
      "E:481",
      "E:482",
      "E:483",
      "E:484",
      "E:485",
      "E:486",
      "E:487",
      "E:488",
      "E:489",
      "E:490",
      "E:491",
      "E:492",
      "E:493",
      "E:494",
      "E:495",
      "E:496",
      "E:497",
      "E:498",
      "E:499",
      "E:500",
      "E:501",
      "E:502"
    ],
    "E:447": [
      "E:320",
      "E:321",
      "E:322",
      "E:323",
      "E:324",
      "E:325",
      "E:326",
      "E:327",
      "E:328",
      "E:329",
      "E:330",
      "E:331",
      "E:332",
      "E:333",
      "E:334",
      "E:335",
      "E:336",
      "E:337",
      "E:338",
      "E:339",
      "E:340",
      "E:341",
      "E:342",
      "E:343",
      "E:344",
      "E:345",
      "E:346",
      "E:347",
      "E:348",
      "E:349",
      "E:350",
      "E:351",
      "E:352",
      "E:353",
      "E:354",
      "E:355",
      "E:356",
      "E:357",
      "E:358",
      "E:359",
      "E:360",
      "E:361",
      "E:362",
      "E:363",
      "E:364",
      "E:365",
      "E:366",
      "E:367",
      "E:368",
      "E:369",
      "E:370",
      "E:371",
      "E:372",
      "E:373",
      "E:374",
      "E:375",
      "E:376",
      "E:377",
      "E:378",
      "E:379",
      "E:380",
      "E:381",
      "E:382",
      "E:383",
      "E:384",
      "E:385",
      "E:386",
      "E:387",
      "E:388",
      "E:389",
      "E:390",
      "E:391",
      "E:392",
      "E:393",
      "E:394",
      "E:395",
      "E:396",
      "E:397",
      "E:398",
      "E:399",
      "E:400",
      "E:401",
      "E:402",
      "E:403",
      "E:404",
      "E:405",
      "E:406",
      "E:407",
      "E:408",
      "E:409",
      "E:410",
      "E:411",
      "E:412",
      "E:413",
      "E:414",
      "E:415",
      "E:416",
      "E:417",
      "E:418",
      "E:419",
      "E:420",
      "E:421",
      "E:422",
      "E:423",
      "E:424",
      "E:425",
      "E:426",
      "E:427",
      "E:428",
      "E:429",
      "E:430",
      "E:431",
      "E:432",
      "E:433",
      "E:434",
      "E:435",
      "E:436",
      "E:437",
      "E:438",
      "E:439",
      "E:440",
      "E:441",
      "E:442",
      "E:443",
      "E:444",
      "E:445",
      "E:446",
      "E:448",
      "E:449",
      "E:450",
      "E:451",
      "E:452",
      "E:453",
      "E:454",
      "E:455",
      "E:456",
      "E:457",
      "E:458",
      "E:459",
      "E:460",
      "E:461",
      "E:462",
      "E:463",
      "E:464",
      "E:465",
      "E:466",
      "E:467",
      "E:468",
      "E:469",
      "E:470",
      "E:471",
      "E:472",
      "E:473",
      "E:474",
      "E:475",
      "E:476",
      "E:477",
      "E:478",
      "E:479",
      "E:480",
      "E:481",
      "E:482",
      "E:483",
      "E:484",
      "E:485",
      "E:486",
      "E:487",
      "E:488",
      "E:489",
      "E:490",
      "E:491",
      "E:492",
      "E:493",
      "E:494",
      "E:495",
      "E:496",
      "E:497",
      "E:498",
      "E:499",
      "E:500",
      "E:501",
      "E:502"
    ],
    "E:448": [
      "E:320",
      "E:321",
      "E:322",
      "E:323",
      "E:324",
      "E:325",
      "E:326",
      "E:327",
      "E:328",
      "E:329",
      "E:330",
      "E:331",
      "E:332",
      "E:333",
      "E:334",
      "E:335",
      "E:336",
      "E:337",
      "E:338",
      "E:339",
      "E:340",
      "E:341",
      "E:342",
      "E:343",
      "E:344",
      "E:345",
      "E:346",
      "E:347",
      "E:348",
      "E:349",
      "E:350",
      "E:351",
      "E:352",
      "E:353",
      "E:354",
      "E:355",
      "E:356",
      "E:357",
      "E:358",
      "E:359",
      "E:360",
      "E:361",
      "E:362",
      "E:363",
      "E:364",
      "E:365",
      "E:366",
      "E:367",
      "E:368",
      "E:369",
      "E:370",
      "E:371",
      "E:372",
      "E:373",
      "E:374",
      "E:375",
      "E:376",
      "E:377",
      "E:378",
      "E:379",
      "E:380",
      "E:381",
      "E:382",
      "E:383",
      "E:384",
      "E:385",
      "E:386",
      "E:387",
      "E:388",
      "E:389",
      "E:390",
      "E:391",
      "E:392",
      "E:393",
      "E:394",
      "E:395",
      "E:396",
      "E:397",
      "E:398",
      "E:399",
      "E:400",
      "E:401",
      "E:402",
      "E:403",
      "E:404",
      "E:405",
      "E:406",
      "E:407",
      "E:408",
      "E:409",
      "E:410",
      "E:411",
      "E:412",
      "E:413",
      "E:414",
      "E:415",
      "E:416",
      "E:417",
      "E:418",
      "E:419",
      "E:420",
      "E:421",
      "E:422",
      "E:423",
      "E:424",
      "E:425",
      "E:426",
      "E:427",
      "E:428",
      "E:429",
      "E:430",
      "E:431",
      "E:432",
      "E:433",
      "E:434",
      "E:435",
      "E:436",
      "E:437",
      "E:438",
      "E:439",
      "E:440",
      "E:441",
      "E:442",
      "E:443",
      "E:444",
      "E:445",
      "E:446",
      "E:447",
      "E:449",
      "E:450",
      "E:451",
      "E:452",
      "E:453",
      "E:454",
      "E:455",
      "E:456",
      "E:457",
      "E:458",
      "E:459",
      "E:460",
      "E:461",
      "E:462",
      "E:463",
      "E:464",
      "E:465",
      "E:466",
      "E:467",
      "E:468",
      "E:469",
      "E:470",
      "E:471",
      "E:472",
      "E:473",
      "E:474",
      "E:475",
      "E:476",
      "E:477",
      "E:478",
      "E:479",
      "E:480",
      "E:481",
      "E:482",
      "E:483",
      "E:484",
      "E:485",
      "E:486",
      "E:487",
      "E:488",
      "E:489",
      "E:490",
      "E:491",
      "E:492",
      "E:493",
      "E:494",
      "E:495",
      "E:496",
      "E:497",
      "E:498",
      "E:499",
      "E:500",
      "E:501",
      "E:502"
    ],
    "E:449": [
      "E:320",
      "E:321",
      "E:322",
      "E:323",
      "E:324",
      "E:325",
      "E:326",
      "E:327",
      "E:328",
      "E:329",
      "E:330",
      "E:331",
      "E:332",
      "E:333",
      "E:334",
      "E:335",
      "E:336",
      "E:337",
      "E:338",
      "E:339",
      "E:340",
      "E:341",
      "E:342",
      "E:343",
      "E:344",
      "E:345",
      "E:346",
      "E:347",
      "E:348",
      "E:349",
      "E:350",
      "E:351",
      "E:352",
      "E:353",
      "E:354",
      "E:355",
      "E:356",
      "E:357",
      "E:358",
      "E:359",
      "E:360",
      "E:361",
      "E:362",
      "E:363",
      "E:364",
      "E:365",
      "E:366",
      "E:367",
      "E:368",
      "E:369",
      "E:370",
      "E:371",
      "E:372",
      "E:373",
      "E:374",
      "E:375",
      "E:376",
      "E:377",
      "E:378",
      "E:379",
      "E:380",
      "E:381",
      "E:382",
      "E:383",
      "E:384",
      "E:385",
      "E:386",
      "E:387",
      "E:388",
      "E:389",
      "E:390",
      "E:391",
      "E:392",
      "E:393",
      "E:394",
      "E:395",
      "E:396",
      "E:397",
      "E:398",
      "E:399",
      "E:400",
      "E:401",
      "E:402",
      "E:403",
      "E:404",
      "E:405",
      "E:406",
      "E:407",
      "E:408",
      "E:409",
      "E:410",
      "E:411",
      "E:412",
      "E:413",
      "E:414",
      "E:415",
      "E:416",
      "E:417",
      "E:418",
      "E:419",
      "E:420",
      "E:421",
      "E:422",
      "E:423",
      "E:424",
      "E:425",
      "E:426",
      "E:427",
      "E:428",
      "E:429",
      "E:430",
      "E:431",
      "E:432",
      "E:433",
      "E:434",
      "E:435",
      "E:436",
      "E:437",
      "E:438",
      "E:439",
      "E:440",
      "E:441",
      "E:442",
      "E:443",
      "E:444",
      "E:445",
      "E:446",
      "E:447",
      "E:448",
      "E:450",
      "E:451",
      "E:452",
      "E:453",
      "E:454",
      "E:455",
      "E:456",
      "E:457",
      "E:458",
      "E:459",
      "E:460",
      "E:461",
      "E:462",
      "E:463",
      "E:464",
      "E:465",
      "E:466",
      "E:467",
      "E:468",
      "E:469",
      "E:470",
      "E:471",
      "E:472",
      "E:473",
      "E:474",
      "E:475",
      "E:476",
      "E:477",
      "E:478",
      "E:479",
      "E:480",
      "E:481",
      "E:482",
      "E:483",
      "E:484",
      "E:485",
      "E:486",
      "E:487",
      "E:488",
      "E:489",
      "E:490",
      "E:491",
      "E:492",
      "E:493",
      "E:494",
      "E:495",
      "E:496",
      "E:497",
      "E:498",
      "E:499",
      "E:500",
      "E:501",
      "E:502"
    ],
    "E:450": [
      "E:320",
      "E:321",
      "E:322",
      "E:323",
      "E:324",
      "E:325",
      "E:326",
      "E:327",
      "E:328",
      "E:329",
      "E:330",
      "E:331",
      "E:332",
      "E:333",
      "E:334",
      "E:335",
      "E:336",
      "E:337",
      "E:338",
      "E:339",
      "E:340",
      "E:341",
      "E:342",
      "E:343",
      "E:344",
      "E:345",
      "E:346",
      "E:347",
      "E:348",
      "E:349",
      "E:350",
      "E:351",
      "E:352",
      "E:353",
      "E:354",
      "E:355",
      "E:356",
      "E:357",
      "E:358",
      "E:359",
      "E:360",
      "E:361",
      "E:362",
      "E:363",
      "E:364",
      "E:365",
      "E:366",
      "E:367",
      "E:368",
      "E:369",
      "E:370",
      "E:371",
      "E:372",
      "E:373",
      "E:374",
      "E:375",
      "E:376",
      "E:377",
      "E:378",
      "E:379",
      "E:380",
      "E:381",
      "E:382",
      "E:383",
      "E:384",
      "E:385",
      "E:386",
      "E:387",
      "E:388",
      "E:389",
      "E:390",
      "E:391",
      "E:392",
      "E:393",
      "E:394",
      "E:395",
      "E:396",
      "E:397",
      "E:398",
      "E:399",
      "E:400",
      "E:401",
      "E:402",
      "E:403",
      "E:404",
      "E:405",
      "E:406",
      "E:407",
      "E:408",
      "E:409",
      "E:410",
      "E:411",
      "E:412",
      "E:413",
      "E:414",
      "E:415",
      "E:416",
      "E:417",
      "E:418",
      "E:419",
      "E:420",
      "E:421",
      "E:422",
      "E:423",
      "E:424",
      "E:425",
      "E:426",
      "E:427",
      "E:428",
      "E:429",
      "E:430",
      "E:431",
      "E:432",
      "E:433",
      "E:434",
      "E:435",
      "E:436",
      "E:437",
      "E:438",
      "E:439",
      "E:440",
      "E:441",
      "E:442",
      "E:443",
      "E:444",
      "E:445",
      "E:446",
      "E:447",
      "E:448",
      "E:449",
      "E:451",
      "E:452",
      "E:453",
      "E:454",
      "E:455",
      "E:456",
      "E:457",
      "E:458",
      "E:459",
      "E:460",
      "E:461",
      "E:462",
      "E:463",
      "E:464",
      "E:465",
      "E:466",
      "E:467",
      "E:468",
      "E:469",
      "E:470",
      "E:471",
      "E:472",
      "E:473",
      "E:474",
      "E:475",
      "E:476",
      "E:477",
      "E:478",
      "E:479",
      "E:480",
      "E:481",
      "E:482",
      "E:483",
      "E:484",
      "E:485",
      "E:486",
      "E:487",
      "E:488",
      "E:489",
      "E:490",
      "E:491",
      "E:492",
      "E:493",
      "E:494",
      "E:495",
      "E:496",
      "E:497",
      "E:498",
      "E:499",
      "E:500",
      "E:501",
      "E:502"
    ],
    "E:451": [
      "E:320",
      "E:321",
      "E:322",
      "E:323",
      "E:324",
      "E:325",
      "E:326",
      "E:327",
      "E:328",
      "E:329",
      "E:330",
      "E:331",
      "E:332",
      "E:333",
      "E:334",
      "E:335",
      "E:336",
      "E:337",
      "E:338",
      "E:339",
      "E:340",
      "E:341",
      "E:342",
      "E:343",
      "E:344",
      "E:345",
      "E:346",
      "E:347",
      "E:348",
      "E:349",
      "E:350",
      "E:351",
      "E:352",
      "E:353",
      "E:354",
      "E:355",
      "E:356",
      "E:357",
      "E:358",
      "E:359",
      "E:360",
      "E:361",
      "E:362",
      "E:363",
      "E:364",
      "E:365",
      "E:366",
      "E:367",
      "E:368",
      "E:369",
      "E:370",
      "E:371",
      "E:372",
      "E:373",
      "E:374",
      "E:375",
      "E:376",
      "E:377",
      "E:378",
      "E:379",
      "E:380",
      "E:381",
      "E:382",
      "E:383",
      "E:384",
      "E:385",
      "E:386",
      "E:387",
      "E:388",
      "E:389",
      "E:390",
      "E:391",
      "E:392",
      "E:393",
      "E:394",
      "E:395",
      "E:396",
      "E:397",
      "E:398",
      "E:399",
      "E:400",
      "E:401",
      "E:402",
      "E:403",
      "E:404",
      "E:405",
      "E:406",
      "E:407",
      "E:408",
      "E:409",
      "E:410",
      "E:411",
      "E:412",
      "E:413",
      "E:414",
      "E:415",
      "E:416",
      "E:417",
      "E:418",
      "E:419",
      "E:420",
      "E:421",
      "E:422",
      "E:423",
      "E:424",
      "E:425",
      "E:426",
      "E:427",
      "E:428",
      "E:429",
      "E:430",
      "E:431",
      "E:432",
      "E:433",
      "E:434",
      "E:435",
      "E:436",
      "E:437",
      "E:438",
      "E:439",
      "E:440",
      "E:441",
      "E:442",
      "E:443",
      "E:444",
      "E:445",
      "E:446",
      "E:447",
      "E:448",
      "E:449",
      "E:450",
      "E:452",
      "E:453",
      "E:454",
      "E:455",
      "E:456",
      "E:457",
      "E:458",
      "E:459",
      "E:460",
      "E:461",
      "E:462",
      "E:463",
      "E:464",
      "E:465",
      "E:466",
      "E:467",
      "E:468",
      "E:469",
      "E:470",
      "E:471",
      "E:472",
      "E:473",
      "E:474",
      "E:475",
      "E:476",
      "E:477",
      "E:478",
      "E:479",
      "E:480",
      "E:481",
      "E:482",
      "E:483",
      "E:484",
      "E:485",
      "E:486",
      "E:487",
      "E:488",
      "E:489",
      "E:490",
      "E:491",
      "E:492",
      "E:493",
      "E:494",
      "E:495",
      "E:496",
      "E:497",
      "E:498",
      "E:499",
      "E:500",
      "E:501",
      "E:502"
    ],
    "E:452": [
      "E:320",
      "E:321",
      "E:322",
      "E:323",
      "E:324",
      "E:325",
      "E:326",
      "E:327",
      "E:328",
      "E:329",
      "E:330",
      "E:331",
      "E:332",
      "E:333",
      "E:334",
      "E:335",
      "E:336",
      "E:337",
      "E:338",
      "E:339",
      "E:340",
      "E:341",
      "E:342",
      "E:343",
      "E:344",
      "E:345",
      "E:346",
      "E:347",
      "E:348",
      "E:349",
      "E:350",
      "E:351",
      "E:352",
      "E:353",
      "E:354",
      "E:355",
      "E:356",
      "E:357",
      "E:358",
      "E:359",
      "E:360",
      "E:361",
      "E:362",
      "E:363",
      "E:364",
      "E:365",
      "E:366",
      "E:367",
      "E:368",
      "E:369",
      "E:370",
      "E:371",
      "E:372",
      "E:373",
      "E:374",
      "E:375",
      "E:376",
      "E:377",
      "E:378",
      "E:379",
      "E:380",
      "E:381",
      "E:382",
      "E:383",
      "E:384",
      "E:385",
      "E:386",
      "E:387",
      "E:388",
      "E:389",
      "E:390",
      "E:391",
      "E:392",
      "E:393",
      "E:394",
      "E:395",
      "E:396",
      "E:397",
      "E:398",
      "E:399",
      "E:400",
      "E:401",
      "E:402",
      "E:403",
      "E:404",
      "E:405",
      "E:406",
      "E:407",
      "E:408",
      "E:409",
      "E:410",
      "E:411",
      "E:412",
      "E:413",
      "E:414",
      "E:415",
      "E:416",
      "E:417",
      "E:418",
      "E:419",
      "E:420",
      "E:421",
      "E:422",
      "E:423",
      "E:424",
      "E:425",
      "E:426",
      "E:427",
      "E:428",
      "E:429",
      "E:430",
      "E:431",
      "E:432",
      "E:433",
      "E:434",
      "E:435",
      "E:436",
      "E:437",
      "E:438",
      "E:439",
      "E:440",
      "E:441",
      "E:442",
      "E:443",
      "E:444",
      "E:445",
      "E:446",
      "E:447",
      "E:448",
      "E:449",
      "E:450",
      "E:451",
      "E:453",
      "E:454",
      "E:455",
      "E:456",
      "E:457",
      "E:458",
      "E:459",
      "E:460",
      "E:461",
      "E:462",
      "E:463",
      "E:464",
      "E:465",
      "E:466",
      "E:467",
      "E:468",
      "E:469",
      "E:470",
      "E:471",
      "E:472",
      "E:473",
      "E:474",
      "E:475",
      "E:476",
      "E:477",
      "E:478",
      "E:479",
      "E:480",
      "E:481",
      "E:482",
      "E:483",
      "E:484",
      "E:485",
      "E:486",
      "E:487",
      "E:488",
      "E:489",
      "E:490",
      "E:491",
      "E:492",
      "E:493",
      "E:494",
      "E:495",
      "E:496",
      "E:497",
      "E:498",
      "E:499",
      "E:500",
      "E:501",
      "E:502"
    ],
    "E:453": [
      "E:320",
      "E:321",
      "E:322",
      "E:323",
      "E:324",
      "E:325",
      "E:326",
      "E:327",
      "E:328",
      "E:329",
      "E:330",
      "E:331",
      "E:332",
      "E:333",
      "E:334",
      "E:335",
      "E:336",
      "E:337",
      "E:338",
      "E:339",
      "E:340",
      "E:341",
      "E:342",
      "E:343",
      "E:344",
      "E:345",
      "E:346",
      "E:347",
      "E:348",
      "E:349",
      "E:350",
      "E:351",
      "E:352",
      "E:353",
      "E:354",
      "E:355",
      "E:356",
      "E:357",
      "E:358",
      "E:359",
      "E:360",
      "E:361",
      "E:362",
      "E:363",
      "E:364",
      "E:365",
      "E:366",
      "E:367",
      "E:368",
      "E:369",
      "E:370",
      "E:371",
      "E:372",
      "E:373",
      "E:374",
      "E:375",
      "E:376",
      "E:377",
      "E:378",
      "E:379",
      "E:380",
      "E:381",
      "E:382",
      "E:383",
      "E:384",
      "E:385",
      "E:386",
      "E:387",
      "E:388",
      "E:389",
      "E:390",
      "E:391",
      "E:392",
      "E:393",
      "E:394",
      "E:395",
      "E:396",
      "E:397",
      "E:398",
      "E:399",
      "E:400",
      "E:401",
      "E:402",
      "E:403",
      "E:404",
      "E:405",
      "E:406",
      "E:407",
      "E:408",
      "E:409",
      "E:410",
      "E:411",
      "E:412",
      "E:413",
      "E:414",
      "E:415",
      "E:416",
      "E:417",
      "E:418",
      "E:419",
      "E:420",
      "E:421",
      "E:422",
      "E:423",
      "E:424",
      "E:425",
      "E:426",
      "E:427",
      "E:428",
      "E:429",
      "E:430",
      "E:431",
      "E:432",
      "E:433",
      "E:434",
      "E:435",
      "E:436",
      "E:437",
      "E:438",
      "E:439",
      "E:440",
      "E:441",
      "E:442",
      "E:443",
      "E:444",
      "E:445",
      "E:446",
      "E:447",
      "E:448",
      "E:449",
      "E:450",
      "E:451",
      "E:452",
      "E:454",
      "E:455",
      "E:456",
      "E:457",
      "E:458",
      "E:459",
      "E:460",
      "E:461",
      "E:462",
      "E:463",
      "E:464",
      "E:465",
      "E:466",
      "E:467",
      "E:468",
      "E:469",
      "E:470",
      "E:471",
      "E:472",
      "E:473",
      "E:474",
      "E:475",
      "E:476",
      "E:477",
      "E:478",
      "E:479",
      "E:480",
      "E:481",
      "E:482",
      "E:483",
      "E:484",
      "E:485",
      "E:486",
      "E:487",
      "E:488",
      "E:489",
      "E:490",
      "E:491",
      "E:492",
      "E:493",
      "E:494",
      "E:495",
      "E:496",
      "E:497",
      "E:498",
      "E:499",
      "E:500",
      "E:501",
      "E:502"
    ],
    "E:454": [
      "E:320",
      "E:321",
      "E:322",
      "E:323",
      "E:324",
      "E:325",
      "E:326",
      "E:327",
      "E:328",
      "E:329",
      "E:330",
      "E:331",
      "E:332",
      "E:333",
      "E:334",
      "E:335",
      "E:336",
      "E:337",
      "E:338",
      "E:339",
      "E:340",
      "E:341",
      "E:342",
      "E:343",
      "E:344",
      "E:345",
      "E:346",
      "E:347",
      "E:348",
      "E:349",
      "E:350",
      "E:351",
      "E:352",
      "E:353",
      "E:354",
      "E:355",
      "E:356",
      "E:357",
      "E:358",
      "E:359",
      "E:360",
      "E:361",
      "E:362",
      "E:363",
      "E:364",
      "E:365",
      "E:366",
      "E:367",
      "E:368",
      "E:369",
      "E:370",
      "E:371",
      "E:372",
      "E:373",
      "E:374",
      "E:375",
      "E:376",
      "E:377",
      "E:378",
      "E:379",
      "E:380",
      "E:381",
      "E:382",
      "E:383",
      "E:384",
      "E:385",
      "E:386",
      "E:387",
      "E:388",
      "E:389",
      "E:390",
      "E:391",
      "E:392",
      "E:393",
      "E:394",
      "E:395",
      "E:396",
      "E:397",
      "E:398",
      "E:399",
      "E:400",
      "E:401",
      "E:402",
      "E:403",
      "E:404",
      "E:405",
      "E:406",
      "E:407",
      "E:408",
      "E:409",
      "E:410",
      "E:411",
      "E:412",
      "E:413",
      "E:414",
      "E:415",
      "E:416",
      "E:417",
      "E:418",
      "E:419",
      "E:420",
      "E:421",
      "E:422",
      "E:423",
      "E:424",
      "E:425",
      "E:426",
      "E:427",
      "E:428",
      "E:429",
      "E:430",
      "E:431",
      "E:432",
      "E:433",
      "E:434",
      "E:435",
      "E:436",
      "E:437",
      "E:438",
      "E:439",
      "E:440",
      "E:441",
      "E:442",
      "E:443",
      "E:444",
      "E:445",
      "E:446",
      "E:447",
      "E:448",
      "E:449",
      "E:450",
      "E:451",
      "E:452",
      "E:453",
      "E:455",
      "E:456",
      "E:457",
      "E:458",
      "E:459",
      "E:460",
      "E:461",
      "E:462",
      "E:463",
      "E:464",
      "E:465",
      "E:466",
      "E:467",
      "E:468",
      "E:469",
      "E:470",
      "E:471",
      "E:472",
      "E:473",
      "E:474",
      "E:475",
      "E:476",
      "E:477",
      "E:478",
      "E:479",
      "E:480",
      "E:481",
      "E:482",
      "E:483",
      "E:484",
      "E:485",
      "E:486",
      "E:487",
      "E:488",
      "E:489",
      "E:490",
      "E:491",
      "E:492",
      "E:493",
      "E:494",
      "E:495",
      "E:496",
      "E:497",
      "E:498",
      "E:499",
      "E:500",
      "E:501",
      "E:502"
    ],
    "E:455": [
      "E:320",
      "E:321",
      "E:322",
      "E:323",
      "E:324",
      "E:325",
      "E:326",
      "E:327",
      "E:328",
      "E:329",
      "E:330",
      "E:331",
      "E:332",
      "E:333",
      "E:334",
      "E:335",
      "E:336",
      "E:337",
      "E:338",
      "E:339",
      "E:340",
      "E:341",
      "E:342",
      "E:343",
      "E:344",
      "E:345",
      "E:346",
      "E:347",
      "E:348",
      "E:349",
      "E:350",
      "E:351",
      "E:352",
      "E:353",
      "E:354",
      "E:355",
      "E:356",
      "E:357",
      "E:358",
      "E:359",
      "E:360",
      "E:361",
      "E:362",
      "E:363",
      "E:364",
      "E:365",
      "E:366",
      "E:367",
      "E:368",
      "E:369",
      "E:370",
      "E:371",
      "E:372",
      "E:373",
      "E:374",
      "E:375",
      "E:376",
      "E:377",
      "E:378",
      "E:379",
      "E:380",
      "E:381",
      "E:382",
      "E:383",
      "E:384",
      "E:385",
      "E:386",
      "E:387",
      "E:388",
      "E:389",
      "E:390",
      "E:391",
      "E:392",
      "E:393",
      "E:394",
      "E:395",
      "E:396",
      "E:397",
      "E:398",
      "E:399",
      "E:400",
      "E:401",
      "E:402",
      "E:403",
      "E:404",
      "E:405",
      "E:406",
      "E:407",
      "E:408",
      "E:409",
      "E:410",
      "E:411",
      "E:412",
      "E:413",
      "E:414",
      "E:415",
      "E:416",
      "E:417",
      "E:418",
      "E:419",
      "E:420",
      "E:421",
      "E:422",
      "E:423",
      "E:424",
      "E:425",
      "E:426",
      "E:427",
      "E:428",
      "E:429",
      "E:430",
      "E:431",
      "E:432",
      "E:433",
      "E:434",
      "E:435",
      "E:436",
      "E:437",
      "E:438",
      "E:439",
      "E:440",
      "E:441",
      "E:442",
      "E:443",
      "E:444",
      "E:445",
      "E:446",
      "E:447",
      "E:448",
      "E:449",
      "E:450",
      "E:451",
      "E:452",
      "E:453",
      "E:454",
      "E:456",
      "E:457",
      "E:458",
      "E:459",
      "E:460",
      "E:461",
      "E:462",
      "E:463",
      "E:464",
      "E:465",
      "E:466",
      "E:467",
      "E:468",
      "E:469",
      "E:470",
      "E:471",
      "E:472",
      "E:473",
      "E:474",
      "E:475",
      "E:476",
      "E:477",
      "E:478",
      "E:479",
      "E:480",
      "E:481",
      "E:482",
      "E:483",
      "E:484",
      "E:485",
      "E:486",
      "E:487",
      "E:488",
      "E:489",
      "E:490",
      "E:491",
      "E:492",
      "E:493",
      "E:494",
      "E:495",
      "E:496",
      "E:497",
      "E:498",
      "E:499",
      "E:500",
      "E:501",
      "E:502"
    ],
    "E:456": [
      "E:320",
      "E:321",
      "E:322",
      "E:323",
      "E:324",
      "E:325",
      "E:326",
      "E:327",
      "E:328",
      "E:329",
      "E:330",
      "E:331",
      "E:332",
      "E:333",
      "E:334",
      "E:335",
      "E:336",
      "E:337",
      "E:338",
      "E:339",
      "E:340",
      "E:341",
      "E:342",
      "E:343",
      "E:344",
      "E:345",
      "E:346",
      "E:347",
      "E:348",
      "E:349",
      "E:350",
      "E:351",
      "E:352",
      "E:353",
      "E:354",
      "E:355",
      "E:356",
      "E:357",
      "E:358",
      "E:359",
      "E:360",
      "E:361",
      "E:362",
      "E:363",
      "E:364",
      "E:365",
      "E:366",
      "E:367",
      "E:368",
      "E:369",
      "E:370",
      "E:371",
      "E:372",
      "E:373",
      "E:374",
      "E:375",
      "E:376",
      "E:377",
      "E:378",
      "E:379",
      "E:380",
      "E:381",
      "E:382",
      "E:383",
      "E:384",
      "E:385",
      "E:386",
      "E:387",
      "E:388",
      "E:389",
      "E:390",
      "E:391",
      "E:392",
      "E:393",
      "E:394",
      "E:395",
      "E:396",
      "E:397",
      "E:398",
      "E:399",
      "E:400",
      "E:401",
      "E:402",
      "E:403",
      "E:404",
      "E:405",
      "E:406",
      "E:407",
      "E:408",
      "E:409",
      "E:410",
      "E:411",
      "E:412",
      "E:413",
      "E:414",
      "E:415",
      "E:416",
      "E:417",
      "E:418",
      "E:419",
      "E:420",
      "E:421",
      "E:422",
      "E:423",
      "E:424",
      "E:425",
      "E:426",
      "E:427",
      "E:428",
      "E:429",
      "E:430",
      "E:431",
      "E:432",
      "E:433",
      "E:434",
      "E:435",
      "E:436",
      "E:437",
      "E:438",
      "E:439",
      "E:440",
      "E:441",
      "E:442",
      "E:443",
      "E:444",
      "E:445",
      "E:446",
      "E:447",
      "E:448",
      "E:449",
      "E:450",
      "E:451",
      "E:452",
      "E:453",
      "E:454",
      "E:455",
      "E:457",
      "E:458",
      "E:459",
      "E:460",
      "E:461",
      "E:462",
      "E:463",
      "E:464",
      "E:465",
      "E:466",
      "E:467",
      "E:468",
      "E:469",
      "E:470",
      "E:471",
      "E:472",
      "E:473",
      "E:474",
      "E:475",
      "E:476",
      "E:477",
      "E:478",
      "E:479",
      "E:480",
      "E:481",
      "E:482",
      "E:483",
      "E:484",
      "E:485",
      "E:486",
      "E:487",
      "E:488",
      "E:489",
      "E:490",
      "E:491",
      "E:492",
      "E:493",
      "E:494",
      "E:495",
      "E:496",
      "E:497",
      "E:498",
      "E:499",
      "E:500",
      "E:501",
      "E:502"
    ],
    "E:457": [
      "E:320",
      "E:321",
      "E:322",
      "E:323",
      "E:324",
      "E:325",
      "E:326",
      "E:327",
      "E:328",
      "E:329",
      "E:330",
      "E:331",
      "E:332",
      "E:333",
      "E:334",
      "E:335",
      "E:336",
      "E:337",
      "E:338",
      "E:339",
      "E:340",
      "E:341",
      "E:342",
      "E:343",
      "E:344",
      "E:345",
      "E:346",
      "E:347",
      "E:348",
      "E:349",
      "E:350",
      "E:351",
      "E:352",
      "E:353",
      "E:354",
      "E:355",
      "E:356",
      "E:357",
      "E:358",
      "E:359",
      "E:360",
      "E:361",
      "E:362",
      "E:363",
      "E:364",
      "E:365",
      "E:366",
      "E:367",
      "E:368",
      "E:369",
      "E:370",
      "E:371",
      "E:372",
      "E:373",
      "E:374",
      "E:375",
      "E:376",
      "E:377",
      "E:378",
      "E:379",
      "E:380",
      "E:381",
      "E:382",
      "E:383",
      "E:384",
      "E:385",
      "E:386",
      "E:387",
      "E:388",
      "E:389",
      "E:390",
      "E:391",
      "E:392",
      "E:393",
      "E:394",
      "E:395",
      "E:396",
      "E:397",
      "E:398",
      "E:399",
      "E:400",
      "E:401",
      "E:402",
      "E:403",
      "E:404",
      "E:405",
      "E:406",
      "E:407",
      "E:408",
      "E:409",
      "E:410",
      "E:411",
      "E:412",
      "E:413",
      "E:414",
      "E:415",
      "E:416",
      "E:417",
      "E:418",
      "E:419",
      "E:420",
      "E:421",
      "E:422",
      "E:423",
      "E:424",
      "E:425",
      "E:426",
      "E:427",
      "E:428",
      "E:429",
      "E:430",
      "E:431",
      "E:432",
      "E:433",
      "E:434",
      "E:435",
      "E:436",
      "E:437",
      "E:438",
      "E:439",
      "E:440",
      "E:441",
      "E:442",
      "E:443",
      "E:444",
      "E:445",
      "E:446",
      "E:447",
      "E:448",
      "E:449",
      "E:450",
      "E:451",
      "E:452",
      "E:453",
      "E:454",
      "E:455",
      "E:456",
      "E:458",
      "E:459",
      "E:460",
      "E:461",
      "E:462",
      "E:463",
      "E:464",
      "E:465",
      "E:466",
      "E:467",
      "E:468",
      "E:469",
      "E:470",
      "E:471",
      "E:472",
      "E:473",
      "E:474",
      "E:475",
      "E:476",
      "E:477",
      "E:478",
      "E:479",
      "E:480",
      "E:481",
      "E:482",
      "E:483",
      "E:484",
      "E:485",
      "E:486",
      "E:487",
      "E:488",
      "E:489",
      "E:490",
      "E:491",
      "E:492",
      "E:493",
      "E:494",
      "E:495",
      "E:496",
      "E:497",
      "E:498",
      "E:499",
      "E:500",
      "E:501",
      "E:502"
    ],
    "E:458": [
      "E:320",
      "E:321",
      "E:322",
      "E:323",
      "E:324",
      "E:325",
      "E:326",
      "E:327",
      "E:328",
      "E:329",
      "E:330",
      "E:331",
      "E:332",
      "E:333",
      "E:334",
      "E:335",
      "E:336",
      "E:337",
      "E:338",
      "E:339",
      "E:340",
      "E:341",
      "E:342",
      "E:343",
      "E:344",
      "E:345",
      "E:346",
      "E:347",
      "E:348",
      "E:349",
      "E:350",
      "E:351",
      "E:352",
      "E:353",
      "E:354",
      "E:355",
      "E:356",
      "E:357",
      "E:358",
      "E:359",
      "E:360",
      "E:361",
      "E:362",
      "E:363",
      "E:364",
      "E:365",
      "E:366",
      "E:367",
      "E:368",
      "E:369",
      "E:370",
      "E:371",
      "E:372",
      "E:373",
      "E:374",
      "E:375",
      "E:376",
      "E:377",
      "E:378",
      "E:379",
      "E:380",
      "E:381",
      "E:382",
      "E:383",
      "E:384",
      "E:385",
      "E:386",
      "E:387",
      "E:388",
      "E:389",
      "E:390",
      "E:391",
      "E:392",
      "E:393",
      "E:394",
      "E:395",
      "E:396",
      "E:397",
      "E:398",
      "E:399",
      "E:400",
      "E:401",
      "E:402",
      "E:403",
      "E:404",
      "E:405",
      "E:406",
      "E:407",
      "E:408",
      "E:409",
      "E:410",
      "E:411",
      "E:412",
      "E:413",
      "E:414",
      "E:415",
      "E:416",
      "E:417",
      "E:418",
      "E:419",
      "E:420",
      "E:421",
      "E:422",
      "E:423",
      "E:424",
      "E:425",
      "E:426",
      "E:427",
      "E:428",
      "E:429",
      "E:430",
      "E:431",
      "E:432",
      "E:433",
      "E:434",
      "E:435",
      "E:436",
      "E:437",
      "E:438",
      "E:439",
      "E:440",
      "E:441",
      "E:442",
      "E:443",
      "E:444",
      "E:445",
      "E:446",
      "E:447",
      "E:448",
      "E:449",
      "E:450",
      "E:451",
      "E:452",
      "E:453",
      "E:454",
      "E:455",
      "E:456",
      "E:457",
      "E:459",
      "E:460",
      "E:461",
      "E:462",
      "E:463",
      "E:464",
      "E:465",
      "E:466",
      "E:467",
      "E:468",
      "E:469",
      "E:470",
      "E:471",
      "E:472",
      "E:473",
      "E:474",
      "E:475",
      "E:476",
      "E:477",
      "E:478",
      "E:479",
      "E:480",
      "E:481",
      "E:482",
      "E:483",
      "E:484",
      "E:485",
      "E:486",
      "E:487",
      "E:488",
      "E:489",
      "E:490",
      "E:491",
      "E:492",
      "E:493",
      "E:494",
      "E:495",
      "E:496",
      "E:497",
      "E:498",
      "E:499",
      "E:500",
      "E:501",
      "E:502"
    ],
    "E:459": [
      "E:320",
      "E:321",
      "E:322",
      "E:323",
      "E:324",
      "E:325",
      "E:326",
      "E:327",
      "E:328",
      "E:329",
      "E:330",
      "E:331",
      "E:332",
      "E:333",
      "E:334",
      "E:335",
      "E:336",
      "E:337",
      "E:338",
      "E:339",
      "E:340",
      "E:341",
      "E:342",
      "E:343",
      "E:344",
      "E:345",
      "E:346",
      "E:347",
      "E:348",
      "E:349",
      "E:350",
      "E:351",
      "E:352",
      "E:353",
      "E:354",
      "E:355",
      "E:356",
      "E:357",
      "E:358",
      "E:359",
      "E:360",
      "E:361",
      "E:362",
      "E:363",
      "E:364",
      "E:365",
      "E:366",
      "E:367",
      "E:368",
      "E:369",
      "E:370",
      "E:371",
      "E:372",
      "E:373",
      "E:374",
      "E:375",
      "E:376",
      "E:377",
      "E:378",
      "E:379",
      "E:380",
      "E:381",
      "E:382",
      "E:383",
      "E:384",
      "E:385",
      "E:386",
      "E:387",
      "E:388",
      "E:389",
      "E:390",
      "E:391",
      "E:392",
      "E:393",
      "E:394",
      "E:395",
      "E:396",
      "E:397",
      "E:398",
      "E:399",
      "E:400",
      "E:401",
      "E:402",
      "E:403",
      "E:404",
      "E:405",
      "E:406",
      "E:407",
      "E:408",
      "E:409",
      "E:410",
      "E:411",
      "E:412",
      "E:413",
      "E:414",
      "E:415",
      "E:416",
      "E:417",
      "E:418",
      "E:419",
      "E:420",
      "E:421",
      "E:422",
      "E:423",
      "E:424",
      "E:425",
      "E:426",
      "E:427",
      "E:428",
      "E:429",
      "E:430",
      "E:431",
      "E:432",
      "E:433",
      "E:434",
      "E:435",
      "E:436",
      "E:437",
      "E:438",
      "E:439",
      "E:440",
      "E:441",
      "E:442",
      "E:443",
      "E:444",
      "E:445",
      "E:446",
      "E:447",
      "E:448",
      "E:449",
      "E:450",
      "E:451",
      "E:452",
      "E:453",
      "E:454",
      "E:455",
      "E:456",
      "E:457",
      "E:458",
      "E:460",
      "E:461",
      "E:462",
      "E:463",
      "E:464",
      "E:465",
      "E:466",
      "E:467",
      "E:468",
      "E:469",
      "E:470",
      "E:471",
      "E:472",
      "E:473",
      "E:474",
      "E:475",
      "E:476",
      "E:477",
      "E:478",
      "E:479",
      "E:480",
      "E:481",
      "E:482",
      "E:483",
      "E:484",
      "E:485",
      "E:486",
      "E:487",
      "E:488",
      "E:489",
      "E:490",
      "E:491",
      "E:492",
      "E:493",
      "E:494",
      "E:495",
      "E:496",
      "E:497",
      "E:498",
      "E:499",
      "E:500",
      "E:501",
      "E:502"
    ],
    "E:460": [
      "E:320",
      "E:321",
      "E:322",
      "E:323",
      "E:324",
      "E:325",
      "E:326",
      "E:327",
      "E:328",
      "E:329",
      "E:330",
      "E:331",
      "E:332",
      "E:333",
      "E:334",
      "E:335",
      "E:336",
      "E:337",
      "E:338",
      "E:339",
      "E:340",
      "E:341",
      "E:342",
      "E:343",
      "E:344",
      "E:345",
      "E:346",
      "E:347",
      "E:348",
      "E:349",
      "E:350",
      "E:351",
      "E:352",
      "E:353",
      "E:354",
      "E:355",
      "E:356",
      "E:357",
      "E:358",
      "E:359",
      "E:360",
      "E:361",
      "E:362",
      "E:363",
      "E:364",
      "E:365",
      "E:366",
      "E:367",
      "E:368",
      "E:369",
      "E:370",
      "E:371",
      "E:372",
      "E:373",
      "E:374",
      "E:375",
      "E:376",
      "E:377",
      "E:378",
      "E:379",
      "E:380",
      "E:381",
      "E:382",
      "E:383",
      "E:384",
      "E:385",
      "E:386",
      "E:387",
      "E:388",
      "E:389",
      "E:390",
      "E:391",
      "E:392",
      "E:393",
      "E:394",
      "E:395",
      "E:396",
      "E:397",
      "E:398",
      "E:399",
      "E:400",
      "E:401",
      "E:402",
      "E:403",
      "E:404",
      "E:405",
      "E:406",
      "E:407",
      "E:408",
      "E:409",
      "E:410",
      "E:411",
      "E:412",
      "E:413",
      "E:414",
      "E:415",
      "E:416",
      "E:417",
      "E:418",
      "E:419",
      "E:420",
      "E:421",
      "E:422",
      "E:423",
      "E:424",
      "E:425",
      "E:426",
      "E:427",
      "E:428",
      "E:429",
      "E:430",
      "E:431",
      "E:432",
      "E:433",
      "E:434",
      "E:435",
      "E:436",
      "E:437",
      "E:438",
      "E:439",
      "E:440",
      "E:441",
      "E:442",
      "E:443",
      "E:444",
      "E:445",
      "E:446",
      "E:447",
      "E:448",
      "E:449",
      "E:450",
      "E:451",
      "E:452",
      "E:453",
      "E:454",
      "E:455",
      "E:456",
      "E:457",
      "E:458",
      "E:459",
      "E:461",
      "E:462",
      "E:463",
      "E:464",
      "E:465",
      "E:466",
      "E:467",
      "E:468",
      "E:469",
      "E:470",
      "E:471",
      "E:472",
      "E:473",
      "E:474",
      "E:475",
      "E:476",
      "E:477",
      "E:478",
      "E:479",
      "E:480",
      "E:481",
      "E:482",
      "E:483",
      "E:484",
      "E:485",
      "E:486",
      "E:487",
      "E:488",
      "E:489",
      "E:490",
      "E:491",
      "E:492",
      "E:493",
      "E:494",
      "E:495",
      "E:496",
      "E:497",
      "E:498",
      "E:499",
      "E:500",
      "E:501",
      "E:502"
    ],
    "E:461": [
      "E:320",
      "E:321",
      "E:322",
      "E:323",
      "E:324",
      "E:325",
      "E:326",
      "E:327",
      "E:328",
      "E:329",
      "E:330",
      "E:331",
      "E:332",
      "E:333",
      "E:334",
      "E:335",
      "E:336",
      "E:337",
      "E:338",
      "E:339",
      "E:340",
      "E:341",
      "E:342",
      "E:343",
      "E:344",
      "E:345",
      "E:346",
      "E:347",
      "E:348",
      "E:349",
      "E:350",
      "E:351",
      "E:352",
      "E:353",
      "E:354",
      "E:355",
      "E:356",
      "E:357",
      "E:358",
      "E:359",
      "E:360",
      "E:361",
      "E:362",
      "E:363",
      "E:364",
      "E:365",
      "E:366",
      "E:367",
      "E:368",
      "E:369",
      "E:370",
      "E:371",
      "E:372",
      "E:373",
      "E:374",
      "E:375",
      "E:376",
      "E:377",
      "E:378",
      "E:379",
      "E:380",
      "E:381",
      "E:382",
      "E:383",
      "E:384",
      "E:385",
      "E:386",
      "E:387",
      "E:388",
      "E:389",
      "E:390",
      "E:391",
      "E:392",
      "E:393",
      "E:394",
      "E:395",
      "E:396",
      "E:397",
      "E:398",
      "E:399",
      "E:400",
      "E:401",
      "E:402",
      "E:403",
      "E:404",
      "E:405",
      "E:406",
      "E:407",
      "E:408",
      "E:409",
      "E:410",
      "E:411",
      "E:412",
      "E:413",
      "E:414",
      "E:415",
      "E:416",
      "E:417",
      "E:418",
      "E:419",
      "E:420",
      "E:421",
      "E:422",
      "E:423",
      "E:424",
      "E:425",
      "E:426",
      "E:427",
      "E:428",
      "E:429",
      "E:430",
      "E:431",
      "E:432",
      "E:433",
      "E:434",
      "E:435",
      "E:436",
      "E:437",
      "E:438",
      "E:439",
      "E:440",
      "E:441",
      "E:442",
      "E:443",
      "E:444",
      "E:445",
      "E:446",
      "E:447",
      "E:448",
      "E:449",
      "E:450",
      "E:451",
      "E:452",
      "E:453",
      "E:454",
      "E:455",
      "E:456",
      "E:457",
      "E:458",
      "E:459",
      "E:460",
      "E:462",
      "E:463",
      "E:464",
      "E:465",
      "E:466",
      "E:467",
      "E:468",
      "E:469",
      "E:470",
      "E:471",
      "E:472",
      "E:473",
      "E:474",
      "E:475",
      "E:476",
      "E:477",
      "E:478",
      "E:479",
      "E:480",
      "E:481",
      "E:482",
      "E:483",
      "E:484",
      "E:485",
      "E:486",
      "E:487",
      "E:488",
      "E:489",
      "E:490",
      "E:491",
      "E:492",
      "E:493",
      "E:494",
      "E:495",
      "E:496",
      "E:497",
      "E:498",
      "E:499",
      "E:500",
      "E:501",
      "E:502"
    ],
    "E:462": [
      "E:320",
      "E:321",
      "E:322",
      "E:323",
      "E:324",
      "E:325",
      "E:326",
      "E:327",
      "E:328",
      "E:329",
      "E:330",
      "E:331",
      "E:332",
      "E:333",
      "E:334",
      "E:335",
      "E:336",
      "E:337",
      "E:338",
      "E:339",
      "E:340",
      "E:341",
      "E:342",
      "E:343",
      "E:344",
      "E:345",
      "E:346",
      "E:347",
      "E:348",
      "E:349",
      "E:350",
      "E:351",
      "E:352",
      "E:353",
      "E:354",
      "E:355",
      "E:356",
      "E:357",
      "E:358",
      "E:359",
      "E:360",
      "E:361",
      "E:362",
      "E:363",
      "E:364",
      "E:365",
      "E:366",
      "E:367",
      "E:368",
      "E:369",
      "E:370",
      "E:371",
      "E:372",
      "E:373",
      "E:374",
      "E:375",
      "E:376",
      "E:377",
      "E:378",
      "E:379",
      "E:380",
      "E:381",
      "E:382",
      "E:383",
      "E:384",
      "E:385",
      "E:386",
      "E:387",
      "E:388",
      "E:389",
      "E:390",
      "E:391",
      "E:392",
      "E:393",
      "E:394",
      "E:395",
      "E:396",
      "E:397",
      "E:398",
      "E:399",
      "E:400",
      "E:401",
      "E:402",
      "E:403",
      "E:404",
      "E:405",
      "E:406",
      "E:407",
      "E:408",
      "E:409",
      "E:410",
      "E:411",
      "E:412",
      "E:413",
      "E:414",
      "E:415",
      "E:416",
      "E:417",
      "E:418",
      "E:419",
      "E:420",
      "E:421",
      "E:422",
      "E:423",
      "E:424",
      "E:425",
      "E:426",
      "E:427",
      "E:428",
      "E:429",
      "E:430",
      "E:431",
      "E:432",
      "E:433",
      "E:434",
      "E:435",
      "E:436",
      "E:437",
      "E:438",
      "E:439",
      "E:440",
      "E:441",
      "E:442",
      "E:443",
      "E:444",
      "E:445",
      "E:446",
      "E:447",
      "E:448",
      "E:449",
      "E:450",
      "E:451",
      "E:452",
      "E:453",
      "E:454",
      "E:455",
      "E:456",
      "E:457",
      "E:458",
      "E:459",
      "E:460",
      "E:461",
      "E:463",
      "E:464",
      "E:465",
      "E:466",
      "E:467",
      "E:468",
      "E:469",
      "E:470",
      "E:471",
      "E:472",
      "E:473",
      "E:474",
      "E:475",
      "E:476",
      "E:477",
      "E:478",
      "E:479",
      "E:480",
      "E:481",
      "E:482",
      "E:483",
      "E:484",
      "E:485",
      "E:486",
      "E:487",
      "E:488",
      "E:489",
      "E:490",
      "E:491",
      "E:492",
      "E:493",
      "E:494",
      "E:495",
      "E:496",
      "E:497",
      "E:498",
      "E:499",
      "E:500",
      "E:501",
      "E:502"
    ],
    "E:463": [
      "E:320",
      "E:321",
      "E:322",
      "E:323",
      "E:324",
      "E:325",
      "E:326",
      "E:327",
      "E:328",
      "E:329",
      "E:330",
      "E:331",
      "E:332",
      "E:333",
      "E:334",
      "E:335",
      "E:336",
      "E:337",
      "E:338",
      "E:339",
      "E:340",
      "E:341",
      "E:342",
      "E:343",
      "E:344",
      "E:345",
      "E:346",
      "E:347",
      "E:348",
      "E:349",
      "E:350",
      "E:351",
      "E:352",
      "E:353",
      "E:354",
      "E:355",
      "E:356",
      "E:357",
      "E:358",
      "E:359",
      "E:360",
      "E:361",
      "E:362",
      "E:363",
      "E:364",
      "E:365",
      "E:366",
      "E:367",
      "E:368",
      "E:369",
      "E:370",
      "E:371",
      "E:372",
      "E:373",
      "E:374",
      "E:375",
      "E:376",
      "E:377",
      "E:378",
      "E:379",
      "E:380",
      "E:381",
      "E:382",
      "E:383",
      "E:384",
      "E:385",
      "E:386",
      "E:387",
      "E:388",
      "E:389",
      "E:390",
      "E:391",
      "E:392",
      "E:393",
      "E:394",
      "E:395",
      "E:396",
      "E:397",
      "E:398",
      "E:399",
      "E:400",
      "E:401",
      "E:402",
      "E:403",
      "E:404",
      "E:405",
      "E:406",
      "E:407",
      "E:408",
      "E:409",
      "E:410",
      "E:411",
      "E:412",
      "E:413",
      "E:414",
      "E:415",
      "E:416",
      "E:417",
      "E:418",
      "E:419",
      "E:420",
      "E:421",
      "E:422",
      "E:423",
      "E:424",
      "E:425",
      "E:426",
      "E:427",
      "E:428",
      "E:429",
      "E:430",
      "E:431",
      "E:432",
      "E:433",
      "E:434",
      "E:435",
      "E:436",
      "E:437",
      "E:438",
      "E:439",
      "E:440",
      "E:441",
      "E:442",
      "E:443",
      "E:444",
      "E:445",
      "E:446",
      "E:447",
      "E:448",
      "E:449",
      "E:450",
      "E:451",
      "E:452",
      "E:453",
      "E:454",
      "E:455",
      "E:456",
      "E:457",
      "E:458",
      "E:459",
      "E:460",
      "E:461",
      "E:462",
      "E:464",
      "E:465",
      "E:466",
      "E:467",
      "E:468",
      "E:469",
      "E:470",
      "E:471",
      "E:472",
      "E:473",
      "E:474",
      "E:475",
      "E:476",
      "E:477",
      "E:478",
      "E:479",
      "E:480",
      "E:481",
      "E:482",
      "E:483",
      "E:484",
      "E:485",
      "E:486",
      "E:487",
      "E:488",
      "E:489",
      "E:490",
      "E:491",
      "E:492",
      "E:493",
      "E:494",
      "E:495",
      "E:496",
      "E:497",
      "E:498",
      "E:499",
      "E:500",
      "E:501",
      "E:502"
    ],
    "E:464": [
      "E:320",
      "E:321",
      "E:322",
      "E:323",
      "E:324",
      "E:325",
      "E:326",
      "E:327",
      "E:328",
      "E:329",
      "E:330",
      "E:331",
      "E:332",
      "E:333",
      "E:334",
      "E:335",
      "E:336",
      "E:337",
      "E:338",
      "E:339",
      "E:340",
      "E:341",
      "E:342",
      "E:343",
      "E:344",
      "E:345",
      "E:346",
      "E:347",
      "E:348",
      "E:349",
      "E:350",
      "E:351",
      "E:352",
      "E:353",
      "E:354",
      "E:355",
      "E:356",
      "E:357",
      "E:358",
      "E:359",
      "E:360",
      "E:361",
      "E:362",
      "E:363",
      "E:364",
      "E:365",
      "E:366",
      "E:367",
      "E:368",
      "E:369",
      "E:370",
      "E:371",
      "E:372",
      "E:373",
      "E:374",
      "E:375",
      "E:376",
      "E:377",
      "E:378",
      "E:379",
      "E:380",
      "E:381",
      "E:382",
      "E:383",
      "E:384",
      "E:385",
      "E:386",
      "E:387",
      "E:388",
      "E:389",
      "E:390",
      "E:391",
      "E:392",
      "E:393",
      "E:394",
      "E:395",
      "E:396",
      "E:397",
      "E:398",
      "E:399",
      "E:400",
      "E:401",
      "E:402",
      "E:403",
      "E:404",
      "E:405",
      "E:406",
      "E:407",
      "E:408",
      "E:409",
      "E:410",
      "E:411",
      "E:412",
      "E:413",
      "E:414",
      "E:415",
      "E:416",
      "E:417",
      "E:418",
      "E:419",
      "E:420",
      "E:421",
      "E:422",
      "E:423",
      "E:424",
      "E:425",
      "E:426",
      "E:427",
      "E:428",
      "E:429",
      "E:430",
      "E:431",
      "E:432",
      "E:433",
      "E:434",
      "E:435",
      "E:436",
      "E:437",
      "E:438",
      "E:439",
      "E:440",
      "E:441",
      "E:442",
      "E:443",
      "E:444",
      "E:445",
      "E:446",
      "E:447",
      "E:448",
      "E:449",
      "E:450",
      "E:451",
      "E:452",
      "E:453",
      "E:454",
      "E:455",
      "E:456",
      "E:457",
      "E:458",
      "E:459",
      "E:460",
      "E:461",
      "E:462",
      "E:463",
      "E:465",
      "E:466",
      "E:467",
      "E:468",
      "E:469",
      "E:470",
      "E:471",
      "E:472",
      "E:473",
      "E:474",
      "E:475",
      "E:476",
      "E:477",
      "E:478",
      "E:479",
      "E:480",
      "E:481",
      "E:482",
      "E:483",
      "E:484",
      "E:485",
      "E:486",
      "E:487",
      "E:488",
      "E:489",
      "E:490",
      "E:491",
      "E:492",
      "E:493",
      "E:494",
      "E:495",
      "E:496",
      "E:497",
      "E:498",
      "E:499",
      "E:500",
      "E:501",
      "E:502"
    ],
    "E:465": [
      "E:320",
      "E:321",
      "E:322",
      "E:323",
      "E:324",
      "E:325",
      "E:326",
      "E:327",
      "E:328",
      "E:329",
      "E:330",
      "E:331",
      "E:332",
      "E:333",
      "E:334",
      "E:335",
      "E:336",
      "E:337",
      "E:338",
      "E:339",
      "E:340",
      "E:341",
      "E:342",
      "E:343",
      "E:344",
      "E:345",
      "E:346",
      "E:347",
      "E:348",
      "E:349",
      "E:350",
      "E:351",
      "E:352",
      "E:353",
      "E:354",
      "E:355",
      "E:356",
      "E:357",
      "E:358",
      "E:359",
      "E:360",
      "E:361",
      "E:362",
      "E:363",
      "E:364",
      "E:365",
      "E:366",
      "E:367",
      "E:368",
      "E:369",
      "E:370",
      "E:371",
      "E:372",
      "E:373",
      "E:374",
      "E:375",
      "E:376",
      "E:377",
      "E:378",
      "E:379",
      "E:380",
      "E:381",
      "E:382",
      "E:383",
      "E:384",
      "E:385",
      "E:386",
      "E:387",
      "E:388",
      "E:389",
      "E:390",
      "E:391",
      "E:392",
      "E:393",
      "E:394",
      "E:395",
      "E:396",
      "E:397",
      "E:398",
      "E:399",
      "E:400",
      "E:401",
      "E:402",
      "E:403",
      "E:404",
      "E:405",
      "E:406",
      "E:407",
      "E:408",
      "E:409",
      "E:410",
      "E:411",
      "E:412",
      "E:413",
      "E:414",
      "E:415",
      "E:416",
      "E:417",
      "E:418",
      "E:419",
      "E:420",
      "E:421",
      "E:422",
      "E:423",
      "E:424",
      "E:425",
      "E:426",
      "E:427",
      "E:428",
      "E:429",
      "E:430",
      "E:431",
      "E:432",
      "E:433",
      "E:434",
      "E:435",
      "E:436",
      "E:437",
      "E:438",
      "E:439",
      "E:440",
      "E:441",
      "E:442",
      "E:443",
      "E:444",
      "E:445",
      "E:446",
      "E:447",
      "E:448",
      "E:449",
      "E:450",
      "E:451",
      "E:452",
      "E:453",
      "E:454",
      "E:455",
      "E:456",
      "E:457",
      "E:458",
      "E:459",
      "E:460",
      "E:461",
      "E:462",
      "E:463",
      "E:464",
      "E:466",
      "E:467",
      "E:468",
      "E:469",
      "E:470",
      "E:471",
      "E:472",
      "E:473",
      "E:474",
      "E:475",
      "E:476",
      "E:477",
      "E:478",
      "E:479",
      "E:480",
      "E:481",
      "E:482",
      "E:483",
      "E:484",
      "E:485",
      "E:486",
      "E:487",
      "E:488",
      "E:489",
      "E:490",
      "E:491",
      "E:492",
      "E:493",
      "E:494",
      "E:495",
      "E:496",
      "E:497",
      "E:498",
      "E:499",
      "E:500",
      "E:501",
      "E:502"
    ],
    "E:466": [
      "E:320",
      "E:321",
      "E:322",
      "E:323",
      "E:324",
      "E:325",
      "E:326",
      "E:327",
      "E:328",
      "E:329",
      "E:330",
      "E:331",
      "E:332",
      "E:333",
      "E:334",
      "E:335",
      "E:336",
      "E:337",
      "E:338",
      "E:339",
      "E:340",
      "E:341",
      "E:342",
      "E:343",
      "E:344",
      "E:345",
      "E:346",
      "E:347",
      "E:348",
      "E:349",
      "E:350",
      "E:351",
      "E:352",
      "E:353",
      "E:354",
      "E:355",
      "E:356",
      "E:357",
      "E:358",
      "E:359",
      "E:360",
      "E:361",
      "E:362",
      "E:363",
      "E:364",
      "E:365",
      "E:366",
      "E:367",
      "E:368",
      "E:369",
      "E:370",
      "E:371",
      "E:372",
      "E:373",
      "E:374",
      "E:375",
      "E:376",
      "E:377",
      "E:378",
      "E:379",
      "E:380",
      "E:381",
      "E:382",
      "E:383",
      "E:384",
      "E:385",
      "E:386",
      "E:387",
      "E:388",
      "E:389",
      "E:390",
      "E:391",
      "E:392",
      "E:393",
      "E:394",
      "E:395",
      "E:396",
      "E:397",
      "E:398",
      "E:399",
      "E:400",
      "E:401",
      "E:402",
      "E:403",
      "E:404",
      "E:405",
      "E:406",
      "E:407",
      "E:408",
      "E:409",
      "E:410",
      "E:411",
      "E:412",
      "E:413",
      "E:414",
      "E:415",
      "E:416",
      "E:417",
      "E:418",
      "E:419",
      "E:420",
      "E:421",
      "E:422",
      "E:423",
      "E:424",
      "E:425",
      "E:426",
      "E:427",
      "E:428",
      "E:429",
      "E:430",
      "E:431",
      "E:432",
      "E:433",
      "E:434",
      "E:435",
      "E:436",
      "E:437",
      "E:438",
      "E:439",
      "E:440",
      "E:441",
      "E:442",
      "E:443",
      "E:444",
      "E:445",
      "E:446",
      "E:447",
      "E:448",
      "E:449",
      "E:450",
      "E:451",
      "E:452",
      "E:453",
      "E:454",
      "E:455",
      "E:456",
      "E:457",
      "E:458",
      "E:459",
      "E:460",
      "E:461",
      "E:462",
      "E:463",
      "E:464",
      "E:465",
      "E:467",
      "E:468",
      "E:469",
      "E:470",
      "E:471",
      "E:472",
      "E:473",
      "E:474",
      "E:475",
      "E:476",
      "E:477",
      "E:478",
      "E:479",
      "E:480",
      "E:481",
      "E:482",
      "E:483",
      "E:484",
      "E:485",
      "E:486",
      "E:487",
      "E:488",
      "E:489",
      "E:490",
      "E:491",
      "E:492",
      "E:493",
      "E:494",
      "E:495",
      "E:496",
      "E:497",
      "E:498",
      "E:499",
      "E:500",
      "E:501",
      "E:502"
    ],
    "E:467": [
      "E:320",
      "E:321",
      "E:322",
      "E:323",
      "E:324",
      "E:325",
      "E:326",
      "E:327",
      "E:328",
      "E:329",
      "E:330",
      "E:331",
      "E:332",
      "E:333",
      "E:334",
      "E:335",
      "E:336",
      "E:337",
      "E:338",
      "E:339",
      "E:340",
      "E:341",
      "E:342",
      "E:343",
      "E:344",
      "E:345",
      "E:346",
      "E:347",
      "E:348",
      "E:349",
      "E:350",
      "E:351",
      "E:352",
      "E:353",
      "E:354",
      "E:355",
      "E:356",
      "E:357",
      "E:358",
      "E:359",
      "E:360",
      "E:361",
      "E:362",
      "E:363",
      "E:364",
      "E:365",
      "E:366",
      "E:367",
      "E:368",
      "E:369",
      "E:370",
      "E:371",
      "E:372",
      "E:373",
      "E:374",
      "E:375",
      "E:376",
      "E:377",
      "E:378",
      "E:379",
      "E:380",
      "E:381",
      "E:382",
      "E:383",
      "E:384",
      "E:385",
      "E:386",
      "E:387",
      "E:388",
      "E:389",
      "E:390",
      "E:391",
      "E:392",
      "E:393",
      "E:394",
      "E:395",
      "E:396",
      "E:397",
      "E:398",
      "E:399",
      "E:400",
      "E:401",
      "E:402",
      "E:403",
      "E:404",
      "E:405",
      "E:406",
      "E:407",
      "E:408",
      "E:409",
      "E:410",
      "E:411",
      "E:412",
      "E:413",
      "E:414",
      "E:415",
      "E:416",
      "E:417",
      "E:418",
      "E:419",
      "E:420",
      "E:421",
      "E:422",
      "E:423",
      "E:424",
      "E:425",
      "E:426",
      "E:427",
      "E:428",
      "E:429",
      "E:430",
      "E:431",
      "E:432",
      "E:433",
      "E:434",
      "E:435",
      "E:436",
      "E:437",
      "E:438",
      "E:439",
      "E:440",
      "E:441",
      "E:442",
      "E:443",
      "E:444",
      "E:445",
      "E:446",
      "E:447",
      "E:448",
      "E:449",
      "E:450",
      "E:451",
      "E:452",
      "E:453",
      "E:454",
      "E:455",
      "E:456",
      "E:457",
      "E:458",
      "E:459",
      "E:460",
      "E:461",
      "E:462",
      "E:463",
      "E:464",
      "E:465",
      "E:466",
      "E:468",
      "E:469",
      "E:470",
      "E:471",
      "E:472",
      "E:473",
      "E:474",
      "E:475",
      "E:476",
      "E:477",
      "E:478",
      "E:479",
      "E:480",
      "E:481",
      "E:482",
      "E:483",
      "E:484",
      "E:485",
      "E:486",
      "E:487",
      "E:488",
      "E:489",
      "E:490",
      "E:491",
      "E:492",
      "E:493",
      "E:494",
      "E:495",
      "E:496",
      "E:497",
      "E:498",
      "E:499",
      "E:500",
      "E:501",
      "E:502"
    ],
    "E:468": [
      "E:320",
      "E:321",
      "E:322",
      "E:323",
      "E:324",
      "E:325",
      "E:326",
      "E:327",
      "E:328",
      "E:329",
      "E:330",
      "E:331",
      "E:332",
      "E:333",
      "E:334",
      "E:335",
      "E:336",
      "E:337",
      "E:338",
      "E:339",
      "E:340",
      "E:341",
      "E:342",
      "E:343",
      "E:344",
      "E:345",
      "E:346",
      "E:347",
      "E:348",
      "E:349",
      "E:350",
      "E:351",
      "E:352",
      "E:353",
      "E:354",
      "E:355",
      "E:356",
      "E:357",
      "E:358",
      "E:359",
      "E:360",
      "E:361",
      "E:362",
      "E:363",
      "E:364",
      "E:365",
      "E:366",
      "E:367",
      "E:368",
      "E:369",
      "E:370",
      "E:371",
      "E:372",
      "E:373",
      "E:374",
      "E:375",
      "E:376",
      "E:377",
      "E:378",
      "E:379",
      "E:380",
      "E:381",
      "E:382",
      "E:383",
      "E:384",
      "E:385",
      "E:386",
      "E:387",
      "E:388",
      "E:389",
      "E:390",
      "E:391",
      "E:392",
      "E:393",
      "E:394",
      "E:395",
      "E:396",
      "E:397",
      "E:398",
      "E:399",
      "E:400",
      "E:401",
      "E:402",
      "E:403",
      "E:404",
      "E:405",
      "E:406",
      "E:407",
      "E:408",
      "E:409",
      "E:410",
      "E:411",
      "E:412",
      "E:413",
      "E:414",
      "E:415",
      "E:416",
      "E:417",
      "E:418",
      "E:419",
      "E:420",
      "E:421",
      "E:422",
      "E:423",
      "E:424",
      "E:425",
      "E:426",
      "E:427",
      "E:428",
      "E:429",
      "E:430",
      "E:431",
      "E:432",
      "E:433",
      "E:434",
      "E:435",
      "E:436",
      "E:437",
      "E:438",
      "E:439",
      "E:440",
      "E:441",
      "E:442",
      "E:443",
      "E:444",
      "E:445",
      "E:446",
      "E:447",
      "E:448",
      "E:449",
      "E:450",
      "E:451",
      "E:452",
      "E:453",
      "E:454",
      "E:455",
      "E:456",
      "E:457",
      "E:458",
      "E:459",
      "E:460",
      "E:461",
      "E:462",
      "E:463",
      "E:464",
      "E:465",
      "E:466",
      "E:467",
      "E:469",
      "E:470",
      "E:471",
      "E:472",
      "E:473",
      "E:474",
      "E:475",
      "E:476",
      "E:477",
      "E:478",
      "E:479",
      "E:480",
      "E:481",
      "E:482",
      "E:483",
      "E:484",
      "E:485",
      "E:486",
      "E:487",
      "E:488",
      "E:489",
      "E:490",
      "E:491",
      "E:492",
      "E:493",
      "E:494",
      "E:495",
      "E:496",
      "E:497",
      "E:498",
      "E:499",
      "E:500",
      "E:501",
      "E:502"
    ],
    "E:469": [
      "E:320",
      "E:321",
      "E:322",
      "E:323",
      "E:324",
      "E:325",
      "E:326",
      "E:327",
      "E:328",
      "E:329",
      "E:330",
      "E:331",
      "E:332",
      "E:333",
      "E:334",
      "E:335",
      "E:336",
      "E:337",
      "E:338",
      "E:339",
      "E:340",
      "E:341",
      "E:342",
      "E:343",
      "E:344",
      "E:345",
      "E:346",
      "E:347",
      "E:348",
      "E:349",
      "E:350",
      "E:351",
      "E:352",
      "E:353",
      "E:354",
      "E:355",
      "E:356",
      "E:357",
      "E:358",
      "E:359",
      "E:360",
      "E:361",
      "E:362",
      "E:363",
      "E:364",
      "E:365",
      "E:366",
      "E:367",
      "E:368",
      "E:369",
      "E:370",
      "E:371",
      "E:372",
      "E:373",
      "E:374",
      "E:375",
      "E:376",
      "E:377",
      "E:378",
      "E:379",
      "E:380",
      "E:381",
      "E:382",
      "E:383",
      "E:384",
      "E:385",
      "E:386",
      "E:387",
      "E:388",
      "E:389",
      "E:390",
      "E:391",
      "E:392",
      "E:393",
      "E:394",
      "E:395",
      "E:396",
      "E:397",
      "E:398",
      "E:399",
      "E:400",
      "E:401",
      "E:402",
      "E:403",
      "E:404",
      "E:405",
      "E:406",
      "E:407",
      "E:408",
      "E:409",
      "E:410",
      "E:411",
      "E:412",
      "E:413",
      "E:414",
      "E:415",
      "E:416",
      "E:417",
      "E:418",
      "E:419",
      "E:420",
      "E:421",
      "E:422",
      "E:423",
      "E:424",
      "E:425",
      "E:426",
      "E:427",
      "E:428",
      "E:429",
      "E:430",
      "E:431",
      "E:432",
      "E:433",
      "E:434",
      "E:435",
      "E:436",
      "E:437",
      "E:438",
      "E:439",
      "E:440",
      "E:441",
      "E:442",
      "E:443",
      "E:444",
      "E:445",
      "E:446",
      "E:447",
      "E:448",
      "E:449",
      "E:450",
      "E:451",
      "E:452",
      "E:453",
      "E:454",
      "E:455",
      "E:456",
      "E:457",
      "E:458",
      "E:459",
      "E:460",
      "E:461",
      "E:462",
      "E:463",
      "E:464",
      "E:465",
      "E:466",
      "E:467",
      "E:468",
      "E:470",
      "E:471",
      "E:472",
      "E:473",
      "E:474",
      "E:475",
      "E:476",
      "E:477",
      "E:478",
      "E:479",
      "E:480",
      "E:481",
      "E:482",
      "E:483",
      "E:484",
      "E:485",
      "E:486",
      "E:487",
      "E:488",
      "E:489",
      "E:490",
      "E:491",
      "E:492",
      "E:493",
      "E:494",
      "E:495",
      "E:496",
      "E:497",
      "E:498",
      "E:499",
      "E:500",
      "E:501",
      "E:502"
    ],
    "E:470": [
      "E:320",
      "E:321",
      "E:322",
      "E:323",
      "E:324",
      "E:325",
      "E:326",
      "E:327",
      "E:328",
      "E:329",
      "E:330",
      "E:331",
      "E:332",
      "E:333",
      "E:334",
      "E:335",
      "E:336",
      "E:337",
      "E:338",
      "E:339",
      "E:340",
      "E:341",
      "E:342",
      "E:343",
      "E:344",
      "E:345",
      "E:346",
      "E:347",
      "E:348",
      "E:349",
      "E:350",
      "E:351",
      "E:352",
      "E:353",
      "E:354",
      "E:355",
      "E:356",
      "E:357",
      "E:358",
      "E:359",
      "E:360",
      "E:361",
      "E:362",
      "E:363",
      "E:364",
      "E:365",
      "E:366",
      "E:367",
      "E:368",
      "E:369",
      "E:370",
      "E:371",
      "E:372",
      "E:373",
      "E:374",
      "E:375",
      "E:376",
      "E:377",
      "E:378",
      "E:379",
      "E:380",
      "E:381",
      "E:382",
      "E:383",
      "E:384",
      "E:385",
      "E:386",
      "E:387",
      "E:388",
      "E:389",
      "E:390",
      "E:391",
      "E:392",
      "E:393",
      "E:394",
      "E:395",
      "E:396",
      "E:397",
      "E:398",
      "E:399",
      "E:400",
      "E:401",
      "E:402",
      "E:403",
      "E:404",
      "E:405",
      "E:406",
      "E:407",
      "E:408",
      "E:409",
      "E:410",
      "E:411",
      "E:412",
      "E:413",
      "E:414",
      "E:415",
      "E:416",
      "E:417",
      "E:418",
      "E:419",
      "E:420",
      "E:421",
      "E:422",
      "E:423",
      "E:424",
      "E:425",
      "E:426",
      "E:427",
      "E:428",
      "E:429",
      "E:430",
      "E:431",
      "E:432",
      "E:433",
      "E:434",
      "E:435",
      "E:436",
      "E:437",
      "E:438",
      "E:439",
      "E:440",
      "E:441",
      "E:442",
      "E:443",
      "E:444",
      "E:445",
      "E:446",
      "E:447",
      "E:448",
      "E:449",
      "E:450",
      "E:451",
      "E:452",
      "E:453",
      "E:454",
      "E:455",
      "E:456",
      "E:457",
      "E:458",
      "E:459",
      "E:460",
      "E:461",
      "E:462",
      "E:463",
      "E:464",
      "E:465",
      "E:466",
      "E:467",
      "E:468",
      "E:469",
      "E:471",
      "E:472",
      "E:473",
      "E:474",
      "E:475",
      "E:476",
      "E:477",
      "E:478",
      "E:479",
      "E:480",
      "E:481",
      "E:482",
      "E:483",
      "E:484",
      "E:485",
      "E:486",
      "E:487",
      "E:488",
      "E:489",
      "E:490",
      "E:491",
      "E:492",
      "E:493",
      "E:494",
      "E:495",
      "E:496",
      "E:497",
      "E:498",
      "E:499",
      "E:500",
      "E:501",
      "E:502"
    ],
    "E:471": [
      "E:320",
      "E:321",
      "E:322",
      "E:323",
      "E:324",
      "E:325",
      "E:326",
      "E:327",
      "E:328",
      "E:329",
      "E:330",
      "E:331",
      "E:332",
      "E:333",
      "E:334",
      "E:335",
      "E:336",
      "E:337",
      "E:338",
      "E:339",
      "E:340",
      "E:341",
      "E:342",
      "E:343",
      "E:344",
      "E:345",
      "E:346",
      "E:347",
      "E:348",
      "E:349",
      "E:350",
      "E:351",
      "E:352",
      "E:353",
      "E:354",
      "E:355",
      "E:356",
      "E:357",
      "E:358",
      "E:359",
      "E:360",
      "E:361",
      "E:362",
      "E:363",
      "E:364",
      "E:365",
      "E:366",
      "E:367",
      "E:368",
      "E:369",
      "E:370",
      "E:371",
      "E:372",
      "E:373",
      "E:374",
      "E:375",
      "E:376",
      "E:377",
      "E:378",
      "E:379",
      "E:380",
      "E:381",
      "E:382",
      "E:383",
      "E:384",
      "E:385",
      "E:386",
      "E:387",
      "E:388",
      "E:389",
      "E:390",
      "E:391",
      "E:392",
      "E:393",
      "E:394",
      "E:395",
      "E:396",
      "E:397",
      "E:398",
      "E:399",
      "E:400",
      "E:401",
      "E:402",
      "E:403",
      "E:404",
      "E:405",
      "E:406",
      "E:407",
      "E:408",
      "E:409",
      "E:410",
      "E:411",
      "E:412",
      "E:413",
      "E:414",
      "E:415",
      "E:416",
      "E:417",
      "E:418",
      "E:419",
      "E:420",
      "E:421",
      "E:422",
      "E:423",
      "E:424",
      "E:425",
      "E:426",
      "E:427",
      "E:428",
      "E:429",
      "E:430",
      "E:431",
      "E:432",
      "E:433",
      "E:434",
      "E:435",
      "E:436",
      "E:437",
      "E:438",
      "E:439",
      "E:440",
      "E:441",
      "E:442",
      "E:443",
      "E:444",
      "E:445",
      "E:446",
      "E:447",
      "E:448",
      "E:449",
      "E:450",
      "E:451",
      "E:452",
      "E:453",
      "E:454",
      "E:455",
      "E:456",
      "E:457",
      "E:458",
      "E:459",
      "E:460",
      "E:461",
      "E:462",
      "E:463",
      "E:464",
      "E:465",
      "E:466",
      "E:467",
      "E:468",
      "E:469",
      "E:470",
      "E:472",
      "E:473",
      "E:474",
      "E:475",
      "E:476",
      "E:477",
      "E:478",
      "E:479",
      "E:480",
      "E:481",
      "E:482",
      "E:483",
      "E:484",
      "E:485",
      "E:486",
      "E:487",
      "E:488",
      "E:489",
      "E:490",
      "E:491",
      "E:492",
      "E:493",
      "E:494",
      "E:495",
      "E:496",
      "E:497",
      "E:498",
      "E:499",
      "E:500",
      "E:501",
      "E:502"
    ],
    "E:472": [
      "E:320",
      "E:321",
      "E:322",
      "E:323",
      "E:324",
      "E:325",
      "E:326",
      "E:327",
      "E:328",
      "E:329",
      "E:330",
      "E:331",
      "E:332",
      "E:333",
      "E:334",
      "E:335",
      "E:336",
      "E:337",
      "E:338",
      "E:339",
      "E:340",
      "E:341",
      "E:342",
      "E:343",
      "E:344",
      "E:345",
      "E:346",
      "E:347",
      "E:348",
      "E:349",
      "E:350",
      "E:351",
      "E:352",
      "E:353",
      "E:354",
      "E:355",
      "E:356",
      "E:357",
      "E:358",
      "E:359",
      "E:360",
      "E:361",
      "E:362",
      "E:363",
      "E:364",
      "E:365",
      "E:366",
      "E:367",
      "E:368",
      "E:369",
      "E:370",
      "E:371",
      "E:372",
      "E:373",
      "E:374",
      "E:375",
      "E:376",
      "E:377",
      "E:378",
      "E:379",
      "E:380",
      "E:381",
      "E:382",
      "E:383",
      "E:384",
      "E:385",
      "E:386",
      "E:387",
      "E:388",
      "E:389",
      "E:390",
      "E:391",
      "E:392",
      "E:393",
      "E:394",
      "E:395",
      "E:396",
      "E:397",
      "E:398",
      "E:399",
      "E:400",
      "E:401",
      "E:402",
      "E:403",
      "E:404",
      "E:405",
      "E:406",
      "E:407",
      "E:408",
      "E:409",
      "E:410",
      "E:411",
      "E:412",
      "E:413",
      "E:414",
      "E:415",
      "E:416",
      "E:417",
      "E:418",
      "E:419",
      "E:420",
      "E:421",
      "E:422",
      "E:423",
      "E:424",
      "E:425",
      "E:426",
      "E:427",
      "E:428",
      "E:429",
      "E:430",
      "E:431",
      "E:432",
      "E:433",
      "E:434",
      "E:435",
      "E:436",
      "E:437",
      "E:438",
      "E:439",
      "E:440",
      "E:441",
      "E:442",
      "E:443",
      "E:444",
      "E:445",
      "E:446",
      "E:447",
      "E:448",
      "E:449",
      "E:450",
      "E:451",
      "E:452",
      "E:453",
      "E:454",
      "E:455",
      "E:456",
      "E:457",
      "E:458",
      "E:459",
      "E:460",
      "E:461",
      "E:462",
      "E:463",
      "E:464",
      "E:465",
      "E:466",
      "E:467",
      "E:468",
      "E:469",
      "E:470",
      "E:471",
      "E:473",
      "E:474",
      "E:475",
      "E:476",
      "E:477",
      "E:478",
      "E:479",
      "E:480",
      "E:481",
      "E:482",
      "E:483",
      "E:484",
      "E:485",
      "E:486",
      "E:487",
      "E:488",
      "E:489",
      "E:490",
      "E:491",
      "E:492",
      "E:493",
      "E:494",
      "E:495",
      "E:496",
      "E:497",
      "E:498",
      "E:499",
      "E:500",
      "E:501",
      "E:502"
    ],
    "E:473": [
      "E:320",
      "E:321",
      "E:322",
      "E:323",
      "E:324",
      "E:325",
      "E:326",
      "E:327",
      "E:328",
      "E:329",
      "E:330",
      "E:331",
      "E:332",
      "E:333",
      "E:334",
      "E:335",
      "E:336",
      "E:337",
      "E:338",
      "E:339",
      "E:340",
      "E:341",
      "E:342",
      "E:343",
      "E:344",
      "E:345",
      "E:346",
      "E:347",
      "E:348",
      "E:349",
      "E:350",
      "E:351",
      "E:352",
      "E:353",
      "E:354",
      "E:355",
      "E:356",
      "E:357",
      "E:358",
      "E:359",
      "E:360",
      "E:361",
      "E:362",
      "E:363",
      "E:364",
      "E:365",
      "E:366",
      "E:367",
      "E:368",
      "E:369",
      "E:370",
      "E:371",
      "E:372",
      "E:373",
      "E:374",
      "E:375",
      "E:376",
      "E:377",
      "E:378",
      "E:379",
      "E:380",
      "E:381",
      "E:382",
      "E:383",
      "E:384",
      "E:385",
      "E:386",
      "E:387",
      "E:388",
      "E:389",
      "E:390",
      "E:391",
      "E:392",
      "E:393",
      "E:394",
      "E:395",
      "E:396",
      "E:397",
      "E:398",
      "E:399",
      "E:400",
      "E:401",
      "E:402",
      "E:403",
      "E:404",
      "E:405",
      "E:406",
      "E:407",
      "E:408",
      "E:409",
      "E:410",
      "E:411",
      "E:412",
      "E:413",
      "E:414",
      "E:415",
      "E:416",
      "E:417",
      "E:418",
      "E:419",
      "E:420",
      "E:421",
      "E:422",
      "E:423",
      "E:424",
      "E:425",
      "E:426",
      "E:427",
      "E:428",
      "E:429",
      "E:430",
      "E:431",
      "E:432",
      "E:433",
      "E:434",
      "E:435",
      "E:436",
      "E:437",
      "E:438",
      "E:439",
      "E:440",
      "E:441",
      "E:442",
      "E:443",
      "E:444",
      "E:445",
      "E:446",
      "E:447",
      "E:448",
      "E:449",
      "E:450",
      "E:451",
      "E:452",
      "E:453",
      "E:454",
      "E:455",
      "E:456",
      "E:457",
      "E:458",
      "E:459",
      "E:460",
      "E:461",
      "E:462",
      "E:463",
      "E:464",
      "E:465",
      "E:466",
      "E:467",
      "E:468",
      "E:469",
      "E:470",
      "E:471",
      "E:472",
      "E:474",
      "E:475",
      "E:476",
      "E:477",
      "E:478",
      "E:479",
      "E:480",
      "E:481",
      "E:482",
      "E:483",
      "E:484",
      "E:485",
      "E:486",
      "E:487",
      "E:488",
      "E:489",
      "E:490",
      "E:491",
      "E:492",
      "E:493",
      "E:494",
      "E:495",
      "E:496",
      "E:497",
      "E:498",
      "E:499",
      "E:500",
      "E:501",
      "E:502"
    ],
    "E:474": [
      "E:320",
      "E:321",
      "E:322",
      "E:323",
      "E:324",
      "E:325",
      "E:326",
      "E:327",
      "E:328",
      "E:329",
      "E:330",
      "E:331",
      "E:332",
      "E:333",
      "E:334",
      "E:335",
      "E:336",
      "E:337",
      "E:338",
      "E:339",
      "E:340",
      "E:341",
      "E:342",
      "E:343",
      "E:344",
      "E:345",
      "E:346",
      "E:347",
      "E:348",
      "E:349",
      "E:350",
      "E:351",
      "E:352",
      "E:353",
      "E:354",
      "E:355",
      "E:356",
      "E:357",
      "E:358",
      "E:359",
      "E:360",
      "E:361",
      "E:362",
      "E:363",
      "E:364",
      "E:365",
      "E:366",
      "E:367",
      "E:368",
      "E:369",
      "E:370",
      "E:371",
      "E:372",
      "E:373",
      "E:374",
      "E:375",
      "E:376",
      "E:377",
      "E:378",
      "E:379",
      "E:380",
      "E:381",
      "E:382",
      "E:383",
      "E:384",
      "E:385",
      "E:386",
      "E:387",
      "E:388",
      "E:389",
      "E:390",
      "E:391",
      "E:392",
      "E:393",
      "E:394",
      "E:395",
      "E:396",
      "E:397",
      "E:398",
      "E:399",
      "E:400",
      "E:401",
      "E:402",
      "E:403",
      "E:404",
      "E:405",
      "E:406",
      "E:407",
      "E:408",
      "E:409",
      "E:410",
      "E:411",
      "E:412",
      "E:413",
      "E:414",
      "E:415",
      "E:416",
      "E:417",
      "E:418",
      "E:419",
      "E:420",
      "E:421",
      "E:422",
      "E:423",
      "E:424",
      "E:425",
      "E:426",
      "E:427",
      "E:428",
      "E:429",
      "E:430",
      "E:431",
      "E:432",
      "E:433",
      "E:434",
      "E:435",
      "E:436",
      "E:437",
      "E:438",
      "E:439",
      "E:440",
      "E:441",
      "E:442",
      "E:443",
      "E:444",
      "E:445",
      "E:446",
      "E:447",
      "E:448",
      "E:449",
      "E:450",
      "E:451",
      "E:452",
      "E:453",
      "E:454",
      "E:455",
      "E:456",
      "E:457",
      "E:458",
      "E:459",
      "E:460",
      "E:461",
      "E:462",
      "E:463",
      "E:464",
      "E:465",
      "E:466",
      "E:467",
      "E:468",
      "E:469",
      "E:470",
      "E:471",
      "E:472",
      "E:473",
      "E:475",
      "E:476",
      "E:477",
      "E:478",
      "E:479",
      "E:480",
      "E:481",
      "E:482",
      "E:483",
      "E:484",
      "E:485",
      "E:486",
      "E:487",
      "E:488",
      "E:489",
      "E:490",
      "E:491",
      "E:492",
      "E:493",
      "E:494",
      "E:495",
      "E:496",
      "E:497",
      "E:498",
      "E:499",
      "E:500",
      "E:501",
      "E:502"
    ],
    "E:475": [
      "E:320",
      "E:321",
      "E:322",
      "E:323",
      "E:324",
      "E:325",
      "E:326",
      "E:327",
      "E:328",
      "E:329",
      "E:330",
      "E:331",
      "E:332",
      "E:333",
      "E:334",
      "E:335",
      "E:336",
      "E:337",
      "E:338",
      "E:339",
      "E:340",
      "E:341",
      "E:342",
      "E:343",
      "E:344",
      "E:345",
      "E:346",
      "E:347",
      "E:348",
      "E:349",
      "E:350",
      "E:351",
      "E:352",
      "E:353",
      "E:354",
      "E:355",
      "E:356",
      "E:357",
      "E:358",
      "E:359",
      "E:360",
      "E:361",
      "E:362",
      "E:363",
      "E:364",
      "E:365",
      "E:366",
      "E:367",
      "E:368",
      "E:369",
      "E:370",
      "E:371",
      "E:372",
      "E:373",
      "E:374",
      "E:375",
      "E:376",
      "E:377",
      "E:378",
      "E:379",
      "E:380",
      "E:381",
      "E:382",
      "E:383",
      "E:384",
      "E:385",
      "E:386",
      "E:387",
      "E:388",
      "E:389",
      "E:390",
      "E:391",
      "E:392",
      "E:393",
      "E:394",
      "E:395",
      "E:396",
      "E:397",
      "E:398",
      "E:399",
      "E:400",
      "E:401",
      "E:402",
      "E:403",
      "E:404",
      "E:405",
      "E:406",
      "E:407",
      "E:408",
      "E:409",
      "E:410",
      "E:411",
      "E:412",
      "E:413",
      "E:414",
      "E:415",
      "E:416",
      "E:417",
      "E:418",
      "E:419",
      "E:420",
      "E:421",
      "E:422",
      "E:423",
      "E:424",
      "E:425",
      "E:426",
      "E:427",
      "E:428",
      "E:429",
      "E:430",
      "E:431",
      "E:432",
      "E:433",
      "E:434",
      "E:435",
      "E:436",
      "E:437",
      "E:438",
      "E:439",
      "E:440",
      "E:441",
      "E:442",
      "E:443",
      "E:444",
      "E:445",
      "E:446",
      "E:447",
      "E:448",
      "E:449",
      "E:450",
      "E:451",
      "E:452",
      "E:453",
      "E:454",
      "E:455",
      "E:456",
      "E:457",
      "E:458",
      "E:459",
      "E:460",
      "E:461",
      "E:462",
      "E:463",
      "E:464",
      "E:465",
      "E:466",
      "E:467",
      "E:468",
      "E:469",
      "E:470",
      "E:471",
      "E:472",
      "E:473",
      "E:474",
      "E:476",
      "E:477",
      "E:478",
      "E:479",
      "E:480",
      "E:481",
      "E:482",
      "E:483",
      "E:484",
      "E:485",
      "E:486",
      "E:487",
      "E:488",
      "E:489",
      "E:490",
      "E:491",
      "E:492",
      "E:493",
      "E:494",
      "E:495",
      "E:496",
      "E:497",
      "E:498",
      "E:499",
      "E:500",
      "E:501",
      "E:502"
    ],
    "E:476": [
      "E:320",
      "E:321",
      "E:322",
      "E:323",
      "E:324",
      "E:325",
      "E:326",
      "E:327",
      "E:328",
      "E:329",
      "E:330",
      "E:331",
      "E:332",
      "E:333",
      "E:334",
      "E:335",
      "E:336",
      "E:337",
      "E:338",
      "E:339",
      "E:340",
      "E:341",
      "E:342",
      "E:343",
      "E:344",
      "E:345",
      "E:346",
      "E:347",
      "E:348",
      "E:349",
      "E:350",
      "E:351",
      "E:352",
      "E:353",
      "E:354",
      "E:355",
      "E:356",
      "E:357",
      "E:358",
      "E:359",
      "E:360",
      "E:361",
      "E:362",
      "E:363",
      "E:364",
      "E:365",
      "E:366",
      "E:367",
      "E:368",
      "E:369",
      "E:370",
      "E:371",
      "E:372",
      "E:373",
      "E:374",
      "E:375",
      "E:376",
      "E:377",
      "E:378",
      "E:379",
      "E:380",
      "E:381",
      "E:382",
      "E:383",
      "E:384",
      "E:385",
      "E:386",
      "E:387",
      "E:388",
      "E:389",
      "E:390",
      "E:391",
      "E:392",
      "E:393",
      "E:394",
      "E:395",
      "E:396",
      "E:397",
      "E:398",
      "E:399",
      "E:400",
      "E:401",
      "E:402",
      "E:403",
      "E:404",
      "E:405",
      "E:406",
      "E:407",
      "E:408",
      "E:409",
      "E:410",
      "E:411",
      "E:412",
      "E:413",
      "E:414",
      "E:415",
      "E:416",
      "E:417",
      "E:418",
      "E:419",
      "E:420",
      "E:421",
      "E:422",
      "E:423",
      "E:424",
      "E:425",
      "E:426",
      "E:427",
      "E:428",
      "E:429",
      "E:430",
      "E:431",
      "E:432",
      "E:433",
      "E:434",
      "E:435",
      "E:436",
      "E:437",
      "E:438",
      "E:439",
      "E:440",
      "E:441",
      "E:442",
      "E:443",
      "E:444",
      "E:445",
      "E:446",
      "E:447",
      "E:448",
      "E:449",
      "E:450",
      "E:451",
      "E:452",
      "E:453",
      "E:454",
      "E:455",
      "E:456",
      "E:457",
      "E:458",
      "E:459",
      "E:460",
      "E:461",
      "E:462",
      "E:463",
      "E:464",
      "E:465",
      "E:466",
      "E:467",
      "E:468",
      "E:469",
      "E:470",
      "E:471",
      "E:472",
      "E:473",
      "E:474",
      "E:475",
      "E:477",
      "E:478",
      "E:479",
      "E:480",
      "E:481",
      "E:482",
      "E:483",
      "E:484",
      "E:485",
      "E:486",
      "E:487",
      "E:488",
      "E:489",
      "E:490",
      "E:491",
      "E:492",
      "E:493",
      "E:494",
      "E:495",
      "E:496",
      "E:497",
      "E:498",
      "E:499",
      "E:500",
      "E:501",
      "E:502"
    ],
    "E:477": [
      "E:320",
      "E:321",
      "E:322",
      "E:323",
      "E:324",
      "E:325",
      "E:326",
      "E:327",
      "E:328",
      "E:329",
      "E:330",
      "E:331",
      "E:332",
      "E:333",
      "E:334",
      "E:335",
      "E:336",
      "E:337",
      "E:338",
      "E:339",
      "E:340",
      "E:341",
      "E:342",
      "E:343",
      "E:344",
      "E:345",
      "E:346",
      "E:347",
      "E:348",
      "E:349",
      "E:350",
      "E:351",
      "E:352",
      "E:353",
      "E:354",
      "E:355",
      "E:356",
      "E:357",
      "E:358",
      "E:359",
      "E:360",
      "E:361",
      "E:362",
      "E:363",
      "E:364",
      "E:365",
      "E:366",
      "E:367",
      "E:368",
      "E:369",
      "E:370",
      "E:371",
      "E:372",
      "E:373",
      "E:374",
      "E:375",
      "E:376",
      "E:377",
      "E:378",
      "E:379",
      "E:380",
      "E:381",
      "E:382",
      "E:383",
      "E:384",
      "E:385",
      "E:386",
      "E:387",
      "E:388",
      "E:389",
      "E:390",
      "E:391",
      "E:392",
      "E:393",
      "E:394",
      "E:395",
      "E:396",
      "E:397",
      "E:398",
      "E:399",
      "E:400",
      "E:401",
      "E:402",
      "E:403",
      "E:404",
      "E:405",
      "E:406",
      "E:407",
      "E:408",
      "E:409",
      "E:410",
      "E:411",
      "E:412",
      "E:413",
      "E:414",
      "E:415",
      "E:416",
      "E:417",
      "E:418",
      "E:419",
      "E:420",
      "E:421",
      "E:422",
      "E:423",
      "E:424",
      "E:425",
      "E:426",
      "E:427",
      "E:428",
      "E:429",
      "E:430",
      "E:431",
      "E:432",
      "E:433",
      "E:434",
      "E:435",
      "E:436",
      "E:437",
      "E:438",
      "E:439",
      "E:440",
      "E:441",
      "E:442",
      "E:443",
      "E:444",
      "E:445",
      "E:446",
      "E:447",
      "E:448",
      "E:449",
      "E:450",
      "E:451",
      "E:452",
      "E:453",
      "E:454",
      "E:455",
      "E:456",
      "E:457",
      "E:458",
      "E:459",
      "E:460",
      "E:461",
      "E:462",
      "E:463",
      "E:464",
      "E:465",
      "E:466",
      "E:467",
      "E:468",
      "E:469",
      "E:470",
      "E:471",
      "E:472",
      "E:473",
      "E:474",
      "E:475",
      "E:476",
      "E:478",
      "E:479",
      "E:480",
      "E:481",
      "E:482",
      "E:483",
      "E:484",
      "E:485",
      "E:486",
      "E:487",
      "E:488",
      "E:489",
      "E:490",
      "E:491",
      "E:492",
      "E:493",
      "E:494",
      "E:495",
      "E:496",
      "E:497",
      "E:498",
      "E:499",
      "E:500",
      "E:501",
      "E:502"
    ],
    "E:478": [
      "E:320",
      "E:321",
      "E:322",
      "E:323",
      "E:324",
      "E:325",
      "E:326",
      "E:327",
      "E:328",
      "E:329",
      "E:330",
      "E:331",
      "E:332",
      "E:333",
      "E:334",
      "E:335",
      "E:336",
      "E:337",
      "E:338",
      "E:339",
      "E:340",
      "E:341",
      "E:342",
      "E:343",
      "E:344",
      "E:345",
      "E:346",
      "E:347",
      "E:348",
      "E:349",
      "E:350",
      "E:351",
      "E:352",
      "E:353",
      "E:354",
      "E:355",
      "E:356",
      "E:357",
      "E:358",
      "E:359",
      "E:360",
      "E:361",
      "E:362",
      "E:363",
      "E:364",
      "E:365",
      "E:366",
      "E:367",
      "E:368",
      "E:369",
      "E:370",
      "E:371",
      "E:372",
      "E:373",
      "E:374",
      "E:375",
      "E:376",
      "E:377",
      "E:378",
      "E:379",
      "E:380",
      "E:381",
      "E:382",
      "E:383",
      "E:384",
      "E:385",
      "E:386",
      "E:387",
      "E:388",
      "E:389",
      "E:390",
      "E:391",
      "E:392",
      "E:393",
      "E:394",
      "E:395",
      "E:396",
      "E:397",
      "E:398",
      "E:399",
      "E:400",
      "E:401",
      "E:402",
      "E:403",
      "E:404",
      "E:405",
      "E:406",
      "E:407",
      "E:408",
      "E:409",
      "E:410",
      "E:411",
      "E:412",
      "E:413",
      "E:414",
      "E:415",
      "E:416",
      "E:417",
      "E:418",
      "E:419",
      "E:420",
      "E:421",
      "E:422",
      "E:423",
      "E:424",
      "E:425",
      "E:426",
      "E:427",
      "E:428",
      "E:429",
      "E:430",
      "E:431",
      "E:432",
      "E:433",
      "E:434",
      "E:435",
      "E:436",
      "E:437",
      "E:438",
      "E:439",
      "E:440",
      "E:441",
      "E:442",
      "E:443",
      "E:444",
      "E:445",
      "E:446",
      "E:447",
      "E:448",
      "E:449",
      "E:450",
      "E:451",
      "E:452",
      "E:453",
      "E:454",
      "E:455",
      "E:456",
      "E:457",
      "E:458",
      "E:459",
      "E:460",
      "E:461",
      "E:462",
      "E:463",
      "E:464",
      "E:465",
      "E:466",
      "E:467",
      "E:468",
      "E:469",
      "E:470",
      "E:471",
      "E:472",
      "E:473",
      "E:474",
      "E:475",
      "E:476",
      "E:477",
      "E:479",
      "E:480",
      "E:481",
      "E:482",
      "E:483",
      "E:484",
      "E:485",
      "E:486",
      "E:487",
      "E:488",
      "E:489",
      "E:490",
      "E:491",
      "E:492",
      "E:493",
      "E:494",
      "E:495",
      "E:496",
      "E:497",
      "E:498",
      "E:499",
      "E:500",
      "E:501",
      "E:502"
    ],
    "E:479": [
      "E:320",
      "E:321",
      "E:322",
      "E:323",
      "E:324",
      "E:325",
      "E:326",
      "E:327",
      "E:328",
      "E:329",
      "E:330",
      "E:331",
      "E:332",
      "E:333",
      "E:334",
      "E:335",
      "E:336",
      "E:337",
      "E:338",
      "E:339",
      "E:340",
      "E:341",
      "E:342",
      "E:343",
      "E:344",
      "E:345",
      "E:346",
      "E:347",
      "E:348",
      "E:349",
      "E:350",
      "E:351",
      "E:352",
      "E:353",
      "E:354",
      "E:355",
      "E:356",
      "E:357",
      "E:358",
      "E:359",
      "E:360",
      "E:361",
      "E:362",
      "E:363",
      "E:364",
      "E:365",
      "E:366",
      "E:367",
      "E:368",
      "E:369",
      "E:370",
      "E:371",
      "E:372",
      "E:373",
      "E:374",
      "E:375",
      "E:376",
      "E:377",
      "E:378",
      "E:379",
      "E:380",
      "E:381",
      "E:382",
      "E:383",
      "E:384",
      "E:385",
      "E:386",
      "E:387",
      "E:388",
      "E:389",
      "E:390",
      "E:391",
      "E:392",
      "E:393",
      "E:394",
      "E:395",
      "E:396",
      "E:397",
      "E:398",
      "E:399",
      "E:400",
      "E:401",
      "E:402",
      "E:403",
      "E:404",
      "E:405",
      "E:406",
      "E:407",
      "E:408",
      "E:409",
      "E:410",
      "E:411",
      "E:412",
      "E:413",
      "E:414",
      "E:415",
      "E:416",
      "E:417",
      "E:418",
      "E:419",
      "E:420",
      "E:421",
      "E:422",
      "E:423",
      "E:424",
      "E:425",
      "E:426",
      "E:427",
      "E:428",
      "E:429",
      "E:430",
      "E:431",
      "E:432",
      "E:433",
      "E:434",
      "E:435",
      "E:436",
      "E:437",
      "E:438",
      "E:439",
      "E:440",
      "E:441",
      "E:442",
      "E:443",
      "E:444",
      "E:445",
      "E:446",
      "E:447",
      "E:448",
      "E:449",
      "E:450",
      "E:451",
      "E:452",
      "E:453",
      "E:454",
      "E:455",
      "E:456",
      "E:457",
      "E:458",
      "E:459",
      "E:460",
      "E:461",
      "E:462",
      "E:463",
      "E:464",
      "E:465",
      "E:466",
      "E:467",
      "E:468",
      "E:469",
      "E:470",
      "E:471",
      "E:472",
      "E:473",
      "E:474",
      "E:475",
      "E:476",
      "E:477",
      "E:478",
      "E:480",
      "E:481",
      "E:482",
      "E:483",
      "E:484",
      "E:485",
      "E:486",
      "E:487",
      "E:488",
      "E:489",
      "E:490",
      "E:491",
      "E:492",
      "E:493",
      "E:494",
      "E:495",
      "E:496",
      "E:497",
      "E:498",
      "E:499",
      "E:500",
      "E:501",
      "E:502"
    ],
    "E:480": [
      "E:320",
      "E:321",
      "E:322",
      "E:323",
      "E:324",
      "E:325",
      "E:326",
      "E:327",
      "E:328",
      "E:329",
      "E:330",
      "E:331",
      "E:332",
      "E:333",
      "E:334",
      "E:335",
      "E:336",
      "E:337",
      "E:338",
      "E:339",
      "E:340",
      "E:341",
      "E:342",
      "E:343",
      "E:344",
      "E:345",
      "E:346",
      "E:347",
      "E:348",
      "E:349",
      "E:350",
      "E:351",
      "E:352",
      "E:353",
      "E:354",
      "E:355",
      "E:356",
      "E:357",
      "E:358",
      "E:359",
      "E:360",
      "E:361",
      "E:362",
      "E:363",
      "E:364",
      "E:365",
      "E:366",
      "E:367",
      "E:368",
      "E:369",
      "E:370",
      "E:371",
      "E:372",
      "E:373",
      "E:374",
      "E:375",
      "E:376",
      "E:377",
      "E:378",
      "E:379",
      "E:380",
      "E:381",
      "E:382",
      "E:383",
      "E:384",
      "E:385",
      "E:386",
      "E:387",
      "E:388",
      "E:389",
      "E:390",
      "E:391",
      "E:392",
      "E:393",
      "E:394",
      "E:395",
      "E:396",
      "E:397",
      "E:398",
      "E:399",
      "E:400",
      "E:401",
      "E:402",
      "E:403",
      "E:404",
      "E:405",
      "E:406",
      "E:407",
      "E:408",
      "E:409",
      "E:410",
      "E:411",
      "E:412",
      "E:413",
      "E:414",
      "E:415",
      "E:416",
      "E:417",
      "E:418",
      "E:419",
      "E:420",
      "E:421",
      "E:422",
      "E:423",
      "E:424",
      "E:425",
      "E:426",
      "E:427",
      "E:428",
      "E:429",
      "E:430",
      "E:431",
      "E:432",
      "E:433",
      "E:434",
      "E:435",
      "E:436",
      "E:437",
      "E:438",
      "E:439",
      "E:440",
      "E:441",
      "E:442",
      "E:443",
      "E:444",
      "E:445",
      "E:446",
      "E:447",
      "E:448",
      "E:449",
      "E:450",
      "E:451",
      "E:452",
      "E:453",
      "E:454",
      "E:455",
      "E:456",
      "E:457",
      "E:458",
      "E:459",
      "E:460",
      "E:461",
      "E:462",
      "E:463",
      "E:464",
      "E:465",
      "E:466",
      "E:467",
      "E:468",
      "E:469",
      "E:470",
      "E:471",
      "E:472",
      "E:473",
      "E:474",
      "E:475",
      "E:476",
      "E:477",
      "E:478",
      "E:479",
      "E:481",
      "E:482",
      "E:483",
      "E:484",
      "E:485",
      "E:486",
      "E:487",
      "E:488",
      "E:489",
      "E:490",
      "E:491",
      "E:492",
      "E:493",
      "E:494",
      "E:495",
      "E:496",
      "E:497",
      "E:498",
      "E:499",
      "E:500",
      "E:501",
      "E:502"
    ],
    "E:481": [
      "E:320",
      "E:321",
      "E:322",
      "E:323",
      "E:324",
      "E:325",
      "E:326",
      "E:327",
      "E:328",
      "E:329",
      "E:330",
      "E:331",
      "E:332",
      "E:333",
      "E:334",
      "E:335",
      "E:336",
      "E:337",
      "E:338",
      "E:339",
      "E:340",
      "E:341",
      "E:342",
      "E:343",
      "E:344",
      "E:345",
      "E:346",
      "E:347",
      "E:348",
      "E:349",
      "E:350",
      "E:351",
      "E:352",
      "E:353",
      "E:354",
      "E:355",
      "E:356",
      "E:357",
      "E:358",
      "E:359",
      "E:360",
      "E:361",
      "E:362",
      "E:363",
      "E:364",
      "E:365",
      "E:366",
      "E:367",
      "E:368",
      "E:369",
      "E:370",
      "E:371",
      "E:372",
      "E:373",
      "E:374",
      "E:375",
      "E:376",
      "E:377",
      "E:378",
      "E:379",
      "E:380",
      "E:381",
      "E:382",
      "E:383",
      "E:384",
      "E:385",
      "E:386",
      "E:387",
      "E:388",
      "E:389",
      "E:390",
      "E:391",
      "E:392",
      "E:393",
      "E:394",
      "E:395",
      "E:396",
      "E:397",
      "E:398",
      "E:399",
      "E:400",
      "E:401",
      "E:402",
      "E:403",
      "E:404",
      "E:405",
      "E:406",
      "E:407",
      "E:408",
      "E:409",
      "E:410",
      "E:411",
      "E:412",
      "E:413",
      "E:414",
      "E:415",
      "E:416",
      "E:417",
      "E:418",
      "E:419",
      "E:420",
      "E:421",
      "E:422",
      "E:423",
      "E:424",
      "E:425",
      "E:426",
      "E:427",
      "E:428",
      "E:429",
      "E:430",
      "E:431",
      "E:432",
      "E:433",
      "E:434",
      "E:435",
      "E:436",
      "E:437",
      "E:438",
      "E:439",
      "E:440",
      "E:441",
      "E:442",
      "E:443",
      "E:444",
      "E:445",
      "E:446",
      "E:447",
      "E:448",
      "E:449",
      "E:450",
      "E:451",
      "E:452",
      "E:453",
      "E:454",
      "E:455",
      "E:456",
      "E:457",
      "E:458",
      "E:459",
      "E:460",
      "E:461",
      "E:462",
      "E:463",
      "E:464",
      "E:465",
      "E:466",
      "E:467",
      "E:468",
      "E:469",
      "E:470",
      "E:471",
      "E:472",
      "E:473",
      "E:474",
      "E:475",
      "E:476",
      "E:477",
      "E:478",
      "E:479",
      "E:480",
      "E:482",
      "E:483",
      "E:484",
      "E:485",
      "E:486",
      "E:487",
      "E:488",
      "E:489",
      "E:490",
      "E:491",
      "E:492",
      "E:493",
      "E:494",
      "E:495",
      "E:496",
      "E:497",
      "E:498",
      "E:499",
      "E:500",
      "E:501",
      "E:502"
    ],
    "E:482": [
      "E:320",
      "E:321",
      "E:322",
      "E:323",
      "E:324",
      "E:325",
      "E:326",
      "E:327",
      "E:328",
      "E:329",
      "E:330",
      "E:331",
      "E:332",
      "E:333",
      "E:334",
      "E:335",
      "E:336",
      "E:337",
      "E:338",
      "E:339",
      "E:340",
      "E:341",
      "E:342",
      "E:343",
      "E:344",
      "E:345",
      "E:346",
      "E:347",
      "E:348",
      "E:349",
      "E:350",
      "E:351",
      "E:352",
      "E:353",
      "E:354",
      "E:355",
      "E:356",
      "E:357",
      "E:358",
      "E:359",
      "E:360",
      "E:361",
      "E:362",
      "E:363",
      "E:364",
      "E:365",
      "E:366",
      "E:367",
      "E:368",
      "E:369",
      "E:370",
      "E:371",
      "E:372",
      "E:373",
      "E:374",
      "E:375",
      "E:376",
      "E:377",
      "E:378",
      "E:379",
      "E:380",
      "E:381",
      "E:382",
      "E:383",
      "E:384",
      "E:385",
      "E:386",
      "E:387",
      "E:388",
      "E:389",
      "E:390",
      "E:391",
      "E:392",
      "E:393",
      "E:394",
      "E:395",
      "E:396",
      "E:397",
      "E:398",
      "E:399",
      "E:400",
      "E:401",
      "E:402",
      "E:403",
      "E:404",
      "E:405",
      "E:406",
      "E:407",
      "E:408",
      "E:409",
      "E:410",
      "E:411",
      "E:412",
      "E:413",
      "E:414",
      "E:415",
      "E:416",
      "E:417",
      "E:418",
      "E:419",
      "E:420",
      "E:421",
      "E:422",
      "E:423",
      "E:424",
      "E:425",
      "E:426",
      "E:427",
      "E:428",
      "E:429",
      "E:430",
      "E:431",
      "E:432",
      "E:433",
      "E:434",
      "E:435",
      "E:436",
      "E:437",
      "E:438",
      "E:439",
      "E:440",
      "E:441",
      "E:442",
      "E:443",
      "E:444",
      "E:445",
      "E:446",
      "E:447",
      "E:448",
      "E:449",
      "E:450",
      "E:451",
      "E:452",
      "E:453",
      "E:454",
      "E:455",
      "E:456",
      "E:457",
      "E:458",
      "E:459",
      "E:460",
      "E:461",
      "E:462",
      "E:463",
      "E:464",
      "E:465",
      "E:466",
      "E:467",
      "E:468",
      "E:469",
      "E:470",
      "E:471",
      "E:472",
      "E:473",
      "E:474",
      "E:475",
      "E:476",
      "E:477",
      "E:478",
      "E:479",
      "E:480",
      "E:481",
      "E:483",
      "E:484",
      "E:485",
      "E:486",
      "E:487",
      "E:488",
      "E:489",
      "E:490",
      "E:491",
      "E:492",
      "E:493",
      "E:494",
      "E:495",
      "E:496",
      "E:497",
      "E:498",
      "E:499",
      "E:500",
      "E:501",
      "E:502"
    ],
    "E:483": [
      "E:320",
      "E:321",
      "E:322",
      "E:323",
      "E:324",
      "E:325",
      "E:326",
      "E:327",
      "E:328",
      "E:329",
      "E:330",
      "E:331",
      "E:332",
      "E:333",
      "E:334",
      "E:335",
      "E:336",
      "E:337",
      "E:338",
      "E:339",
      "E:340",
      "E:341",
      "E:342",
      "E:343",
      "E:344",
      "E:345",
      "E:346",
      "E:347",
      "E:348",
      "E:349",
      "E:350",
      "E:351",
      "E:352",
      "E:353",
      "E:354",
      "E:355",
      "E:356",
      "E:357",
      "E:358",
      "E:359",
      "E:360",
      "E:361",
      "E:362",
      "E:363",
      "E:364",
      "E:365",
      "E:366",
      "E:367",
      "E:368",
      "E:369",
      "E:370",
      "E:371",
      "E:372",
      "E:373",
      "E:374",
      "E:375",
      "E:376",
      "E:377",
      "E:378",
      "E:379",
      "E:380",
      "E:381",
      "E:382",
      "E:383",
      "E:384",
      "E:385",
      "E:386",
      "E:387",
      "E:388",
      "E:389",
      "E:390",
      "E:391",
      "E:392",
      "E:393",
      "E:394",
      "E:395",
      "E:396",
      "E:397",
      "E:398",
      "E:399",
      "E:400",
      "E:401",
      "E:402",
      "E:403",
      "E:404",
      "E:405",
      "E:406",
      "E:407",
      "E:408",
      "E:409",
      "E:410",
      "E:411",
      "E:412",
      "E:413",
      "E:414",
      "E:415",
      "E:416",
      "E:417",
      "E:418",
      "E:419",
      "E:420",
      "E:421",
      "E:422",
      "E:423",
      "E:424",
      "E:425",
      "E:426",
      "E:427",
      "E:428",
      "E:429",
      "E:430",
      "E:431",
      "E:432",
      "E:433",
      "E:434",
      "E:435",
      "E:436",
      "E:437",
      "E:438",
      "E:439",
      "E:440",
      "E:441",
      "E:442",
      "E:443",
      "E:444",
      "E:445",
      "E:446",
      "E:447",
      "E:448",
      "E:449",
      "E:450",
      "E:451",
      "E:452",
      "E:453",
      "E:454",
      "E:455",
      "E:456",
      "E:457",
      "E:458",
      "E:459",
      "E:460",
      "E:461",
      "E:462",
      "E:463",
      "E:464",
      "E:465",
      "E:466",
      "E:467",
      "E:468",
      "E:469",
      "E:470",
      "E:471",
      "E:472",
      "E:473",
      "E:474",
      "E:475",
      "E:476",
      "E:477",
      "E:478",
      "E:479",
      "E:480",
      "E:481",
      "E:482",
      "E:484",
      "E:485",
      "E:486",
      "E:487",
      "E:488",
      "E:489",
      "E:490",
      "E:491",
      "E:492",
      "E:493",
      "E:494",
      "E:495",
      "E:496",
      "E:497",
      "E:498",
      "E:499",
      "E:500",
      "E:501",
      "E:502"
    ],
    "E:484": [
      "E:320",
      "E:321",
      "E:322",
      "E:323",
      "E:324",
      "E:325",
      "E:326",
      "E:327",
      "E:328",
      "E:329",
      "E:330",
      "E:331",
      "E:332",
      "E:333",
      "E:334",
      "E:335",
      "E:336",
      "E:337",
      "E:338",
      "E:339",
      "E:340",
      "E:341",
      "E:342",
      "E:343",
      "E:344",
      "E:345",
      "E:346",
      "E:347",
      "E:348",
      "E:349",
      "E:350",
      "E:351",
      "E:352",
      "E:353",
      "E:354",
      "E:355",
      "E:356",
      "E:357",
      "E:358",
      "E:359",
      "E:360",
      "E:361",
      "E:362",
      "E:363",
      "E:364",
      "E:365",
      "E:366",
      "E:367",
      "E:368",
      "E:369",
      "E:370",
      "E:371",
      "E:372",
      "E:373",
      "E:374",
      "E:375",
      "E:376",
      "E:377",
      "E:378",
      "E:379",
      "E:380",
      "E:381",
      "E:382",
      "E:383",
      "E:384",
      "E:385",
      "E:386",
      "E:387",
      "E:388",
      "E:389",
      "E:390",
      "E:391",
      "E:392",
      "E:393",
      "E:394",
      "E:395",
      "E:396",
      "E:397",
      "E:398",
      "E:399",
      "E:400",
      "E:401",
      "E:402",
      "E:403",
      "E:404",
      "E:405",
      "E:406",
      "E:407",
      "E:408",
      "E:409",
      "E:410",
      "E:411",
      "E:412",
      "E:413",
      "E:414",
      "E:415",
      "E:416",
      "E:417",
      "E:418",
      "E:419",
      "E:420",
      "E:421",
      "E:422",
      "E:423",
      "E:424",
      "E:425",
      "E:426",
      "E:427",
      "E:428",
      "E:429",
      "E:430",
      "E:431",
      "E:432",
      "E:433",
      "E:434",
      "E:435",
      "E:436",
      "E:437",
      "E:438",
      "E:439",
      "E:440",
      "E:441",
      "E:442",
      "E:443",
      "E:444",
      "E:445",
      "E:446",
      "E:447",
      "E:448",
      "E:449",
      "E:450",
      "E:451",
      "E:452",
      "E:453",
      "E:454",
      "E:455",
      "E:456",
      "E:457",
      "E:458",
      "E:459",
      "E:460",
      "E:461",
      "E:462",
      "E:463",
      "E:464",
      "E:465",
      "E:466",
      "E:467",
      "E:468",
      "E:469",
      "E:470",
      "E:471",
      "E:472",
      "E:473",
      "E:474",
      "E:475",
      "E:476",
      "E:477",
      "E:478",
      "E:479",
      "E:480",
      "E:481",
      "E:482",
      "E:483",
      "E:485",
      "E:486",
      "E:487",
      "E:488",
      "E:489",
      "E:490",
      "E:491",
      "E:492",
      "E:493",
      "E:494",
      "E:495",
      "E:496",
      "E:497",
      "E:498",
      "E:499",
      "E:500",
      "E:501",
      "E:502"
    ],
    "E:485": [
      "E:320",
      "E:321",
      "E:322",
      "E:323",
      "E:324",
      "E:325",
      "E:326",
      "E:327",
      "E:328",
      "E:329",
      "E:330",
      "E:331",
      "E:332",
      "E:333",
      "E:334",
      "E:335",
      "E:336",
      "E:337",
      "E:338",
      "E:339",
      "E:340",
      "E:341",
      "E:342",
      "E:343",
      "E:344",
      "E:345",
      "E:346",
      "E:347",
      "E:348",
      "E:349",
      "E:350",
      "E:351",
      "E:352",
      "E:353",
      "E:354",
      "E:355",
      "E:356",
      "E:357",
      "E:358",
      "E:359",
      "E:360",
      "E:361",
      "E:362",
      "E:363",
      "E:364",
      "E:365",
      "E:366",
      "E:367",
      "E:368",
      "E:369",
      "E:370",
      "E:371",
      "E:372",
      "E:373",
      "E:374",
      "E:375",
      "E:376",
      "E:377",
      "E:378",
      "E:379",
      "E:380",
      "E:381",
      "E:382",
      "E:383",
      "E:384",
      "E:385",
      "E:386",
      "E:387",
      "E:388",
      "E:389",
      "E:390",
      "E:391",
      "E:392",
      "E:393",
      "E:394",
      "E:395",
      "E:396",
      "E:397",
      "E:398",
      "E:399",
      "E:400",
      "E:401",
      "E:402",
      "E:403",
      "E:404",
      "E:405",
      "E:406",
      "E:407",
      "E:408",
      "E:409",
      "E:410",
      "E:411",
      "E:412",
      "E:413",
      "E:414",
      "E:415",
      "E:416",
      "E:417",
      "E:418",
      "E:419",
      "E:420",
      "E:421",
      "E:422",
      "E:423",
      "E:424",
      "E:425",
      "E:426",
      "E:427",
      "E:428",
      "E:429",
      "E:430",
      "E:431",
      "E:432",
      "E:433",
      "E:434",
      "E:435",
      "E:436",
      "E:437",
      "E:438",
      "E:439",
      "E:440",
      "E:441",
      "E:442",
      "E:443",
      "E:444",
      "E:445",
      "E:446",
      "E:447",
      "E:448",
      "E:449",
      "E:450",
      "E:451",
      "E:452",
      "E:453",
      "E:454",
      "E:455",
      "E:456",
      "E:457",
      "E:458",
      "E:459",
      "E:460",
      "E:461",
      "E:462",
      "E:463",
      "E:464",
      "E:465",
      "E:466",
      "E:467",
      "E:468",
      "E:469",
      "E:470",
      "E:471",
      "E:472",
      "E:473",
      "E:474",
      "E:475",
      "E:476",
      "E:477",
      "E:478",
      "E:479",
      "E:480",
      "E:481",
      "E:482",
      "E:483",
      "E:484",
      "E:486",
      "E:487",
      "E:488",
      "E:489",
      "E:490",
      "E:491",
      "E:492",
      "E:493",
      "E:494",
      "E:495",
      "E:496",
      "E:497",
      "E:498",
      "E:499",
      "E:500",
      "E:501",
      "E:502"
    ],
    "E:486": [
      "E:320",
      "E:321",
      "E:322",
      "E:323",
      "E:324",
      "E:325",
      "E:326",
      "E:327",
      "E:328",
      "E:329",
      "E:330",
      "E:331",
      "E:332",
      "E:333",
      "E:334",
      "E:335",
      "E:336",
      "E:337",
      "E:338",
      "E:339",
      "E:340",
      "E:341",
      "E:342",
      "E:343",
      "E:344",
      "E:345",
      "E:346",
      "E:347",
      "E:348",
      "E:349",
      "E:350",
      "E:351",
      "E:352",
      "E:353",
      "E:354",
      "E:355",
      "E:356",
      "E:357",
      "E:358",
      "E:359",
      "E:360",
      "E:361",
      "E:362",
      "E:363",
      "E:364",
      "E:365",
      "E:366",
      "E:367",
      "E:368",
      "E:369",
      "E:370",
      "E:371",
      "E:372",
      "E:373",
      "E:374",
      "E:375",
      "E:376",
      "E:377",
      "E:378",
      "E:379",
      "E:380",
      "E:381",
      "E:382",
      "E:383",
      "E:384",
      "E:385",
      "E:386",
      "E:387",
      "E:388",
      "E:389",
      "E:390",
      "E:391",
      "E:392",
      "E:393",
      "E:394",
      "E:395",
      "E:396",
      "E:397",
      "E:398",
      "E:399",
      "E:400",
      "E:401",
      "E:402",
      "E:403",
      "E:404",
      "E:405",
      "E:406",
      "E:407",
      "E:408",
      "E:409",
      "E:410",
      "E:411",
      "E:412",
      "E:413",
      "E:414",
      "E:415",
      "E:416",
      "E:417",
      "E:418",
      "E:419",
      "E:420",
      "E:421",
      "E:422",
      "E:423",
      "E:424",
      "E:425",
      "E:426",
      "E:427",
      "E:428",
      "E:429",
      "E:430",
      "E:431",
      "E:432",
      "E:433",
      "E:434",
      "E:435",
      "E:436",
      "E:437",
      "E:438",
      "E:439",
      "E:440",
      "E:441",
      "E:442",
      "E:443",
      "E:444",
      "E:445",
      "E:446",
      "E:447",
      "E:448",
      "E:449",
      "E:450",
      "E:451",
      "E:452",
      "E:453",
      "E:454",
      "E:455",
      "E:456",
      "E:457",
      "E:458",
      "E:459",
      "E:460",
      "E:461",
      "E:462",
      "E:463",
      "E:464",
      "E:465",
      "E:466",
      "E:467",
      "E:468",
      "E:469",
      "E:470",
      "E:471",
      "E:472",
      "E:473",
      "E:474",
      "E:475",
      "E:476",
      "E:477",
      "E:478",
      "E:479",
      "E:480",
      "E:481",
      "E:482",
      "E:483",
      "E:484",
      "E:485",
      "E:487",
      "E:488",
      "E:489",
      "E:490",
      "E:491",
      "E:492",
      "E:493",
      "E:494",
      "E:495",
      "E:496",
      "E:497",
      "E:498",
      "E:499",
      "E:500",
      "E:501",
      "E:502"
    ],
    "E:487": [
      "E:320",
      "E:321",
      "E:322",
      "E:323",
      "E:324",
      "E:325",
      "E:326",
      "E:327",
      "E:328",
      "E:329",
      "E:330",
      "E:331",
      "E:332",
      "E:333",
      "E:334",
      "E:335",
      "E:336",
      "E:337",
      "E:338",
      "E:339",
      "E:340",
      "E:341",
      "E:342",
      "E:343",
      "E:344",
      "E:345",
      "E:346",
      "E:347",
      "E:348",
      "E:349",
      "E:350",
      "E:351",
      "E:352",
      "E:353",
      "E:354",
      "E:355",
      "E:356",
      "E:357",
      "E:358",
      "E:359",
      "E:360",
      "E:361",
      "E:362",
      "E:363",
      "E:364",
      "E:365",
      "E:366",
      "E:367",
      "E:368",
      "E:369",
      "E:370",
      "E:371",
      "E:372",
      "E:373",
      "E:374",
      "E:375",
      "E:376",
      "E:377",
      "E:378",
      "E:379",
      "E:380",
      "E:381",
      "E:382",
      "E:383",
      "E:384",
      "E:385",
      "E:386",
      "E:387",
      "E:388",
      "E:389",
      "E:390",
      "E:391",
      "E:392",
      "E:393",
      "E:394",
      "E:395",
      "E:396",
      "E:397",
      "E:398",
      "E:399",
      "E:400",
      "E:401",
      "E:402",
      "E:403",
      "E:404",
      "E:405",
      "E:406",
      "E:407",
      "E:408",
      "E:409",
      "E:410",
      "E:411",
      "E:412",
      "E:413",
      "E:414",
      "E:415",
      "E:416",
      "E:417",
      "E:418",
      "E:419",
      "E:420",
      "E:421",
      "E:422",
      "E:423",
      "E:424",
      "E:425",
      "E:426",
      "E:427",
      "E:428",
      "E:429",
      "E:430",
      "E:431",
      "E:432",
      "E:433",
      "E:434",
      "E:435",
      "E:436",
      "E:437",
      "E:438",
      "E:439",
      "E:440",
      "E:441",
      "E:442",
      "E:443",
      "E:444",
      "E:445",
      "E:446",
      "E:447",
      "E:448",
      "E:449",
      "E:450",
      "E:451",
      "E:452",
      "E:453",
      "E:454",
      "E:455",
      "E:456",
      "E:457",
      "E:458",
      "E:459",
      "E:460",
      "E:461",
      "E:462",
      "E:463",
      "E:464",
      "E:465",
      "E:466",
      "E:467",
      "E:468",
      "E:469",
      "E:470",
      "E:471",
      "E:472",
      "E:473",
      "E:474",
      "E:475",
      "E:476",
      "E:477",
      "E:478",
      "E:479",
      "E:480",
      "E:481",
      "E:482",
      "E:483",
      "E:484",
      "E:485",
      "E:486",
      "E:488",
      "E:489",
      "E:490",
      "E:491",
      "E:492",
      "E:493",
      "E:494",
      "E:495",
      "E:496",
      "E:497",
      "E:498",
      "E:499",
      "E:500",
      "E:501",
      "E:502"
    ],
    "E:488": [
      "E:320",
      "E:321",
      "E:322",
      "E:323",
      "E:324",
      "E:325",
      "E:326",
      "E:327",
      "E:328",
      "E:329",
      "E:330",
      "E:331",
      "E:332",
      "E:333",
      "E:334",
      "E:335",
      "E:336",
      "E:337",
      "E:338",
      "E:339",
      "E:340",
      "E:341",
      "E:342",
      "E:343",
      "E:344",
      "E:345",
      "E:346",
      "E:347",
      "E:348",
      "E:349",
      "E:350",
      "E:351",
      "E:352",
      "E:353",
      "E:354",
      "E:355",
      "E:356",
      "E:357",
      "E:358",
      "E:359",
      "E:360",
      "E:361",
      "E:362",
      "E:363",
      "E:364",
      "E:365",
      "E:366",
      "E:367",
      "E:368",
      "E:369",
      "E:370",
      "E:371",
      "E:372",
      "E:373",
      "E:374",
      "E:375",
      "E:376",
      "E:377",
      "E:378",
      "E:379",
      "E:380",
      "E:381",
      "E:382",
      "E:383",
      "E:384",
      "E:385",
      "E:386",
      "E:387",
      "E:388",
      "E:389",
      "E:390",
      "E:391",
      "E:392",
      "E:393",
      "E:394",
      "E:395",
      "E:396",
      "E:397",
      "E:398",
      "E:399",
      "E:400",
      "E:401",
      "E:402",
      "E:403",
      "E:404",
      "E:405",
      "E:406",
      "E:407",
      "E:408",
      "E:409",
      "E:410",
      "E:411",
      "E:412",
      "E:413",
      "E:414",
      "E:415",
      "E:416",
      "E:417",
      "E:418",
      "E:419",
      "E:420",
      "E:421",
      "E:422",
      "E:423",
      "E:424",
      "E:425",
      "E:426",
      "E:427",
      "E:428",
      "E:429",
      "E:430",
      "E:431",
      "E:432",
      "E:433",
      "E:434",
      "E:435",
      "E:436",
      "E:437",
      "E:438",
      "E:439",
      "E:440",
      "E:441",
      "E:442",
      "E:443",
      "E:444",
      "E:445",
      "E:446",
      "E:447",
      "E:448",
      "E:449",
      "E:450",
      "E:451",
      "E:452",
      "E:453",
      "E:454",
      "E:455",
      "E:456",
      "E:457",
      "E:458",
      "E:459",
      "E:460",
      "E:461",
      "E:462",
      "E:463",
      "E:464",
      "E:465",
      "E:466",
      "E:467",
      "E:468",
      "E:469",
      "E:470",
      "E:471",
      "E:472",
      "E:473",
      "E:474",
      "E:475",
      "E:476",
      "E:477",
      "E:478",
      "E:479",
      "E:480",
      "E:481",
      "E:482",
      "E:483",
      "E:484",
      "E:485",
      "E:486",
      "E:487",
      "E:489",
      "E:490",
      "E:491",
      "E:492",
      "E:493",
      "E:494",
      "E:495",
      "E:496",
      "E:497",
      "E:498",
      "E:499",
      "E:500",
      "E:501",
      "E:502"
    ],
    "E:489": [
      "E:320",
      "E:321",
      "E:322",
      "E:323",
      "E:324",
      "E:325",
      "E:326",
      "E:327",
      "E:328",
      "E:329",
      "E:330",
      "E:331",
      "E:332",
      "E:333",
      "E:334",
      "E:335",
      "E:336",
      "E:337",
      "E:338",
      "E:339",
      "E:340",
      "E:341",
      "E:342",
      "E:343",
      "E:344",
      "E:345",
      "E:346",
      "E:347",
      "E:348",
      "E:349",
      "E:350",
      "E:351",
      "E:352",
      "E:353",
      "E:354",
      "E:355",
      "E:356",
      "E:357",
      "E:358",
      "E:359",
      "E:360",
      "E:361",
      "E:362",
      "E:363",
      "E:364",
      "E:365",
      "E:366",
      "E:367",
      "E:368",
      "E:369",
      "E:370",
      "E:371",
      "E:372",
      "E:373",
      "E:374",
      "E:375",
      "E:376",
      "E:377",
      "E:378",
      "E:379",
      "E:380",
      "E:381",
      "E:382",
      "E:383",
      "E:384",
      "E:385",
      "E:386",
      "E:387",
      "E:388",
      "E:389",
      "E:390",
      "E:391",
      "E:392",
      "E:393",
      "E:394",
      "E:395",
      "E:396",
      "E:397",
      "E:398",
      "E:399",
      "E:400",
      "E:401",
      "E:402",
      "E:403",
      "E:404",
      "E:405",
      "E:406",
      "E:407",
      "E:408",
      "E:409",
      "E:410",
      "E:411",
      "E:412",
      "E:413",
      "E:414",
      "E:415",
      "E:416",
      "E:417",
      "E:418",
      "E:419",
      "E:420",
      "E:421",
      "E:422",
      "E:423",
      "E:424",
      "E:425",
      "E:426",
      "E:427",
      "E:428",
      "E:429",
      "E:430",
      "E:431",
      "E:432",
      "E:433",
      "E:434",
      "E:435",
      "E:436",
      "E:437",
      "E:438",
      "E:439",
      "E:440",
      "E:441",
      "E:442",
      "E:443",
      "E:444",
      "E:445",
      "E:446",
      "E:447",
      "E:448",
      "E:449",
      "E:450",
      "E:451",
      "E:452",
      "E:453",
      "E:454",
      "E:455",
      "E:456",
      "E:457",
      "E:458",
      "E:459",
      "E:460",
      "E:461",
      "E:462",
      "E:463",
      "E:464",
      "E:465",
      "E:466",
      "E:467",
      "E:468",
      "E:469",
      "E:470",
      "E:471",
      "E:472",
      "E:473",
      "E:474",
      "E:475",
      "E:476",
      "E:477",
      "E:478",
      "E:479",
      "E:480",
      "E:481",
      "E:482",
      "E:483",
      "E:484",
      "E:485",
      "E:486",
      "E:487",
      "E:488",
      "E:490",
      "E:491",
      "E:492",
      "E:493",
      "E:494",
      "E:495",
      "E:496",
      "E:497",
      "E:498",
      "E:499",
      "E:500",
      "E:501",
      "E:502"
    ],
    "E:490": [
      "E:320",
      "E:321",
      "E:322",
      "E:323",
      "E:324",
      "E:325",
      "E:326",
      "E:327",
      "E:328",
      "E:329",
      "E:330",
      "E:331",
      "E:332",
      "E:333",
      "E:334",
      "E:335",
      "E:336",
      "E:337",
      "E:338",
      "E:339",
      "E:340",
      "E:341",
      "E:342",
      "E:343",
      "E:344",
      "E:345",
      "E:346",
      "E:347",
      "E:348",
      "E:349",
      "E:350",
      "E:351",
      "E:352",
      "E:353",
      "E:354",
      "E:355",
      "E:356",
      "E:357",
      "E:358",
      "E:359",
      "E:360",
      "E:361",
      "E:362",
      "E:363",
      "E:364",
      "E:365",
      "E:366",
      "E:367",
      "E:368",
      "E:369",
      "E:370",
      "E:371",
      "E:372",
      "E:373",
      "E:374",
      "E:375",
      "E:376",
      "E:377",
      "E:378",
      "E:379",
      "E:380",
      "E:381",
      "E:382",
      "E:383",
      "E:384",
      "E:385",
      "E:386",
      "E:387",
      "E:388",
      "E:389",
      "E:390",
      "E:391",
      "E:392",
      "E:393",
      "E:394",
      "E:395",
      "E:396",
      "E:397",
      "E:398",
      "E:399",
      "E:400",
      "E:401",
      "E:402",
      "E:403",
      "E:404",
      "E:405",
      "E:406",
      "E:407",
      "E:408",
      "E:409",
      "E:410",
      "E:411",
      "E:412",
      "E:413",
      "E:414",
      "E:415",
      "E:416",
      "E:417",
      "E:418",
      "E:419",
      "E:420",
      "E:421",
      "E:422",
      "E:423",
      "E:424",
      "E:425",
      "E:426",
      "E:427",
      "E:428",
      "E:429",
      "E:430",
      "E:431",
      "E:432",
      "E:433",
      "E:434",
      "E:435",
      "E:436",
      "E:437",
      "E:438",
      "E:439",
      "E:440",
      "E:441",
      "E:442",
      "E:443",
      "E:444",
      "E:445",
      "E:446",
      "E:447",
      "E:448",
      "E:449",
      "E:450",
      "E:451",
      "E:452",
      "E:453",
      "E:454",
      "E:455",
      "E:456",
      "E:457",
      "E:458",
      "E:459",
      "E:460",
      "E:461",
      "E:462",
      "E:463",
      "E:464",
      "E:465",
      "E:466",
      "E:467",
      "E:468",
      "E:469",
      "E:470",
      "E:471",
      "E:472",
      "E:473",
      "E:474",
      "E:475",
      "E:476",
      "E:477",
      "E:478",
      "E:479",
      "E:480",
      "E:481",
      "E:482",
      "E:483",
      "E:484",
      "E:485",
      "E:486",
      "E:487",
      "E:488",
      "E:489",
      "E:491",
      "E:492",
      "E:493",
      "E:494",
      "E:495",
      "E:496",
      "E:497",
      "E:498",
      "E:499",
      "E:500",
      "E:501",
      "E:502"
    ],
    "E:491": [
      "E:320",
      "E:321",
      "E:322",
      "E:323",
      "E:324",
      "E:325",
      "E:326",
      "E:327",
      "E:328",
      "E:329",
      "E:330",
      "E:331",
      "E:332",
      "E:333",
      "E:334",
      "E:335",
      "E:336",
      "E:337",
      "E:338",
      "E:339",
      "E:340",
      "E:341",
      "E:342",
      "E:343",
      "E:344",
      "E:345",
      "E:346",
      "E:347",
      "E:348",
      "E:349",
      "E:350",
      "E:351",
      "E:352",
      "E:353",
      "E:354",
      "E:355",
      "E:356",
      "E:357",
      "E:358",
      "E:359",
      "E:360",
      "E:361",
      "E:362",
      "E:363",
      "E:364",
      "E:365",
      "E:366",
      "E:367",
      "E:368",
      "E:369",
      "E:370",
      "E:371",
      "E:372",
      "E:373",
      "E:374",
      "E:375",
      "E:376",
      "E:377",
      "E:378",
      "E:379",
      "E:380",
      "E:381",
      "E:382",
      "E:383",
      "E:384",
      "E:385",
      "E:386",
      "E:387",
      "E:388",
      "E:389",
      "E:390",
      "E:391",
      "E:392",
      "E:393",
      "E:394",
      "E:395",
      "E:396",
      "E:397",
      "E:398",
      "E:399",
      "E:400",
      "E:401",
      "E:402",
      "E:403",
      "E:404",
      "E:405",
      "E:406",
      "E:407",
      "E:408",
      "E:409",
      "E:410",
      "E:411",
      "E:412",
      "E:413",
      "E:414",
      "E:415",
      "E:416",
      "E:417",
      "E:418",
      "E:419",
      "E:420",
      "E:421",
      "E:422",
      "E:423",
      "E:424",
      "E:425",
      "E:426",
      "E:427",
      "E:428",
      "E:429",
      "E:430",
      "E:431",
      "E:432",
      "E:433",
      "E:434",
      "E:435",
      "E:436",
      "E:437",
      "E:438",
      "E:439",
      "E:440",
      "E:441",
      "E:442",
      "E:443",
      "E:444",
      "E:445",
      "E:446",
      "E:447",
      "E:448",
      "E:449",
      "E:450",
      "E:451",
      "E:452",
      "E:453",
      "E:454",
      "E:455",
      "E:456",
      "E:457",
      "E:458",
      "E:459",
      "E:460",
      "E:461",
      "E:462",
      "E:463",
      "E:464",
      "E:465",
      "E:466",
      "E:467",
      "E:468",
      "E:469",
      "E:470",
      "E:471",
      "E:472",
      "E:473",
      "E:474",
      "E:475",
      "E:476",
      "E:477",
      "E:478",
      "E:479",
      "E:480",
      "E:481",
      "E:482",
      "E:483",
      "E:484",
      "E:485",
      "E:486",
      "E:487",
      "E:488",
      "E:489",
      "E:490",
      "E:492",
      "E:493",
      "E:494",
      "E:495",
      "E:496",
      "E:497",
      "E:498",
      "E:499",
      "E:500",
      "E:501",
      "E:502"
    ],
    "E:492": [
      "E:320",
      "E:321",
      "E:322",
      "E:323",
      "E:324",
      "E:325",
      "E:326",
      "E:327",
      "E:328",
      "E:329",
      "E:330",
      "E:331",
      "E:332",
      "E:333",
      "E:334",
      "E:335",
      "E:336",
      "E:337",
      "E:338",
      "E:339",
      "E:340",
      "E:341",
      "E:342",
      "E:343",
      "E:344",
      "E:345",
      "E:346",
      "E:347",
      "E:348",
      "E:349",
      "E:350",
      "E:351",
      "E:352",
      "E:353",
      "E:354",
      "E:355",
      "E:356",
      "E:357",
      "E:358",
      "E:359",
      "E:360",
      "E:361",
      "E:362",
      "E:363",
      "E:364",
      "E:365",
      "E:366",
      "E:367",
      "E:368",
      "E:369",
      "E:370",
      "E:371",
      "E:372",
      "E:373",
      "E:374",
      "E:375",
      "E:376",
      "E:377",
      "E:378",
      "E:379",
      "E:380",
      "E:381",
      "E:382",
      "E:383",
      "E:384",
      "E:385",
      "E:386",
      "E:387",
      "E:388",
      "E:389",
      "E:390",
      "E:391",
      "E:392",
      "E:393",
      "E:394",
      "E:395",
      "E:396",
      "E:397",
      "E:398",
      "E:399",
      "E:400",
      "E:401",
      "E:402",
      "E:403",
      "E:404",
      "E:405",
      "E:406",
      "E:407",
      "E:408",
      "E:409",
      "E:410",
      "E:411",
      "E:412",
      "E:413",
      "E:414",
      "E:415",
      "E:416",
      "E:417",
      "E:418",
      "E:419",
      "E:420",
      "E:421",
      "E:422",
      "E:423",
      "E:424",
      "E:425",
      "E:426",
      "E:427",
      "E:428",
      "E:429",
      "E:430",
      "E:431",
      "E:432",
      "E:433",
      "E:434",
      "E:435",
      "E:436",
      "E:437",
      "E:438",
      "E:439",
      "E:440",
      "E:441",
      "E:442",
      "E:443",
      "E:444",
      "E:445",
      "E:446",
      "E:447",
      "E:448",
      "E:449",
      "E:450",
      "E:451",
      "E:452",
      "E:453",
      "E:454",
      "E:455",
      "E:456",
      "E:457",
      "E:458",
      "E:459",
      "E:460",
      "E:461",
      "E:462",
      "E:463",
      "E:464",
      "E:465",
      "E:466",
      "E:467",
      "E:468",
      "E:469",
      "E:470",
      "E:471",
      "E:472",
      "E:473",
      "E:474",
      "E:475",
      "E:476",
      "E:477",
      "E:478",
      "E:479",
      "E:480",
      "E:481",
      "E:482",
      "E:483",
      "E:484",
      "E:485",
      "E:486",
      "E:487",
      "E:488",
      "E:489",
      "E:490",
      "E:491",
      "E:493",
      "E:494",
      "E:495",
      "E:496",
      "E:497",
      "E:498",
      "E:499",
      "E:500",
      "E:501",
      "E:502"
    ],
    "E:493": [
      "E:320",
      "E:321",
      "E:322",
      "E:323",
      "E:324",
      "E:325",
      "E:326",
      "E:327",
      "E:328",
      "E:329",
      "E:330",
      "E:331",
      "E:332",
      "E:333",
      "E:334",
      "E:335",
      "E:336",
      "E:337",
      "E:338",
      "E:339",
      "E:340",
      "E:341",
      "E:342",
      "E:343",
      "E:344",
      "E:345",
      "E:346",
      "E:347",
      "E:348",
      "E:349",
      "E:350",
      "E:351",
      "E:352",
      "E:353",
      "E:354",
      "E:355",
      "E:356",
      "E:357",
      "E:358",
      "E:359",
      "E:360",
      "E:361",
      "E:362",
      "E:363",
      "E:364",
      "E:365",
      "E:366",
      "E:367",
      "E:368",
      "E:369",
      "E:370",
      "E:371",
      "E:372",
      "E:373",
      "E:374",
      "E:375",
      "E:376",
      "E:377",
      "E:378",
      "E:379",
      "E:380",
      "E:381",
      "E:382",
      "E:383",
      "E:384",
      "E:385",
      "E:386",
      "E:387",
      "E:388",
      "E:389",
      "E:390",
      "E:391",
      "E:392",
      "E:393",
      "E:394",
      "E:395",
      "E:396",
      "E:397",
      "E:398",
      "E:399",
      "E:400",
      "E:401",
      "E:402",
      "E:403",
      "E:404",
      "E:405",
      "E:406",
      "E:407",
      "E:408",
      "E:409",
      "E:410",
      "E:411",
      "E:412",
      "E:413",
      "E:414",
      "E:415",
      "E:416",
      "E:417",
      "E:418",
      "E:419",
      "E:420",
      "E:421",
      "E:422",
      "E:423",
      "E:424",
      "E:425",
      "E:426",
      "E:427",
      "E:428",
      "E:429",
      "E:430",
      "E:431",
      "E:432",
      "E:433",
      "E:434",
      "E:435",
      "E:436",
      "E:437",
      "E:438",
      "E:439",
      "E:440",
      "E:441",
      "E:442",
      "E:443",
      "E:444",
      "E:445",
      "E:446",
      "E:447",
      "E:448",
      "E:449",
      "E:450",
      "E:451",
      "E:452",
      "E:453",
      "E:454",
      "E:455",
      "E:456",
      "E:457",
      "E:458",
      "E:459",
      "E:460",
      "E:461",
      "E:462",
      "E:463",
      "E:464",
      "E:465",
      "E:466",
      "E:467",
      "E:468",
      "E:469",
      "E:470",
      "E:471",
      "E:472",
      "E:473",
      "E:474",
      "E:475",
      "E:476",
      "E:477",
      "E:478",
      "E:479",
      "E:480",
      "E:481",
      "E:482",
      "E:483",
      "E:484",
      "E:485",
      "E:486",
      "E:487",
      "E:488",
      "E:489",
      "E:490",
      "E:491",
      "E:492",
      "E:494",
      "E:495",
      "E:496",
      "E:497",
      "E:498",
      "E:499",
      "E:500",
      "E:501",
      "E:502"
    ],
    "E:494": [
      "E:320",
      "E:321",
      "E:322",
      "E:323",
      "E:324",
      "E:325",
      "E:326",
      "E:327",
      "E:328",
      "E:329",
      "E:330",
      "E:331",
      "E:332",
      "E:333",
      "E:334",
      "E:335",
      "E:336",
      "E:337",
      "E:338",
      "E:339",
      "E:340",
      "E:341",
      "E:342",
      "E:343",
      "E:344",
      "E:345",
      "E:346",
      "E:347",
      "E:348",
      "E:349",
      "E:350",
      "E:351",
      "E:352",
      "E:353",
      "E:354",
      "E:355",
      "E:356",
      "E:357",
      "E:358",
      "E:359",
      "E:360",
      "E:361",
      "E:362",
      "E:363",
      "E:364",
      "E:365",
      "E:366",
      "E:367",
      "E:368",
      "E:369",
      "E:370",
      "E:371",
      "E:372",
      "E:373",
      "E:374",
      "E:375",
      "E:376",
      "E:377",
      "E:378",
      "E:379",
      "E:380",
      "E:381",
      "E:382",
      "E:383",
      "E:384",
      "E:385",
      "E:386",
      "E:387",
      "E:388",
      "E:389",
      "E:390",
      "E:391",
      "E:392",
      "E:393",
      "E:394",
      "E:395",
      "E:396",
      "E:397",
      "E:398",
      "E:399",
      "E:400",
      "E:401",
      "E:402",
      "E:403",
      "E:404",
      "E:405",
      "E:406",
      "E:407",
      "E:408",
      "E:409",
      "E:410",
      "E:411",
      "E:412",
      "E:413",
      "E:414",
      "E:415",
      "E:416",
      "E:417",
      "E:418",
      "E:419",
      "E:420",
      "E:421",
      "E:422",
      "E:423",
      "E:424",
      "E:425",
      "E:426",
      "E:427",
      "E:428",
      "E:429",
      "E:430",
      "E:431",
      "E:432",
      "E:433",
      "E:434",
      "E:435",
      "E:436",
      "E:437",
      "E:438",
      "E:439",
      "E:440",
      "E:441",
      "E:442",
      "E:443",
      "E:444",
      "E:445",
      "E:446",
      "E:447",
      "E:448",
      "E:449",
      "E:450",
      "E:451",
      "E:452",
      "E:453",
      "E:454",
      "E:455",
      "E:456",
      "E:457",
      "E:458",
      "E:459",
      "E:460",
      "E:461",
      "E:462",
      "E:463",
      "E:464",
      "E:465",
      "E:466",
      "E:467",
      "E:468",
      "E:469",
      "E:470",
      "E:471",
      "E:472",
      "E:473",
      "E:474",
      "E:475",
      "E:476",
      "E:477",
      "E:478",
      "E:479",
      "E:480",
      "E:481",
      "E:482",
      "E:483",
      "E:484",
      "E:485",
      "E:486",
      "E:487",
      "E:488",
      "E:489",
      "E:490",
      "E:491",
      "E:492",
      "E:493",
      "E:495",
      "E:496",
      "E:497",
      "E:498",
      "E:499",
      "E:500",
      "E:501",
      "E:502"
    ],
    "E:495": [
      "E:320",
      "E:321",
      "E:322",
      "E:323",
      "E:324",
      "E:325",
      "E:326",
      "E:327",
      "E:328",
      "E:329",
      "E:330",
      "E:331",
      "E:332",
      "E:333",
      "E:334",
      "E:335",
      "E:336",
      "E:337",
      "E:338",
      "E:339",
      "E:340",
      "E:341",
      "E:342",
      "E:343",
      "E:344",
      "E:345",
      "E:346",
      "E:347",
      "E:348",
      "E:349",
      "E:350",
      "E:351",
      "E:352",
      "E:353",
      "E:354",
      "E:355",
      "E:356",
      "E:357",
      "E:358",
      "E:359",
      "E:360",
      "E:361",
      "E:362",
      "E:363",
      "E:364",
      "E:365",
      "E:366",
      "E:367",
      "E:368",
      "E:369",
      "E:370",
      "E:371",
      "E:372",
      "E:373",
      "E:374",
      "E:375",
      "E:376",
      "E:377",
      "E:378",
      "E:379",
      "E:380",
      "E:381",
      "E:382",
      "E:383",
      "E:384",
      "E:385",
      "E:386",
      "E:387",
      "E:388",
      "E:389",
      "E:390",
      "E:391",
      "E:392",
      "E:393",
      "E:394",
      "E:395",
      "E:396",
      "E:397",
      "E:398",
      "E:399",
      "E:400",
      "E:401",
      "E:402",
      "E:403",
      "E:404",
      "E:405",
      "E:406",
      "E:407",
      "E:408",
      "E:409",
      "E:410",
      "E:411",
      "E:412",
      "E:413",
      "E:414",
      "E:415",
      "E:416",
      "E:417",
      "E:418",
      "E:419",
      "E:420",
      "E:421",
      "E:422",
      "E:423",
      "E:424",
      "E:425",
      "E:426",
      "E:427",
      "E:428",
      "E:429",
      "E:430",
      "E:431",
      "E:432",
      "E:433",
      "E:434",
      "E:435",
      "E:436",
      "E:437",
      "E:438",
      "E:439",
      "E:440",
      "E:441",
      "E:442",
      "E:443",
      "E:444",
      "E:445",
      "E:446",
      "E:447",
      "E:448",
      "E:449",
      "E:450",
      "E:451",
      "E:452",
      "E:453",
      "E:454",
      "E:455",
      "E:456",
      "E:457",
      "E:458",
      "E:459",
      "E:460",
      "E:461",
      "E:462",
      "E:463",
      "E:464",
      "E:465",
      "E:466",
      "E:467",
      "E:468",
      "E:469",
      "E:470",
      "E:471",
      "E:472",
      "E:473",
      "E:474",
      "E:475",
      "E:476",
      "E:477",
      "E:478",
      "E:479",
      "E:480",
      "E:481",
      "E:482",
      "E:483",
      "E:484",
      "E:485",
      "E:486",
      "E:487",
      "E:488",
      "E:489",
      "E:490",
      "E:491",
      "E:492",
      "E:493",
      "E:494",
      "E:496",
      "E:497",
      "E:498",
      "E:499",
      "E:500",
      "E:501",
      "E:502"
    ],
    "E:496": [
      "E:320",
      "E:321",
      "E:322",
      "E:323",
      "E:324",
      "E:325",
      "E:326",
      "E:327",
      "E:328",
      "E:329",
      "E:330",
      "E:331",
      "E:332",
      "E:333",
      "E:334",
      "E:335",
      "E:336",
      "E:337",
      "E:338",
      "E:339",
      "E:340",
      "E:341",
      "E:342",
      "E:343",
      "E:344",
      "E:345",
      "E:346",
      "E:347",
      "E:348",
      "E:349",
      "E:350",
      "E:351",
      "E:352",
      "E:353",
      "E:354",
      "E:355",
      "E:356",
      "E:357",
      "E:358",
      "E:359",
      "E:360",
      "E:361",
      "E:362",
      "E:363",
      "E:364",
      "E:365",
      "E:366",
      "E:367",
      "E:368",
      "E:369",
      "E:370",
      "E:371",
      "E:372",
      "E:373",
      "E:374",
      "E:375",
      "E:376",
      "E:377",
      "E:378",
      "E:379",
      "E:380",
      "E:381",
      "E:382",
      "E:383",
      "E:384",
      "E:385",
      "E:386",
      "E:387",
      "E:388",
      "E:389",
      "E:390",
      "E:391",
      "E:392",
      "E:393",
      "E:394",
      "E:395",
      "E:396",
      "E:397",
      "E:398",
      "E:399",
      "E:400",
      "E:401",
      "E:402",
      "E:403",
      "E:404",
      "E:405",
      "E:406",
      "E:407",
      "E:408",
      "E:409",
      "E:410",
      "E:411",
      "E:412",
      "E:413",
      "E:414",
      "E:415",
      "E:416",
      "E:417",
      "E:418",
      "E:419",
      "E:420",
      "E:421",
      "E:422",
      "E:423",
      "E:424",
      "E:425",
      "E:426",
      "E:427",
      "E:428",
      "E:429",
      "E:430",
      "E:431",
      "E:432",
      "E:433",
      "E:434",
      "E:435",
      "E:436",
      "E:437",
      "E:438",
      "E:439",
      "E:440",
      "E:441",
      "E:442",
      "E:443",
      "E:444",
      "E:445",
      "E:446",
      "E:447",
      "E:448",
      "E:449",
      "E:450",
      "E:451",
      "E:452",
      "E:453",
      "E:454",
      "E:455",
      "E:456",
      "E:457",
      "E:458",
      "E:459",
      "E:460",
      "E:461",
      "E:462",
      "E:463",
      "E:464",
      "E:465",
      "E:466",
      "E:467",
      "E:468",
      "E:469",
      "E:470",
      "E:471",
      "E:472",
      "E:473",
      "E:474",
      "E:475",
      "E:476",
      "E:477",
      "E:478",
      "E:479",
      "E:480",
      "E:481",
      "E:482",
      "E:483",
      "E:484",
      "E:485",
      "E:486",
      "E:487",
      "E:488",
      "E:489",
      "E:490",
      "E:491",
      "E:492",
      "E:493",
      "E:494",
      "E:495",
      "E:497",
      "E:498",
      "E:499",
      "E:500",
      "E:501",
      "E:502"
    ],
    "E:497": [
      "E:320",
      "E:321",
      "E:322",
      "E:323",
      "E:324",
      "E:325",
      "E:326",
      "E:327",
      "E:328",
      "E:329",
      "E:330",
      "E:331",
      "E:332",
      "E:333",
      "E:334",
      "E:335",
      "E:336",
      "E:337",
      "E:338",
      "E:339",
      "E:340",
      "E:341",
      "E:342",
      "E:343",
      "E:344",
      "E:345",
      "E:346",
      "E:347",
      "E:348",
      "E:349",
      "E:350",
      "E:351",
      "E:352",
      "E:353",
      "E:354",
      "E:355",
      "E:356",
      "E:357",
      "E:358",
      "E:359",
      "E:360",
      "E:361",
      "E:362",
      "E:363",
      "E:364",
      "E:365",
      "E:366",
      "E:367",
      "E:368",
      "E:369",
      "E:370",
      "E:371",
      "E:372",
      "E:373",
      "E:374",
      "E:375",
      "E:376",
      "E:377",
      "E:378",
      "E:379",
      "E:380",
      "E:381",
      "E:382",
      "E:383",
      "E:384",
      "E:385",
      "E:386",
      "E:387",
      "E:388",
      "E:389",
      "E:390",
      "E:391",
      "E:392",
      "E:393",
      "E:394",
      "E:395",
      "E:396",
      "E:397",
      "E:398",
      "E:399",
      "E:400",
      "E:401",
      "E:402",
      "E:403",
      "E:404",
      "E:405",
      "E:406",
      "E:407",
      "E:408",
      "E:409",
      "E:410",
      "E:411",
      "E:412",
      "E:413",
      "E:414",
      "E:415",
      "E:416",
      "E:417",
      "E:418",
      "E:419",
      "E:420",
      "E:421",
      "E:422",
      "E:423",
      "E:424",
      "E:425",
      "E:426",
      "E:427",
      "E:428",
      "E:429",
      "E:430",
      "E:431",
      "E:432",
      "E:433",
      "E:434",
      "E:435",
      "E:436",
      "E:437",
      "E:438",
      "E:439",
      "E:440",
      "E:441",
      "E:442",
      "E:443",
      "E:444",
      "E:445",
      "E:446",
      "E:447",
      "E:448",
      "E:449",
      "E:450",
      "E:451",
      "E:452",
      "E:453",
      "E:454",
      "E:455",
      "E:456",
      "E:457",
      "E:458",
      "E:459",
      "E:460",
      "E:461",
      "E:462",
      "E:463",
      "E:464",
      "E:465",
      "E:466",
      "E:467",
      "E:468",
      "E:469",
      "E:470",
      "E:471",
      "E:472",
      "E:473",
      "E:474",
      "E:475",
      "E:476",
      "E:477",
      "E:478",
      "E:479",
      "E:480",
      "E:481",
      "E:482",
      "E:483",
      "E:484",
      "E:485",
      "E:486",
      "E:487",
      "E:488",
      "E:489",
      "E:490",
      "E:491",
      "E:492",
      "E:493",
      "E:494",
      "E:495",
      "E:496",
      "E:498",
      "E:499",
      "E:500",
      "E:501",
      "E:502"
    ],
    "E:498": [
      "E:320",
      "E:321",
      "E:322",
      "E:323",
      "E:324",
      "E:325",
      "E:326",
      "E:327",
      "E:328",
      "E:329",
      "E:330",
      "E:331",
      "E:332",
      "E:333",
      "E:334",
      "E:335",
      "E:336",
      "E:337",
      "E:338",
      "E:339",
      "E:340",
      "E:341",
      "E:342",
      "E:343",
      "E:344",
      "E:345",
      "E:346",
      "E:347",
      "E:348",
      "E:349",
      "E:350",
      "E:351",
      "E:352",
      "E:353",
      "E:354",
      "E:355",
      "E:356",
      "E:357",
      "E:358",
      "E:359",
      "E:360",
      "E:361",
      "E:362",
      "E:363",
      "E:364",
      "E:365",
      "E:366",
      "E:367",
      "E:368",
      "E:369",
      "E:370",
      "E:371",
      "E:372",
      "E:373",
      "E:374",
      "E:375",
      "E:376",
      "E:377",
      "E:378",
      "E:379",
      "E:380",
      "E:381",
      "E:382",
      "E:383",
      "E:384",
      "E:385",
      "E:386",
      "E:387",
      "E:388",
      "E:389",
      "E:390",
      "E:391",
      "E:392",
      "E:393",
      "E:394",
      "E:395",
      "E:396",
      "E:397",
      "E:398",
      "E:399",
      "E:400",
      "E:401",
      "E:402",
      "E:403",
      "E:404",
      "E:405",
      "E:406",
      "E:407",
      "E:408",
      "E:409",
      "E:410",
      "E:411",
      "E:412",
      "E:413",
      "E:414",
      "E:415",
      "E:416",
      "E:417",
      "E:418",
      "E:419",
      "E:420",
      "E:421",
      "E:422",
      "E:423",
      "E:424",
      "E:425",
      "E:426",
      "E:427",
      "E:428",
      "E:429",
      "E:430",
      "E:431",
      "E:432",
      "E:433",
      "E:434",
      "E:435",
      "E:436",
      "E:437",
      "E:438",
      "E:439",
      "E:440",
      "E:441",
      "E:442",
      "E:443",
      "E:444",
      "E:445",
      "E:446",
      "E:447",
      "E:448",
      "E:449",
      "E:450",
      "E:451",
      "E:452",
      "E:453",
      "E:454",
      "E:455",
      "E:456",
      "E:457",
      "E:458",
      "E:459",
      "E:460",
      "E:461",
      "E:462",
      "E:463",
      "E:464",
      "E:465",
      "E:466",
      "E:467",
      "E:468",
      "E:469",
      "E:470",
      "E:471",
      "E:472",
      "E:473",
      "E:474",
      "E:475",
      "E:476",
      "E:477",
      "E:478",
      "E:479",
      "E:480",
      "E:481",
      "E:482",
      "E:483",
      "E:484",
      "E:485",
      "E:486",
      "E:487",
      "E:488",
      "E:489",
      "E:490",
      "E:491",
      "E:492",
      "E:493",
      "E:494",
      "E:495",
      "E:496",
      "E:497",
      "E:499",
      "E:500",
      "E:501",
      "E:502"
    ],
    "E:499": [
      "E:320",
      "E:321",
      "E:322",
      "E:323",
      "E:324",
      "E:325",
      "E:326",
      "E:327",
      "E:328",
      "E:329",
      "E:330",
      "E:331",
      "E:332",
      "E:333",
      "E:334",
      "E:335",
      "E:336",
      "E:337",
      "E:338",
      "E:339",
      "E:340",
      "E:341",
      "E:342",
      "E:343",
      "E:344",
      "E:345",
      "E:346",
      "E:347",
      "E:348",
      "E:349",
      "E:350",
      "E:351",
      "E:352",
      "E:353",
      "E:354",
      "E:355",
      "E:356",
      "E:357",
      "E:358",
      "E:359",
      "E:360",
      "E:361",
      "E:362",
      "E:363",
      "E:364",
      "E:365",
      "E:366",
      "E:367",
      "E:368",
      "E:369",
      "E:370",
      "E:371",
      "E:372",
      "E:373",
      "E:374",
      "E:375",
      "E:376",
      "E:377",
      "E:378",
      "E:379",
      "E:380",
      "E:381",
      "E:382",
      "E:383",
      "E:384",
      "E:385",
      "E:386",
      "E:387",
      "E:388",
      "E:389",
      "E:390",
      "E:391",
      "E:392",
      "E:393",
      "E:394",
      "E:395",
      "E:396",
      "E:397",
      "E:398",
      "E:399",
      "E:400",
      "E:401",
      "E:402",
      "E:403",
      "E:404",
      "E:405",
      "E:406",
      "E:407",
      "E:408",
      "E:409",
      "E:410",
      "E:411",
      "E:412",
      "E:413",
      "E:414",
      "E:415",
      "E:416",
      "E:417",
      "E:418",
      "E:419",
      "E:420",
      "E:421",
      "E:422",
      "E:423",
      "E:424",
      "E:425",
      "E:426",
      "E:427",
      "E:428",
      "E:429",
      "E:430",
      "E:431",
      "E:432",
      "E:433",
      "E:434",
      "E:435",
      "E:436",
      "E:437",
      "E:438",
      "E:439",
      "E:440",
      "E:441",
      "E:442",
      "E:443",
      "E:444",
      "E:445",
      "E:446",
      "E:447",
      "E:448",
      "E:449",
      "E:450",
      "E:451",
      "E:452",
      "E:453",
      "E:454",
      "E:455",
      "E:456",
      "E:457",
      "E:458",
      "E:459",
      "E:460",
      "E:461",
      "E:462",
      "E:463",
      "E:464",
      "E:465",
      "E:466",
      "E:467",
      "E:468",
      "E:469",
      "E:470",
      "E:471",
      "E:472",
      "E:473",
      "E:474",
      "E:475",
      "E:476",
      "E:477",
      "E:478",
      "E:479",
      "E:480",
      "E:481",
      "E:482",
      "E:483",
      "E:484",
      "E:485",
      "E:486",
      "E:487",
      "E:488",
      "E:489",
      "E:490",
      "E:491",
      "E:492",
      "E:493",
      "E:494",
      "E:495",
      "E:496",
      "E:497",
      "E:498",
      "E:500",
      "E:501",
      "E:502"
    ],
    "E:500": [
      "E:320",
      "E:321",
      "E:322",
      "E:323",
      "E:324",
      "E:325",
      "E:326",
      "E:327",
      "E:328",
      "E:329",
      "E:330",
      "E:331",
      "E:332",
      "E:333",
      "E:334",
      "E:335",
      "E:336",
      "E:337",
      "E:338",
      "E:339",
      "E:340",
      "E:341",
      "E:342",
      "E:343",
      "E:344",
      "E:345",
      "E:346",
      "E:347",
      "E:348",
      "E:349",
      "E:350",
      "E:351",
      "E:352",
      "E:353",
      "E:354",
      "E:355",
      "E:356",
      "E:357",
      "E:358",
      "E:359",
      "E:360",
      "E:361",
      "E:362",
      "E:363",
      "E:364",
      "E:365",
      "E:366",
      "E:367",
      "E:368",
      "E:369",
      "E:370",
      "E:371",
      "E:372",
      "E:373",
      "E:374",
      "E:375",
      "E:376",
      "E:377",
      "E:378",
      "E:379",
      "E:380",
      "E:381",
      "E:382",
      "E:383",
      "E:384",
      "E:385",
      "E:386",
      "E:387",
      "E:388",
      "E:389",
      "E:390",
      "E:391",
      "E:392",
      "E:393",
      "E:394",
      "E:395",
      "E:396",
      "E:397",
      "E:398",
      "E:399",
      "E:400",
      "E:401",
      "E:402",
      "E:403",
      "E:404",
      "E:405",
      "E:406",
      "E:407",
      "E:408",
      "E:409",
      "E:410",
      "E:411",
      "E:412",
      "E:413",
      "E:414",
      "E:415",
      "E:416",
      "E:417",
      "E:418",
      "E:419",
      "E:420",
      "E:421",
      "E:422",
      "E:423",
      "E:424",
      "E:425",
      "E:426",
      "E:427",
      "E:428",
      "E:429",
      "E:430",
      "E:431",
      "E:432",
      "E:433",
      "E:434",
      "E:435",
      "E:436",
      "E:437",
      "E:438",
      "E:439",
      "E:440",
      "E:441",
      "E:442",
      "E:443",
      "E:444",
      "E:445",
      "E:446",
      "E:447",
      "E:448",
      "E:449",
      "E:450",
      "E:451",
      "E:452",
      "E:453",
      "E:454",
      "E:455",
      "E:456",
      "E:457",
      "E:458",
      "E:459",
      "E:460",
      "E:461",
      "E:462",
      "E:463",
      "E:464",
      "E:465",
      "E:466",
      "E:467",
      "E:468",
      "E:469",
      "E:470",
      "E:471",
      "E:472",
      "E:473",
      "E:474",
      "E:475",
      "E:476",
      "E:477",
      "E:478",
      "E:479",
      "E:480",
      "E:481",
      "E:482",
      "E:483",
      "E:484",
      "E:485",
      "E:486",
      "E:487",
      "E:488",
      "E:489",
      "E:490",
      "E:491",
      "E:492",
      "E:493",
      "E:494",
      "E:495",
      "E:496",
      "E:497",
      "E:498",
      "E:499",
      "E:501",
      "E:502"
    ],
    "E:501": [
      "E:320",
      "E:321",
      "E:322",
      "E:323",
      "E:324",
      "E:325",
      "E:326",
      "E:327",
      "E:328",
      "E:329",
      "E:330",
      "E:331",
      "E:332",
      "E:333",
      "E:334",
      "E:335",
      "E:336",
      "E:337",
      "E:338",
      "E:339",
      "E:340",
      "E:341",
      "E:342",
      "E:343",
      "E:344",
      "E:345",
      "E:346",
      "E:347",
      "E:348",
      "E:349",
      "E:350",
      "E:351",
      "E:352",
      "E:353",
      "E:354",
      "E:355",
      "E:356",
      "E:357",
      "E:358",
      "E:359",
      "E:360",
      "E:361",
      "E:362",
      "E:363",
      "E:364",
      "E:365",
      "E:366",
      "E:367",
      "E:368",
      "E:369",
      "E:370",
      "E:371",
      "E:372",
      "E:373",
      "E:374",
      "E:375",
      "E:376",
      "E:377",
      "E:378",
      "E:379",
      "E:380",
      "E:381",
      "E:382",
      "E:383",
      "E:384",
      "E:385",
      "E:386",
      "E:387",
      "E:388",
      "E:389",
      "E:390",
      "E:391",
      "E:392",
      "E:393",
      "E:394",
      "E:395",
      "E:396",
      "E:397",
      "E:398",
      "E:399",
      "E:400",
      "E:401",
      "E:402",
      "E:403",
      "E:404",
      "E:405",
      "E:406",
      "E:407",
      "E:408",
      "E:409",
      "E:410",
      "E:411",
      "E:412",
      "E:413",
      "E:414",
      "E:415",
      "E:416",
      "E:417",
      "E:418",
      "E:419",
      "E:420",
      "E:421",
      "E:422",
      "E:423",
      "E:424",
      "E:425",
      "E:426",
      "E:427",
      "E:428",
      "E:429",
      "E:430",
      "E:431",
      "E:432",
      "E:433",
      "E:434",
      "E:435",
      "E:436",
      "E:437",
      "E:438",
      "E:439",
      "E:440",
      "E:441",
      "E:442",
      "E:443",
      "E:444",
      "E:445",
      "E:446",
      "E:447",
      "E:448",
      "E:449",
      "E:450",
      "E:451",
      "E:452",
      "E:453",
      "E:454",
      "E:455",
      "E:456",
      "E:457",
      "E:458",
      "E:459",
      "E:460",
      "E:461",
      "E:462",
      "E:463",
      "E:464",
      "E:465",
      "E:466",
      "E:467",
      "E:468",
      "E:469",
      "E:470",
      "E:471",
      "E:472",
      "E:473",
      "E:474",
      "E:475",
      "E:476",
      "E:477",
      "E:478",
      "E:479",
      "E:480",
      "E:481",
      "E:482",
      "E:483",
      "E:484",
      "E:485",
      "E:486",
      "E:487",
      "E:488",
      "E:489",
      "E:490",
      "E:491",
      "E:492",
      "E:493",
      "E:494",
      "E:495",
      "E:496",
      "E:497",
      "E:498",
      "E:499",
      "E:500",
      "E:502"
    ],
    "E:502": [
      "E:320",
      "E:321",
      "E:322",
      "E:323",
      "E:324",
      "E:325",
      "E:326",
      "E:327",
      "E:328",
      "E:329",
      "E:330",
      "E:331",
      "E:332",
      "E:333",
      "E:334",
      "E:335",
      "E:336",
      "E:337",
      "E:338",
      "E:339",
      "E:340",
      "E:341",
      "E:342",
      "E:343",
      "E:344",
      "E:345",
      "E:346",
      "E:347",
      "E:348",
      "E:349",
      "E:350",
      "E:351",
      "E:352",
      "E:353",
      "E:354",
      "E:355",
      "E:356",
      "E:357",
      "E:358",
      "E:359",
      "E:360",
      "E:361",
      "E:362",
      "E:363",
      "E:364",
      "E:365",
      "E:366",
      "E:367",
      "E:368",
      "E:369",
      "E:370",
      "E:371",
      "E:372",
      "E:373",
      "E:374",
      "E:375",
      "E:376",
      "E:377",
      "E:378",
      "E:379",
      "E:380",
      "E:381",
      "E:382",
      "E:383",
      "E:384",
      "E:385",
      "E:386",
      "E:387",
      "E:388",
      "E:389",
      "E:390",
      "E:391",
      "E:392",
      "E:393",
      "E:394",
      "E:395",
      "E:396",
      "E:397",
      "E:398",
      "E:399",
      "E:400",
      "E:401",
      "E:402",
      "E:403",
      "E:404",
      "E:405",
      "E:406",
      "E:407",
      "E:408",
      "E:409",
      "E:410",
      "E:411",
      "E:412",
      "E:413",
      "E:414",
      "E:415",
      "E:416",
      "E:417",
      "E:418",
      "E:419",
      "E:420",
      "E:421",
      "E:422",
      "E:423",
      "E:424",
      "E:425",
      "E:426",
      "E:427",
      "E:428",
      "E:429",
      "E:430",
      "E:431",
      "E:432",
      "E:433",
      "E:434",
      "E:435",
      "E:436",
      "E:437",
      "E:438",
      "E:439",
      "E:440",
      "E:441",
      "E:442",
      "E:443",
      "E:444",
      "E:445",
      "E:446",
      "E:447",
      "E:448",
      "E:449",
      "E:450",
      "E:451",
      "E:452",
      "E:453",
      "E:454",
      "E:455",
      "E:456",
      "E:457",
      "E:458",
      "E:459",
      "E:460",
      "E:461",
      "E:462",
      "E:463",
      "E:464",
      "E:465",
      "E:466",
      "E:467",
      "E:468",
      "E:469",
      "E:470",
      "E:471",
      "E:472",
      "E:473",
      "E:474",
      "E:475",
      "E:476",
      "E:477",
      "E:478",
      "E:479",
      "E:480",
      "E:481",
      "E:482",
      "E:483",
      "E:484",
      "E:485",
      "E:486",
      "E:487",
      "E:488",
      "E:489",
      "E:490",
      "E:491",
      "E:492",
      "E:493",
      "E:494",
      "E:495",
      "E:496",
      "E:497",
      "E:498",
      "E:499",
      "E:500",
      "E:501"
    ]
  },
  "pair_contacts": {}
}
```
