## Supplementary material for "Localized Reactivity on Proteins as Riemannian Manifolds: A Quantum-Inspired Geometric Model for Deterministic, Metal-Aware Reactive-Site Prediction": code bundle: result_bound_labels_unbound_features.json

```
{
  "case": "DB55_2DD8_L",
  "AUROC_mean": 0.8738247782617445,
  "AUROC_std": 0.12867918551438243,
  "fold_AUROCs": [
    0.8790322580645161,
    0.9053030303030304,
    0.9705882352941176,
    0.62890625,
    0.9852941176470588
  ],
  "AUPRC_mean": 0.6547619047619048,
  "AUPRC_std": 0.20328478535211714,
  "fold_AUPRCs": [
    0.7301587301587301,
    0.6964285714285714,
    0.7555555555555555,
    0.2583333333333333,
    0.8333333333333333
  ],
  "policyP_info": {
    "K_target": 5,
    "K_min": 2,
    "min_valid_folds": 2,
    "n_pos_groups": 19,
    "K_used": 5,
    "n_total_folds": 5,
    "n_valid_folds": 5,
    "n_skipped_train_single_class": 0,
    "n_skipped_test_single_class": 0,
    "reason": "OK"
  },
  "n_pos": 19,
  "n_neg": 164,
  "unbound_positive_residue_ids": [
    "E:359",
    "E:361",
    "E:362",
    "E:363",
    "E:391",
    "E:392",
    "E:394",
    "E:395",
    "E:432",
    "E:482",
    "E:484",
    "E:485",
    "E:486",
    "E:487",
    "E:488",
    "E:489",
    "E:490",
    "E:491",
    "E:492"
  ],
  "unbound_positive_residue_ids_path": "/content/benchmark_workdir/DB55_2DD8_L/unbound_positive_residue_ids.json",
  "bound_positive_residue_ids_used": [
    "S:359",
    "S:361",
    "S:362",
    "S:363",
    "S:391",
    "S:392",
    "S:394",
    "S:395",
    "S:432",
    "S:482",
    "S:484",
    "S:485",
    "S:486",
    "S:487",
    "S:488",
    "S:489",
    "S:490",
    "S:491",
    "S:492"
  ],
  "bound_interface_report": {
    "cutoff_angstrom": 5.0,
    "coarse_margin_angstrom": 4.0,
    "scheme": "closest-heavy",
    "protein_only": true,
    "target_bound_chains": [
      "S"
    ],
    "n_target_res": 192,
    "n_other_res": 432,
    "n_candidate_pairs": 77,
    "n_interface_target_res": 19,
    "backend_kdtree": "scipy.cKDTree",
    "auto_interface_labels": true
  },
  "mapping": {
    "n_bound_labels": 19,
    "n_mapped": 19,
    "n_dropped": 0,
    "mapped_examples": [
      {
        "bound": "S:359",
        "unbound": "E:359",
        "idx": 39
      },
      {
        "bound": "S:361",
        "unbound": "E:361",
        "idx": 41
      },
      {
        "bound": "S:362",
        "unbound": "E:362",
        "idx": 42
      },
      {
        "bound": "S:363",
        "unbound": "E:363",
        "idx": 43
      },
      {
        "bound": "S:391",
        "unbound": "E:391",
        "idx": 71
      },
      {
        "bound": "S:392",
        "unbound": "E:392",
        "idx": 72
      },
      {
        "bound": "S:394",
        "unbound": "E:394",
        "idx": 74
      },
      {
        "bound": "S:395",
        "unbound": "E:395",
        "idx": 75
      },
      {
        "bound": "S:432",
        "unbound": "E:432",
        "idx": 112
      },
      {
        "bound": "S:482",
        "unbound": "E:482",
        "idx": 162
      },
      {
        "bound": "S:484",
        "unbound": "E:484",
        "idx": 164
      },
      {
        "bound": "S:485",
        "unbound": "E:485",
        "idx": 165
      },
      {
        "bound": "S:486",
        "unbound": "E:486",
        "idx": 166
      },
      {
        "bound": "S:487",
        "unbound": "E:487",
        "idx": 167
      },
      {
        "bound": "S:488",
        "unbound": "E:488",
        "idx": 168
      },
      {
        "bound": "S:489",
        "unbound": "E:489",
        "idx": 169
      },
      {
        "bound": "S:490",
        "unbound": "E:490",
        "idx": 170
      },
      {
        "bound": "S:491",
        "unbound": "E:491",
        "idx": 171
      },
      {
        "bound": "S:492",
        "unbound": "E:492",
        "idx": 172
      }
    ],
    "dropped_examples": []
  },
  "mapping_extra": {
    "bound_to_unbound_chain_map": {
      "S": "E"
    },
    "chain_assignment": {
      "forced_hints": [],
      "unmatched_bound_chains": [
        "H",
        "L"
      ],
      "unmatched_unbound_chains": [],
      "ambiguity": [],
      "pair_details_top": {
        "S": [
          {
            "unbound": "E",
            "identity": 1.0,
            "coverage": 0.994535519125683,
            "weight": 0.994535519125683
          }
        ],
        "H": [
          {
            "unbound": "E",
            "identity": 0.07079646017699115,
            "coverage": 0.6174863387978142,
            "weight": 0.04371584699453552
          }
        ],
        "L": [
          {
            "unbound": "E",
            "identity": 0.09401709401709402,
            "coverage": 0.639344262295082,
            "weight": 0.06010928961748634
          }
        ]
      }
    },
    "dropped_chains_low_quality": [],
    "n_bound_chains_total": 3,
    "n_unbound_chains_total": 1
  },
  "symmetry": {
    "symmetry_groups": {
      "E": 0
    },
    "symmetry_policy": {
      "min_identity": 0.95,
      "min_coverage": 0.9
    },
    "collapse_only_within_symmetry_groups": true
  },
  "solvent": {
    "solvent_filter_applied": true,
    "source": "meta.json",
    "n_total": 183,
    "n_removed": 0,
    "n_unknown_resname": 0,
    "n_retained": 183,
    "solvent_codes": [
      "WAT",
      "HOH",
      "DOD",
      "TIP3"
    ]
  },
  "unbound_out_dir": "/content/benchmark_workdir/DB55_2DD8_L/out_unbound",
  "unbound_structure": "/content/benchmark_workdir/_dataset_unpacked/2DD8_l_u.pdb",
  "bound_structure": "/content/benchmark_workdir/_dataset_unpacked/2DD8_bound_complex.pdb"
}
```
