## Supplementary material for "Localized Reactivity on Proteins as Riemannian Manifolds: A Quantum-Inspired Geometric Model for Deterministic, Metal-Aware Reactive-Site Prediction": code bundle: unbound_positive_residue_ids.json

```
{
  "unbound_positive_residue_ids": [
    "E:359",
    "E:361",
    "E:362",
    "E:363",
    "E:391",
    "E:392",
    "E:394",
    "E:395",
    "E:432",
    "E:482",
    "E:484",
    "E:485",
    "E:486",
    "E:487",
    "E:488",
    "E:489",
    "E:490",
    "E:491",
    "E:492"
  ]
}
```
