## Supplementary material for "Localized Reactivity on Proteins as Riemannian Manifolds: A Quantum-Inspired Geometric Model for Deterministic, Metal-Aware Reactive-Site Prediction": code bundle: meta.json (part 1 of 4)

```
{
  "pdb": "2DD8_r_u.pdb",
  "radius": 4.7,
  "residues": [
    {
      "id": "A:2",
      "chain": "A",
      "resseq": 2,
      "icode": "",
      "resname": "VAL",
      "hetflag": " ",
      "sasa": 0.7408784627914429,
      "atoms": [
        {
          "atom_index": 0,
          "name": "N",
          "element": "N",
          "coord": [
            6.885499954223633,
            -1.9997999668121338,
            3.251800060272217
          ]
        },
        {
          "atom_index": 1,
          "name": "CA",
          "element": "C",
          "coord": [
            6.8221001625061035,
            -1.882599949836731,
            3.3187999725341797
          ]
        },
        {
          "atom_index": 2,
          "name": "C",
          "element": "C",
          "coord": [
            6.670400142669678,
            -1.9061000347137451,
            3.321199893951416
          ]
        },
        {
          "atom_index": 3,
          "name": "O",
          "element": "O",
          "coord": [
            6.626200199127197,
            -2.0201001167297363,
            3.308199882507324
          ]
        },
        {
          "atom_index": 4,
          "name": "CB",
          "element": "C",
          "coord": [
            6.857399940490723,
            -1.7510000467300415,
            3.2428998947143555
          ]
        },
        {
          "atom_index": 5,
          "name": "CG1",
          "element": "C",
          "coord": [
            6.817699909210205,
            -1.6292999982833862,
            3.325200080871582
          ]
        },
        {
          "atom_index": 6,
          "name": "CG2",
          "element": "C",
          "coord": [
            7.007599830627441,
            -1.7462999820709229,
            3.2144999504089355
          ]
        }
      ]
    },
    {
      "id": "A:3",
      "chain": "A",
      "resseq": 3,
      "icode": "",
      "resname": "GLN",
      "hetflag": " ",
      "sasa": 3.3465576171875,
      "atoms": [
        {
          "atom_index": 7,
          "name": "N",
          "element": "N",
          "coord": [
            6.591000080108643,
            -1.8006000518798828,
            3.339600086212158
          ]
        },
        {
          "atom_index": 8,
          "name": "CA",
          "element": "C",
          "coord": [
            6.445099830627441,
            -1.8137999773025513,
            3.3427999019622803
          ]
        },
        {
          "atom_index": 9,
          "name": "C",
          "element": "C",
          "coord": [
            6.375500202178955,
            -1.690999984741211,
            3.2853000164031982
          ]
        },
        {
          "atom_index": 10,
          "name": "O",
          "element": "O",
          "coord": [
            6.427999973297119,
            -1.580199956893921,
            3.291599988937378
          ]
        },
        {
          "atom_index": 11,
          "name": "CB",
          "element": "C",
          "coord": [
            6.396599769592285,
            -1.8371000289916992,
            3.4860999584198
          ]
        },
        {
          "atom_index": 12,
          "name": "CG",
          "element": "C",
          "coord": [
            6.440299987792969,
            -1.9706000089645386,
            3.544300079345703
          ]
        },
        {
          "atom_index": 13,
          "name": "CD",
          "element": "C",
          "coord": [
            6.405200004577637,
            -1.986199975013733,
            3.691699981689453
          ]
        },
        {
          "atom_index": 14,
          "name": "OE1",
          "element": "O",
          "coord": [
            6.457300186157227,
            -1.9143999814987183,
            3.7776999473571777
          ]
        },
        {
          "atom_index": 15,
          "name": "NE2",
          "element": "N",
          "coord": [
            6.316400051116943,
            -2.0806000232696533,
            3.721400022506714
          ]
        }
      ]
    },
    {
      "id": "A:4",
      "chain": "A",
      "resseq": 4,
      "icode": "",
      "resname": "LEU",
      "hetflag": " ",
      "sasa": 0.0,
      "atoms": [
        {
          "atom_index": 16,
          "name": "N",
          "element": "N",
          "coord": [
            6.256899833679199,
            -1.7116999626159668,
            3.2286999225616455
          ]
        },
        {
          "atom_index": 17,
          "name": "CA",
          "element": "C",
          "coord": [
            6.179500102996826,
            -1.6028000116348267,
            3.170599937438965
          ]
        },
        {
          "atom_index": 18,
          "name": "C",
          "element": "C",
          "coord": [
            6.05620002746582,
            -1.5814000368118286,
            3.2581000328063965
          ]
        },
        {
          "atom_index": 19,
          "name": "O",
          "element": "O",
          "coord": [
            5.982399940490723,
            -1.6755000352859497,
            3.285399913787842
          ]
        },
        {
          "atom_index": 20,
          "name": "CB",
          "element": "C",
          "coord": [
            6.137499809265137,
            -1.6384999752044678,
            3.0272998809814453
          ]
        },
        {
          "atom_index": 21,
          "name": "CG",
          "element": "C",
          "coord": [
            6.246600151062012,
            -1.6754000186920166,
            2.925600051879883
          ]
        },
        {
          "atom_index": 22,
          "name": "CD1",
          "element": "C",
          "coord": [
            6.184800148010254,
            -1.7274999618530273,
            2.7962000370025635
          ]
        },
        {
          "atom_index": 23,
          "name": "CD2",
          "element": "C",
          "coord": [
            6.332699775695801,
            -1.5534000396728516,
            2.8975000381469727
          ]
        }
      ]
    },
    {
      "id": "A:5",
      "chain": "A",
      "resseq": 5,
      "icode": "",
      "resname": "GLN",
      "hetflag": " ",
      "sasa": 1.6395525932312012,
      "atoms": [
        {
          "atom_index": 24,
          "name": "N",
          "element": "N",
          "coord": [
            6.0346999168396,
            -1.458400011062622,
            3.302999973297119
          ]
        },
        {
          "atom_index": 25,
          "name": "CA",
          "element": "C",
          "coord": [
            5.920499801635742,
            -1.42739999294281,
            3.388200044631958
          ]
        },
        {
          "atom_index": 26,
          "name": "C",
          "element": "C",
          "coord": [
            5.8206000328063965,
            -1.3442000150680542,
            3.3108999729156494
          ]
        },
        {
          "atom_index": 27,
          "name": "O",
          "element": "O",
          "coord": [
            5.851799964904785,
            -1.2330000400543213,
            3.26990008354187
          ]
        },
        {
          "atom_index": 28,
          "name": "CB",
          "element": "C",
          "coord": [
            5.967199802398682,
            -1.3494999408721924,
            3.511199951171875
          ]
        },
        {
          "atom_index": 29,
          "name": "CG",
          "element": "C",
          "coord": [
            6.078800201416016,
            -1.4186999797821045,
            3.5876998901367188
          ]
        },
        {
          "atom_index": 30,
          "name": "CD",
          "element": "C",
          "coord": [
            6.138000011444092,
            -1.3316999673843384,
            3.6972999572753906
          ]
        },
        {
          "atom_index": 31,
          "name": "OE1",
          "element": "O",
          "coord": [
            6.067399978637695,
            -1.288699984550476,
            3.788599967956543
          ]
        },
        {
          "atom_index": 32,
          "name": "NE2",
          "element": "N",
          "coord": [
            6.268199920654297,
            -1.3055000305175781,
            3.6888999938964844
          ]
        }
      ]
    },
    {
      "id": "A:6",
      "chain": "A",
      "resseq": 6,
      "icode": "",
      "resname": "GLN",
      "hetflag": " ",
      "sasa": 0.0,
      "atoms": [
        {
          "atom_index": 33,
          "name": "N",
          "element": "N",
          "coord": [
            5.700099945068359,
            -1.3967000246047974,
            3.2911999225616455
          ]
        },
        {
          "atom_index": 34,
          "name": "CA",
          "element": "C",
          "coord": [
            5.599299907684326,
            -1.3233000040054321,
            3.2158000469207764
          ]
        },
        {
          "atom_index": 35,
          "name": "C",
          "element": "C",
          "coord": [
            5.500400066375732,
            -1.249500036239624,
            3.304800033569336
          ]
        },
        {
          "atom_index": 36,
          "name": "O",
          "element": "O",
          "coord": [
            5.4847002029418945,
            -1.281999945640564,
            3.422100067138672
          ]
        },
        {
          "atom_index": 37,
          "name": "CB",
          "element": "C",
          "coord": [
            5.523399829864502,
            -1.4174000024795532,
            3.1222000122070312
          ]
        },
        {
          "atom_index": 38,
          "name": "CG",
          "element": "C",
          "coord": [
            5.609399795532227,
            -1.489400029182434,
            3.0185999870300293
          ]
        },
        {
          "atom_index": 39,
          "name": "CD",
          "element": "C",
          "coord": [
            5.525100231170654,
            -1.5637999773025513,
            2.915800094604492
          ]
        },
        {
          "atom_index": 40,
          "name": "OE1",
          "element": "O",
          "coord": [
            5.565800189971924,
            -1.6680999994277954,
            2.8635001182556152
          ]
        },
        {
          "atom_index": 41,
          "name": "NE2",
          "element": "N",
          "coord": [
            5.407599925994873,
            -1.5095000267028809,
            2.8856000900268555
          ]
        }
      ]
    },
    {
      "id": "A:7",
      "chain": "A",
      "resseq": 7,
      "icode": "",
      "resname": "SER",
      "hetflag": " ",
      "sasa": 0.0,
      "atoms": [
        {
          "atom_index": 42,
          "name": "N",
          "element": "N",
          "coord": [
            5.433800220489502,
            -1.1495000123977661,
            3.2476999759674072
          ]
        },
        {
          "atom_index": 43,
          "name": "CA",
          "element": "C",
          "coord": [
            5.335999965667725,
            -1.0703999996185303,
            3.321700096130371
          ]
        },
        {
          "atom_index": 44,
          "name": "C",
          "element": "C",
          "coord": [
            5.204599857330322,
            -1.145900011062622,
            3.3440001010894775
          ]
        },
        {
          "atom_index": 45,
          "name": "O",
          "element": "O",
          "coord": [
            5.178100109100342,
            -1.2467000484466553,
            3.2783000469207764
          ]
        },
        {
          "atom_index": 46,
          "name": "CB",
          "element": "C",
          "coord": [
            5.3094000816345215,
            -0.9380999803543091,
            3.248800039291382
          ]
        },
        {
          "atom_index": 47,
          "name": "OG",
          "element": "O",
          "coord": [
            5.2779998779296875,
            -0.9599000215530396,
            3.112499952316284
          ]
        }
      ]
    },
    {
      "id": "A:8",
      "chain": "A",
      "resseq": 8,
      "icode": "",
      "resname": "GLY",
      "hetflag": " ",
      "sasa": 0.0,
      "atoms": [
        {
          "atom_index": 48,
          "name": "N",
          "element": "N",
          "coord": [
            5.122700214385986,
            -1.094599962234497,
            3.4358999729156494
          ]
        },
        {
          "atom_index": 49,
          "name": "CA",
          "element": "C",
          "coord": [
            4.99560022354126,
            -1.156599998474121,
            3.470400094985962
          ]
        },
        {
          "atom_index": 50,
          "name": "C",
          "element": "C",
          "coord": [
            4.886499881744385,
            -1.1664999723434448,
            3.364799976348877
          ]
        },
        {
          "atom_index": 51,
          "name": "O",
          "element": "O",
          "coord": [
            4.8983001708984375,
            -1.1125999689102173,
            3.254699945449829
          ]
        }
      ]
    },
    {
      "id": "A:9",
      "chain": "A",
      "resseq": 9,
      "icode": "",
      "resname": "ALA",
      "hetflag": " ",
      "sasa": 0.0,
      "atoms": [
        {
          "atom_index": 52,
          "name": "N",
          "element": "N",
          "coord": [
            4.77869987487793,
            -1.236299991607666,
            3.4000000953674316
          ]
        },
        {
          "atom_index": 53,
          "name": "CA",
          "element": "C",
          "coord": [
            4.6656999588012695,
            -1.2563999891281128,
            3.3094000816345215
          ]
        },
        {
          "atom_index": 54,
          "name": "C",
          "element": "C",
          "coord": [
            4.599400043487549,
            -1.1253000497817993,
            3.270699977874756
          ]
        },
        {
          "atom_index": 55,
          "name": "O",
          "element": "O",
          "coord": [
            4.601500034332275,
            -1.027899980545044,
            3.3457000255584717
          ]
        },
        {
          "atom_index": 56,
          "name": "CB",
          "element": "C",
          "coord": [
            4.563000202178955,
            -1.3497999906539917,
            3.37280011177063
          ]
        }
      ]
    },
    {
      "id": "A:10",
      "chain": "A",
      "resseq": 10,
      "icode": "",
      "resname": "GLU",
      "hetflag": " ",
      "sasa": 0.18917915225028992,
      "atoms": [
        {
          "atom_index": 57,
          "name": "N",
          "element": "N",
          "coord": [
            4.539700031280518,
            -1.1241999864578247,
            3.152400016784668
          ]
        },
        {
          "atom_index": 58,
          "name": "CA",
          "element": "C",
          "coord": [
            4.473599910736084,
            -1.0048999786376953,
            3.102400064468384
          ]
        },
        {
          "atom_index": 59,
          "name": "C",
          "element": "C",
          "coord": [
            4.333600044250488,
            -1.037500023841858,
            3.0555999279022217
          ]
        },
        {
          "atom_index": 60,
          "name": "O",
          "element": "O",
          "coord": [
            4.309199810028076,
            -1.1433000564575195,
            2.9969000816345215
          ]
        },
        {
          "atom_index": 61,
          "name": "CB",
          "element": "C",
          "coord": [
            4.553599834442139,
            -0.9460999965667725,
            2.9856998920440674
          ]
        },
        {
          "atom_index": 62,
          "name": "CG",
          "element": "C",
          "coord": [
            4.693999767303467,
            -0.9018999934196472,
            3.023200035095215
          ]
        },
        {
          "atom_index": 63,
          "name": "CD",
          "element": "C",
          "coord": [
            4.696400165557861,
            -0.7653999924659729,
            3.08870005607605
          ]
        },
        {
          "atom_index": 64,
          "name": "OE1",
          "element": "O",
          "coord": [
            4.603499889373779,
            -0.7350999712944031,
            3.166599988937378
          ]
        },
        {
          "atom_index": 65,
          "name": "OE2",
          "element": "O",
          "coord": [
            4.791900157928467,
            -0.6891999840736389,
            3.0631000995635986
          ]
        }
      ]
    },
    {
      "id": "A:11",
      "chain": "A",
      "resseq": 11,
      "icode": "",
      "resname": "VAL",
      "hetflag": " ",
      "sasa": 0.0,
      "atoms": [
        {
          "atom_index": 66,
          "name": "N",
          "element": "N",
          "coord": [
            4.240900039672852,
            -0.9466999769210815,
            3.0834999084472656
          ]
        },
        {
          "atom_index": 67,
          "name": "CA",
          "element": "C",
          "coord": [
            4.103400230407715,
            -0.9638000130653381,
            3.039799928665161
          ]
        },
        {
          "atom_index": 68,
          "name": "C",
          "element": "C",
          "coord": [
            4.076499938964844,
            -0.8442000150680542,
            2.948699951171875
          ]
        },
        {
          "atom_index": 69,
          "name": "O",
          "element": "O",
          "coord": [
            4.088099956512451,
            -0.7293999791145325,
            2.990499973297119
          ]
        },
        {
          "atom_index": 70,
          "name": "CB",
          "element": "C",
          "coord": [
            4.00540018081665,
            -0.9666000008583069,
            3.160099983215332
          ]
        },
        {
          "atom_index": 71,
          "name": "CG1",
          "element": "C",
          "coord": [
            4.006899833679199,
            -0.8324000239372253,
            3.233799934387207
          ]
        },
        {
          "atom_index": 72,
          "name": "CG2",
          "element": "C",
          "coord": [
            3.865600109100342,
            -1.001099944114685,
            3.111299991607666
          ]
        }
      ]
    },
    {
      "id": "A:12",
      "chain": "A",
      "resseq": 12,
      "icode": "",
      "resname": "LYS",
      "hetflag": " ",
      "sasa": 0.822948694229126,
      "atoms": [
        {
          "atom_index": 73,
          "name": "N",
          "element": "N",
          "coord": [
            4.0432000160217285,
            -0.8705000281333923,
            2.8231000900268555
          ]
        },
        {
          "atom_index": 74,
          "name": "CA",
          "element": "C",
          "coord": [
            4.021200180053711,
            -0.7609000205993652,
            2.73009991645813
          ]
        },
        {
          "atom_index": 75,
          "name": "C",
          "element": "C",
          "coord": [
            3.8921000957489014,
            -0.7680000066757202,
            2.6512999534606934
          ]
        },
        {
          "atom_index": 76,
          "name": "O",
          "element": "O",
          "coord": [
            3.8366000652313232,
            -0.8759999871253967,
            2.6282999515533447
          ]
        },
        {
          "atom_index": 77,
          "name": "CB",
          "element": "C",
          "coord": [
            4.139599800109863,
            -0.7506999969482422,
            2.6328999996185303
          ]
        },
        {
          "atom_index": 78,
          "name": "CG",
          "element": "C",
          "coord": [
            4.271999835968018,
            -0.715499997138977,
            2.699899911880493
          ]
        },
        {
          "atom_index": 79,
          "name": "CD",
          "element": "C",
          "coord": [
            4.259399890899658,
            -0.5889999866485596,
            2.78439998626709
          ]
        },
        {
          "atom_index": 80,
          "name": "CE",
          "element": "C",
          "coord": [
            4.394100189208984,
            -0.5401999950408936,
            2.8371999263763428
          ]
        },
        {
          "atom_index": 81,
          "name": "NZ",
          "element": "N",
          "coord": [
            4.441699981689453,
            -0.41990000009536743,
            2.7637999057769775
          ]
        }
      ]
    },
    {
      "id": "A:13",
      "chain": "A",
      "resseq": 13,
      "icode": "",
      "resname": "LYS",
      "hetflag": " ",
      "sasa": 1.633880376815796,
      "atoms": [
        {
          "atom_index": 82,
          "name": "N",
          "element": "N",
          "coord": [
            3.8452000617980957,
            -0.6503000259399414,
            2.6106998920440674
          ]
        },
        {
          "atom_index": 83,
          "name": "CA",
          "element": "C",
          "coord": [
            3.723599910736084,
            -0.6358000040054321,
            2.5316998958587646
          ]
        },
        {
          "atom_index": 84,
          "name": "C",
          "element": "C",
          "coord": [
            3.764400005340576,
            -0.6420999765396118,
            2.385200023651123
          ]
        },
        {
          "atom_index": 85,
          "name": "O",
          "element": "O",
          "coord": [
            3.8721001148223877,
            -0.5958999991416931,
            2.3478000164031982
          ]
        },
        {
          "atom_index": 86,
          "name": "CB",
          "element": "C",
          "coord": [
            3.658099889755249,
            -0.5,
            2.558799982070923
          ]
        },
        {
          "atom_index": 87,
          "name": "CG",
          "element": "C",
          "coord": [
            3.606800079345703,
            -0.47929999232292175,
            2.7004001140594482
          ]
        },
        {
          "atom_index": 88,
          "name": "CD",
          "element": "C",
          "coord": [
            3.46560001373291,
            -0.532800018787384,
            2.7177000045776367
          ]
        },
        {
          "atom_index": 89,
          "name": "CE",
          "element": "C",
          "coord": [
            3.4052000045776367,
            -0.4846999943256378,
            2.8485000133514404
          ]
        },
        {
          "atom_index": 90,
          "name": "NZ",
          "element": "N",
          "coord": [
            3.261399984359741,
            -0.517799973487854,
            2.8585000038146973
          ]
        }
      ]
    },
    {
      "id": "A:14",
      "chain": "A",
      "resseq": 14,
      "icode": "",
      "resname": "PRO",
      "hetflag": " ",
      "sasa": 0.9517806172370911,
      "atoms": [
        {
          "atom_index": 91,
          "name": "N",
          "element": "N",
          "coord": [
            3.6796998977661133,
            -0.7005000114440918,
            2.2999000549316406
          ]
        },
        {
          "atom_index": 92,
          "name": "CA",
          "element": "C",
          "coord": [
            3.713399887084961,
            -0.7089999914169312,
            2.1575000286102295
          ]
        },
        {
          "atom_index": 93,
          "name": "C",
          "element": "C",
          "coord": [
            3.7451000213623047,
            -0.5699999928474426,
            2.101599931716919
          ]
        },
        {
          "atom_index": 94,
          "name": "O",
          "element": "O",
          "coord": [
            3.685800075531006,
            -0.4699999988079071,
            2.1429998874664307
          ]
        },
        {
          "atom_index": 95,
          "name": "CB",
          "element": "C",
          "coord": [
            3.586699962615967,
            -0.7674999833106995,
            2.0957999229431152
          ]
        },
        {
          "atom_index": 96,
          "name": "CG",
          "element": "C",
          "coord": [
            3.532399892807007,
            -0.8525999784469604,
            2.2053000926971436
          ]
        },
        {
          "atom_index": 97,
          "name": "CD",
          "element": "C",
          "coord": [
            3.5511999130249023,
            -0.7669000029563904,
            2.328000068664551
          ]
        }
      ]
    },
    {
      "id": "A:15",
      "chain": "A",
      "resseq": 15,
      "icode": "",
      "resname": "GLY",
      "hetflag": " ",
      "sasa": 1.9065035581588745,
      "atoms": [
        {
          "atom_index": 98,
          "name": "N",
          "element": "N",
          "coord": [
            3.839200019836426,
            -0.5636000037193298,
            2.008500099182129
          ]
        },
        {
          "atom_index": 99,
          "name": "CA",
          "element": "C",
          "coord": [
            3.872999906539917,
            -0.4357999861240387,
            1.9491000175476074
          ]
        },
        {
          "atom_index": 100,
          "name": "C",
          "element": "C",
          "coord": [
            3.9879000186920166,
            -0.364300012588501,
            2.016200065612793
          ]
        },
        {
          "atom_index": 101,
          "name": "O",
          "element": "O",
          "coord": [
            4.057000160217285,
            -0.28450000286102295,
            1.9529000520706177
          ]
        }
      ]
    },
    {
      "id": "A:16",
      "chain": "A",
      "resseq": 16,
      "icode": "",
      "resname": "SER",
      "hetflag": " ",
      "sasa": 0.6130437850952148,
      "atoms": [
        {
          "atom_index": 102,
          "name": "N",
          "element": "N",
          "coord": [
            4.0096001625061035,
            -0.39079999923706055,
            2.144399881362915
          ]
        },
        {
          "atom_index": 103,
          "name": "CA",
          "element": "C",
          "coord": [
            4.11929988861084,
            -0.3253999948501587,
            2.21370005607605
          ]
        },
        {
          "atom_index": 104,
          "name": "C",
          "element": "C",
          "coord": [
            4.2484002113342285,
            -0.39989998936653137,
            2.1809000968933105
          ]
        },
        {
          "atom_index": 105,
          "name": "O",
          "element": "O",
          "coord": [
            4.251399993896484,
            -0.4851999878883362,
            2.091900110244751
          ]
        },
        {
          "atom_index": 106,
          "name": "CB",
          "element": "C",
          "coord": [
            4.094299793243408,
            -0.3244999945163727,
            2.365000009536743
          ]
        },
        {
          "atom_index": 107,
          "name": "OG",
          "element": "O",
          "coord": [
            4.0879998207092285,
            -0.4560999870300293,
            2.4163999557495117
          ]
        }
      ]
    },
    {
      "id": "A:17",
      "chain": "A",
      "resseq": 17,
      "icode": "",
      "resname": "SER",
      "hetflag": " ",
      "sasa": 0.7251867651939392,
      "atoms": [
        {
          "atom_index": 108,
          "name": "N",
          "element": "N",
          "coord": [
            4.354400157928467,
            -0.3675000071525574,
            2.253200054168701
          ]
        },
        {
          "atom_index": 109,
          "name": "CA",
          "element": "C",
          "coord": [
            4.484300136566162,
            -0.4302999973297119,
            2.232100009918213
          ]
        },
        {
          "atom_index": 110,
          "name": "C",
          "element": "C",
          "coord": [
            4.543499946594238,
            -0.4706000089645386,
            2.366499900817871
          ]
        },
        {
          "atom_index": 111,
          "name": "O",
          "element": "O",
          "coord": [
            4.504799842834473,
            -0.4172999858856201,
            2.4707999229431152
          ]
        },
        {
          "atom_index": 112,
          "name": "CB",
          "element": "C",
          "coord": [
            4.578700065612793,
            -0.33230000734329224,
            2.1621999740600586
          ]
        },
        {
          "atom_index": 113,
          "name": "OG",
          "element": "O",
          "coord": [
            4.593200206756592,
            -0.2143000066280365,
            2.2393999099731445
          ]
        }
      ]
    },
    {
      "id": "A:18",
      "chain": "A",
      "resseq": 18,
      "icode": "",
      "resname": "VAL",
      "hetflag": " ",
      "sasa": 0.0,
      "atoms": [
        {
          "atom_index": 114,
          "name": "N",
          "element": "N",
          "coord": [
            4.637800216674805,
            -0.5641999840736389,
            2.364000082015991
          ]
        },
        {
          "atom_index": 115,
          "name": "CA",
          "element": "C",
          "coord": [
            4.701000213623047,
            -0.6098999977111816,
            2.4863998889923096
          ]
        },
        {
          "atom_index": 116,
          "name": "C",
          "element": "C",
          "coord": [
            4.852499961853027,
            -0.6097999811172485,
            2.4667000770568848
          ]
        },
        {
          "atom_index": 117,
          "name": "O",
          "element": "O",
          "coord": [
            4.900400161743164,
            -0.6251000165939331,
            2.354300022125244
          ]
        },
        {
          "atom_index": 118,
          "name": "CB",
          "element": "C",
          "coord": [
            4.651199817657471,
            -0.7520999908447266,
            2.5216000080108643
          ]
        },
        {
          "atom_index": 119,
          "name": "CG1",
          "element": "C",
          "coord": [
            4.689899921417236,
            -0.8489999771118164,
            2.41129994392395
          ]
        },
        {
          "atom_index": 120,
          "name": "CG2",
          "element": "C",
          "coord": [
            4.707600116729736,
            -0.7958999872207642,
            2.653700113296509
          ]
        }
      ]
    },
    {
      "id": "A:19",
      "chain": "A",
      "resseq": 19,
      "icode": "",
      "resname": "LYS",
      "hetflag": " ",
      "sasa": 1.0767772197723389,
      "atoms": [
        {
          "atom_index": 121,
          "name": "N",
          "element": "N",
          "coord": [
            4.927599906921387,
            -0.5910000205039978,
            2.575200080871582
          ]
        },
        {
          "atom_index": 122,
          "name": "CA",
          "element": "C",
          "coord": [
            5.074100017547607,
            -0.590399980545044,
            2.569200038909912
          ]
        },
        {
          "atom_index": 123,
          "name": "C",
          "element": "C",
          "coord": [
            5.129499912261963,
            -0.6754999756813049,
            2.683500051498413
          ]
        },
        {
          "atom_index": 124,
          "name": "O",
          "element": "O",
          "coord": [
            5.110799789428711,
            -0.642300009727478,
            2.8004000186920166
          ]
        },
        {
          "atom_index": 125,
          "name": "CB",
          "element": "C",
          "coord": [
            5.1265997886657715,
            -0.44699999690055847,
            2.5804998874664307
          ]
        },
        {
          "atom_index": 126,
          "name": "CG",
          "element": "C",
          "coord": [
            5.27239990234375,
            -0.4302000105381012,
            2.541599988937378
          ]
        },
        {
          "atom_index": 127,
          "name": "CD",
          "element": "C",
          "coord": [
            5.311200141906738,
            -0.28279998898506165,
            2.5411999225616455
          ]
        },
        {
          "atom_index": 128,
          "name": "CE",
          "element": "C",
          "coord": [
            5.449999809265137,
            -0.26089999079704285,
            2.4816999435424805
          ]
        },
        {
          "atom_index": 129,
          "name": "NZ",
          "element": "N",
          "coord": [
            5.482699871063232,
            -0.11580000072717667,
            2.4695000648498535
          ]
        }
      ]
    },
    {
      "id": "A:20",
      "chain": "A",
      "resseq": 20,
      "icode": "",
      "resname": "VAL",
      "hetflag": " ",
      "sasa": 0.0,
      "atoms": [
        {
          "atom_index": 130,
          "name": "N",
          "element": "N",
          "coord": [
            5.199699878692627,
            -0.7833999991416931,
            2.649399995803833
          ]
        },
        {
          "atom_index": 131,
          "name": "CA",
          "element": "C",
          "coord": [
            5.253699779510498,
            -0.8758000135421753,
            2.7492001056671143
          ]
        },
        {
          "atom_index": 132,
          "name": "C",
          "element": "C",
          "coord": [
            5.40500020980835,
            -0.864799976348877,
            2.7730000019073486
          ]
        },
        {
          "atom_index": 133,
          "name": "O",
          "element": "O",
          "coord": [
            5.481299877166748,
            -0.840499997138977,
            2.6796998977661133
          ]
        },
        {
          "atom_index": 134,
          "name": "CB",
          "element": "C",
          "coord": [
            5.220200061798096,
            -1.0228999853134155,
            2.709199905395508
          ]
        },
        {
          "atom_index": 135,
          "name": "CG1",
          "element": "C",
          "coord": [
            5.270100116729736,
            -1.1200000047683716,
            2.815500020980835
          ]
        },
        {
          "atom_index": 136,
          "name": "CG2",
          "element": "C",
          "coord": [
            5.070899963378906,
            -1.0384999513626099,
            2.6898000240325928
          ]
        }
      ]
    },
    {
      "id": "A:21",
      "chain": "A",
      "resseq": 21,
      "icode": "",
      "resname": "SER",
      "hetflag": " ",
      "sasa": 0.0,
      "atoms": [
        {
          "atom_index": 137,
          "name": "N",
          "element": "N",
          "coord": [
            5.4481000900268555,
            -0.8866000175476074,
            2.8970999717712402
          ]
        },
        {
          "atom_index": 138,
          "name": "CA",
          "element": "C",
          "coord": [
            5.590400218963623,
            -0.8776999711990356,
            2.93179988861084
          ]
        },
        {
          "atom_index": 139,
          "name": "C",
          "element": "C",
          "coord": [
            5.664599895477295,
            -1.0096999406814575,
            2.950700044631958
          ]
        },
        {
          "atom_index": 140,
          "name": "O",
          "element": "O",
          "coord": [
            5.6082000732421875,
            -1.1100000143051147,
            2.9960999488830566
          ]
        },
        {
          "atom_index": 141,
          "name": "CB",
          "element": "C",
          "coord": [
            5.60830020904541,
            -0.7965999841690063,
            3.059499979019165
          ]
        },
        {
          "atom_index": 142,
          "name": "OG",
          "element": "O",
          "coord": [
            5.553800106048584,
            -0.6668999791145325,
            3.0450000762939453
          ]
        }
      ]
    },
    {
      "id": "A:22",
      "chain": "A",
      "resseq": 22,
      "icode": "",
      "resname": "CYS",
      "hetflag": " ",
      "sasa": 0.0,
      "atoms": [
        {
          "atom_index": 143,
          "name": "N",
          "element": "N",
          "coord": [
            5.7932000160217285,
            -1.007099986076355,
            2.9168999195098877
          ]
        },
        {
          "atom_index": 144,
          "name": "CA",
          "element": "C",
          "coord": [
            5.881100177764893,
            -1.122499942779541,
            2.9321000576019287
          ]
        },
        {
          "atom_index": 145,
          "name": "C",
          "element": "C",
          "coord": [
            6.01669979095459,
            -1.0700000524520874,
            2.9790000915527344
          ]
        },
        {
          "atom_index": 146,
          "name": "O",
          "element": "O",
          "coord": [
            6.0920000076293945,
            -1.0108000040054321,
            2.9014999866485596
          ]
        },
        {
          "atom_index": 147,
          "name": "CB",
          "element": "C",
          "coord": [
            5.897299766540527,
            -1.1964000463485718,
            2.7999000549316406
          ]
        },
        {
          "atom_index": 148,
          "name": "SG",
          "element": "S",
          "coord": [
            5.994999885559082,
            -1.3502999544143677,
            2.8078999519348145
          ]
        }
      ]
    },
    {
      "id": "A:23",
      "chain": "A",
      "resseq": 23,
      "icode": "",
      "resname": "LYS",
      "hetflag": " ",
      "sasa": 2.4055423736572266,
      "atoms": [
        {
          "atom_index": 149,
          "name": "N",
          "element": "N",
          "coord": [
            6.04610013961792,
            -1.0902999639511108,
            3.107100009918213
          ]
        },
        {
          "atom_index": 150,
          "name": "CA",
          "element": "C",
          "coord": [
            6.171999931335449,
            -1.0454000234603882,
            3.165299892425537
          ]
        },
        {
          "atom_index": 151,
          "name": "C",
          "element": "C",
          "coord": [
            6.27209997177124,
            -1.1589000225067139,
            3.176500082015991
          ]
        },
        {
          "atom_index": 152,
          "name": "O",
          "element": "O",
          "coord": [
            6.239500045776367,
            -1.2697999477386475,
            3.221100091934204
          ]
        },
        {
          "atom_index": 153,
          "name": "CB",
          "element": "C",
          "coord": [
            6.149099826812744,
            -0.9861000180244446,
            3.3041000366210938
          ]
        },
        {
          "atom_index": 154,
          "name": "CG",
          "element": "C",
          "coord": [
            6.049099922180176,
            -0.8719000220298767,
            3.3071999549865723
          ]
        },
        {
          "atom_index": 155,
          "name": "CD",
          "element": "C",
          "coord": [
            6.016600131988525,
            -0.8317000269889832,
            3.4502999782562256
          ]
        },
        {
          "atom_index": 156,
          "name": "CE",
          "element": "C",
          "coord": [
            5.90369987487793,
            -0.729200005531311,
            3.4563000202178955
          ]
        },
        {
          "atom_index": 157,
          "name": "NZ",
          "element": "N",
          "coord": [
            5.862500190734863,
            -0.698199987411499,
            3.5973000526428223
          ]
        }
      ]
    },
    {
      "id": "A:24",
      "chain": "A",
      "resseq": 24,
      "icode": "",
      "resname": "ALA",
      "hetflag": " ",
      "sasa": 0.0,
      "atoms": [
        {
          "atom_index": 158,
          "name": "N",
          "element": "N",
          "coord": [
            6.394700050354004,
            -1.1303000450134277,
            3.1347999572753906
          ]
        },
        {
          "atom_index": 159,
          "name": "CA",
          "element": "C",
          "coord": [
            6.500999927520752,
            -1.2279000282287598,
            3.142400026321411
          ]
        },
        {
          "atom_index": 160,
          "name": "C",
          "element": "C",
          "coord": [
            6.538400173187256,
            -1.232800006866455,
            3.2897000312805176
          ]
        },
        {
          "atom_index": 161,
          "name": "O",
          "element": "O",
          "coord": [
            6.545400142669678,
            -1.128999948501587,
            3.3561999797821045
          ]
        },
        {
          "atom_index": 162,
          "name": "CB",
          "element": "C",
          "coord": [
            6.618899822235107,
            -1.1825000047683716,
            3.059000015258789
          ]
        }
      ]
    },
    {
      "id": "A:25",
      "chain": "A",
      "resseq": 25,
      "icode": "",
      "resname": "SER",
      "hetflag": " ",
      "sasa": 1.0404853820800781,
      "atoms": [
        {
          "atom_index": 163,
          "name": "N",
          "element": "N",
          "coord": [
            6.559500217437744,
            -1.3531999588012695,
            3.341200113296509
          ]
        },
        {
          "atom_index": 164,
          "name": "CA",
          "element": "C",
          "coord": [
            6.595099925994873,
            -1.3696999549865723,
            3.481100082397461
          ]
        },
        {
          "atom_index": 165,
          "name": "C",
          "element": "C",
          "coord": [
            6.730199813842773,
            -1.306399941444397,
            3.512700080871582
          ]
        },
        {
          "atom_index": 166,
          "name": "O",
          "element": "O",
          "coord": [
            6.745800018310547,
            -1.2388999462127686,
            3.6149001121520996
          ]
        },
        {
          "atom_index": 167,
          "name": "CB",
          "element": "C",
          "coord": [
            6.598499774932861,
            -1.5181000232696533,
            3.5160999298095703
          ]
        },
        {
          "atom_index": 168,
          "name": "OG",
          "element": "O",
          "coord": [
            6.669600009918213,
            -1.5397000312805176,
            3.636199951171875
          ]
        }
      ]
    },
    {
      "id": "A:26",
      "chain": "A",
      "resseq": 26,
      "icode": "",
      "resname": "GLY",
      "hetflag": " ",
      "sasa": 3.5966105461120605,
      "atoms": [
        {
          "atom_index": 169,
          "name": "N",
          "element": "N",
          "coord": [
            6.826499938964844,
            -1.3279000520706177,
            3.4235999584198
          ]
        },
        {
          "atom_index": 170,
          "name": "CA",
          "element": "C",
          "coord": [
            6.960299968719482,
            -1.2759000062942505,
            3.44320011138916
          ]
        },
        {
          "atom_index": 171,
          "name": "C",
          "element": "C",
          "coord": [
            6.976399898529053,
            -1.125599980354309,
            3.433000087738037
          ]
        },
        {
          "atom_index": 172,
          "name": "O",
          "element": "O",
          "coord": [
            7.079999923706055,
            -1.0716999769210815,
            3.4721999168395996
          ]
        }
      ]
    },
    {
      "id": "A:27",
      "chain": "A",
      "resseq": 27,
      "icode": "",
      "resname": "GLY",
      "hetflag": " ",
      "sasa": 0.22585824131965637,
      "atoms": [
        {
          "atom_index": 173,
          "name": "N",
          "element": "N",
          "coord": [
            6.875699996948242,
            -1.0569000244140625,
            3.380500078201294
          ]
        },
        {
          "atom_index": 174,
          "name": "CA",
          "element": "C",
          "coord": [
            6.885499954223633,
            -0.9125999808311462,
            3.368299961090088
          ]
        },
        {
          "atom_index": 175,
          "name": "C",
          "element": "C",
          "coord": [
            6.890600204467773,
            -0.863099992275238,
            3.2249999046325684
          ]
        },
        {
          "atom_index": 176,
          "name": "O",
          "element": "O",
          "coord": [
            6.863500118255615,
            -0.7459999918937683,
            3.1988000869750977
          ]
        }
      ]
    },
    {
      "id": "A:28",
      "chain": "A",
      "resseq": 28,
      "icode": "",
      "resname": "THR",
      "hetflag": " ",
      "sasa": 0.9628146290779114,
      "atoms": [
        {
          "atom_index": 177,
          "name": "N",
          "element": "N",
          "coord": [
            6.9274001121521,
            -0.9509000182151794,
            3.1324000358581543
          ]
        },
        {
          "atom_index": 178,
          "name": "CA",
          "element": "C",
          "coord": [
            6.933199882507324,
            -0.9158999919891357,
            2.990499973297119
          ]
        },
        {
          "atom_index": 179,
          "name": "C",
          "element": "C",
          "coord": [
            6.912300109863281,
            -1.0404000282287598,
            2.9056999683380127
          ]
        },
        {
          "atom_index": 180,
          "name": "O",
          "element": "O",
          "coord": [
            6.923900127410889,
            -1.1527999639511108,
            2.9551000595092773
          ]
        },
        {
          "atom_index": 181,
          "name": "CB",
          "element": "C",
          "coord": [
            7.069699764251709,
            -0.8539999723434448,
            2.94950008392334
          ]
        },
        {
          "atom_index": 182,
          "name": "OG1",
          "element": "O",
          "coord": [
            7.1757001876831055,
            -0.9441999793052673,
            2.983599901199341
          ]
        },
        {
          "atom_index": 183,
          "name": "CG2",
          "element": "C",
          "coord": [
            7.09119987487793,
            -0.7195000052452087,
            3.0172998905181885
          ]
        }
      ]
    },
    {
      "id": "A:29",
      "chain": "A",
      "resseq": 29,
      "icode": "",
      "resname": "PHE",
      "hetflag": " ",
      "sasa": 0.0,
      "atoms": [
        {
          "atom_index": 184,
          "name": "N",
          "element": "N",
          "coord": [
            6.88070011138916,
            -1.0205999612808228,
            2.77810001373291
          ]
        },
        {
          "atom_index": 185,
          "name": "CA",
          "element": "C",
          "coord": [
            6.861299991607666,
            -1.1338000297546387,
            2.688199996948242
          ]
        },
        {
          "atom_index": 186,
          "name": "C",
          "element": "C",
          "coord": [
            6.991199970245361,
            -1.1668000221252441,
            2.6168999671936035
          ]
        },
        {
          "atom_index": 187,
          "name": "O",
          "element": "O",
          "coord": [
            6.996500015258789,
            -1.2584999799728394,
            2.5350000858306885
          ]
        },
        {
          "atom_index": 188,
          "name": "CB",
          "element": "C",
          "coord": [
            6.751100063323975,
            -1.1043000221252441,
            2.5866000652313232
          ]
        },
        {
          "atom_index": 189,
          "name": "CG",
          "element": "C",
          "coord": [
            6.613500118255615,
            -1.0996999740600586,
            2.6466000080108643
          ]
        },
        {
          "atom_index": 190,
          "name": "CD1",
          "element": "C",
          "coord": [
            6.554699897766113,
            -1.2148000001907349,
            2.6977999210357666
          ]
        },
        {
          "atom_index": 191,
          "name": "CD2",
          "element": "C",
          "coord": [
            6.542699813842773,
            -0.9797000288963318,
            2.6522998809814453
          ]
        },
        {
          "atom_index": 192,
          "name": "CE1",
          "element": "C",
          "coord": [
            6.426499843597412,
            -1.2102999687194824,
            2.7541000843048096
          ]
        },
        {
          "atom_index": 193,
          "name": "CE2",
          "element": "C",
          "coord": [
            6.413899898529053,
            -0.9739000201225281,
            2.7086000442504883
          ]
        },
        {
          "atom_index": 194,
          "name": "CZ",
          "element": "C",
          "coord": [
            6.356100082397461,
            -1.0889999866485596,
            2.759399890899658
          ]
        }
      ]
    },
    {
      "id": "A:30",
      "chain": "A",
      "resseq": 30,
      "icode": "",
      "resname": "SER",
      "hetflag": " ",
      "sasa": 0.31529858708381653,
      "atoms": [
        {
          "atom_index": 195,
          "name": "N",
          "element": "N",
          "coord": [
            7.096099853515625,
            -1.0914000272750854,
            2.649600028991699
          ]
        },
        {
          "atom_index": 196,
          "name": "CA",
          "element": "C",
          "coord": [
            7.228400230407715,
            -1.1128000020980835,
            2.591399908065796
          ]
        },
        {
          "atom_index": 197,
          "name": "C",
          "element": "C",
          "coord": [
            7.220900058746338,
            -1.1110999584197998,
            2.440500020980835
          ]
        },
        {
          "atom_index": 198,
          "name": "O",
          "element": "O",
          "coord": [
            7.166100025177002,
            -1.0184999704360962,
            2.38319993019104
          ]
        },
        {
          "atom_index": 199,
          "name": "CB",
          "element": "C",
          "coord": [
            7.283400058746338,
            -1.246500015258789,
            2.6391000747680664
          ]
        },
        {
          "atom_index": 200,
          "name": "OG",
          "element": "O",
          "coord": [
            7.262400150299072,
            -1.2580000162124634,
            2.778700113296509
          ]
        }
      ]
    },
    {
      "id": "A:31",
      "chain": "A",
      "resseq": 31,
      "icode": "",
      "resname": "SER",
      "hetflag": " ",
      "sasa": 2.3962693214416504,
      "atoms": [
        {
          "atom_index": 201,
          "name": "N",
          "element": "N",
          "coord": [
            7.2743000984191895,
            -1.2145999670028687,
            2.3770999908447266
          ]
        },
        {
          "atom_index": 202,
          "name": "CA",
          "element": "C",
          "coord": [
            7.27400016784668,
            -1.225000023841858,
            2.2314000129699707
          ]
        },
        {
          "atom_index": 203,
          "name": "C",
          "element": "C",
          "coord": [
            7.162399768829346,
            -1.3167999982833862,
            2.180500030517578
          ]
        },
        {
          "atom_index": 204,
          "name": "O",
          "element": "O",
          "coord": [
            7.159299850463867,
            -1.3543000221252441,
            2.062999963760376
          ]
        },
        {
          "atom_index": 205,
          "name": "CB",
          "element": "C",
          "coord": [
            7.408299922943115,
            -1.2802000045776367,
            2.18530011177063
          ]
        },
        {
          "atom_index": 206,
          "name": "OG",
          "element": "O",
          "coord": [
            7.513800144195557,
            -1.2203999757766724,
            2.2588999271392822
          ]
        }
      ]
    },
    {
      "id": "A:32",
      "chain": "A",
      "resseq": 32,
      "icode": "",
      "resname": "TYR",
      "hetflag": " ",
      "sasa": 0.6305971741676331,
      "atoms": [
        {
          "atom_index": 207,
          "name": "N",
          "element": "N",
          "coord": [
            7.070700168609619,
            -1.3525999784469604,
            2.2695000171661377
          ]
        },
        {
          "atom_index": 208,
          "name": "CA",
          "element": "C",
          "coord": [
            6.962600231170654,
            -1.44350004196167,
            2.233799934387207
          ]
        },
        {
          "atom_index": 209,
          "name": "C",
          "element": "C",
          "coord": [
            6.851500034332275,
            -1.382699966430664,
            2.151900053024292
          ]
        },
        {
          "atom_index": 210,
          "name": "O",
          "element": "O",
          "coord": [
            6.83650016784668,
            -1.260599970817566,
            2.1431000232696533
          ]
        },
        {
          "atom_index": 211,
          "name": "CB",
          "element": "C",
          "coord": [
            6.89900016784668,
            -1.5029000043869019,
            2.3598999977111816
          ]
        },
        {
          "atom_index": 212,
          "name": "CG",
          "element": "C",
          "coord": [
            6.990600109100342,
            -1.5881999731063843,
            2.4444000720977783
          ]
        },
        {
          "atom_index": 213,
          "name": "CD1",
          "element": "C",
          "coord": [
            7.055799961090088,
            -1.6986000537872314,
            2.390199899673462
          ]
        },
        {
          "atom_index": 214,
          "name": "CD2",
          "element": "C",
          "coord": [
            7.009399890899658,
            -1.5599000453948975,
            2.5799999237060547
          ]
        },
        {
          "atom_index": 215,
          "name": "CE1",
          "element": "C",
          "coord": [
            7.137700080871582,
            -1.779099941253662,
            2.468600034713745
          ]
        },
        {
          "atom_index": 216,
          "name": "CE2",
          "element": "C",
          "coord": [
            7.090799808502197,
            -1.6396000385284424,
            2.6591999530792236
          ]
        },
        {
          "atom_index": 217,
          "name": "CZ",
          "element": "C",
          "coord": [
            7.154699802398682,
            -1.7489999532699585,
            2.6031999588012695
          ]
        },
        {
          "atom_index": 218,
          "name": "OH",
          "element": "O",
          "coord": [
            7.235499858856201,
            -1.8276000022888184,
            2.681999921798706
          ]
        }
      ]
    },
    {
      "id": "A:33",
      "chain": "A",
      "resseq": 33,
      "icode": "",
      "resname": "THR",
      "hetflag": " ",
      "sasa": 0.0,
      "atoms": [
        {
          "atom_index": 219,
          "name": "N",
          "element": "N",
          "coord": [
            6.77370023727417,
            -1.4708000421524048,
            2.0910000801086426
          ]
        },
        {
          "atom_index": 220,
          "name": "CA",
          "element": "C",
          "coord": [
            6.657400131225586,
            -1.429800033569336,
            2.0144999027252197
          ]
        },
        {
          "atom_index": 221,
          "name": "C",
          "element": "C",
          "coord": [
            6.540200233459473,
            -1.4886000156402588,
            2.0929999351501465
          ]
        },
        {
          "atom_index": 222,
          "name": "O",
          "element": "O",
          "coord": [
            6.540200233459473,
            -1.6080000400543213,
            2.1273999214172363
          ]
        },
        {
          "atom_index": 223,
          "name": "CB",
          "element": "C",
          "coord": [
            6.658599853515625,
            -1.4876999855041504,
            1.8723000288009644
          ]
        },
        {
          "atom_index": 224,
          "name": "OG1",
          "element": "O",
          "coord": [
            6.766600131988525,
            -1.4301999807357788,
            1.7979999780654907
          ]
        },
        {
          "atom_index": 225,
          "name": "CG2",
          "element": "C",
          "coord": [
            6.528500080108643,
            -1.4566999673843384,
            1.8020999431610107
          ]
        }
      ]
    },
    {
      "id": "A:34",
      "chain": "A",
      "resseq": 34,
      "icode": "",
      "resname": "ILE",
      "hetflag": " ",
      "sasa": 0.0,
      "atoms": [
        {
          "atom_index": 226,
          "name": "N",
          "element": "N",
          "coord": [
            6.442699909210205,
            -1.4043999910354614,
            2.1243999004364014
          ]
        },
        {
          "atom_index": 227,
          "name": "CA",
          "element": "C",
          "coord": [
            6.3246002197265625,
            -1.4469000101089478,
            2.19950008392334
          ]
        },
        {
          "atom_index": 228,
          "name": "C",
          "element": "C",
          "coord": [
            6.198599815368652,
            -1.4569000005722046,
            2.1135001182556152
          ]
        },
        {
          "atom_index": 229,
          "name": "O",
          "element": "O",
          "coord": [
            6.1616997718811035,
            -1.361199975013733,
            2.0460000038146973
          ]
        },
        {
          "atom_index": 230,
          "name": "CB",
          "element": "C",
          "coord": [
            6.297100067138672,
            -1.3494999408721924,
            2.31469988822937
          ]
        },
        {
          "atom_index": 231,
          "name": "CG1",
          "element": "C",
          "coord": [
            6.417900085449219,
            -1.3459999561309814,
            2.4075000286102295
          ]
        },
        {
          "atom_index": 232,
          "name": "CG2",
          "element": "C",
          "coord": [
            6.169600009918213,
            -1.3883999586105347,
            2.387700080871582
          ]
        },
        {
          "atom_index": 233,
          "name": "CD1",
          "element": "C",
          "coord": [
            6.4552001953125,
            -1.4802000522613525,
            2.4609999656677246
          ]
        }
      ]
    },
    {
      "id": "A:35",
      "chain": "A",
      "resseq": 35,
      "icode": "",
      "resname": "SER",
      "hetflag": " ",
      "sasa": 0.0,
      "atoms": [
        {
          "atom_index": 234,
          "name": "N",
          "element": "N",
          "coord": [
            6.132999897003174,
            -1.5729000568389893,
            2.117000102996826
          ]
        },
        {
          "atom_index": 235,
          "name": "CA",
          "element": "C",
          "coord": [
            6.009900093078613,
            -1.5951999425888062,
            2.040299892425537
          ]
        },
        {
          "atom_index": 236,
          "name": "C",
          "element": "C",
          "coord": [
            5.88700008392334,
            -1.5755000114440918,
            2.1275999546051025
          ]
        },
        {
          "atom_index": 237,
          "name": "O",
          "element": "O",
          "coord": [
            5.895999908447266,
            -1.5671000480651855,
            2.2492001056671143
          ]
        },
        {
          "atom_index": 238,
          "name": "CB",
          "element": "C",
          "coord": [
            6.00439977645874,
            -1.7373000383377075,
            1.9829000234603882
          ]
        },
        {
          "atom_index": 239,
          "name": "OG",
          "element": "O",
          "coord": [
            6.105400085449219,
            -1.7608000040054321,
            1.8869999647140503
          ]
        }
      ]
    },
    {
      "id": "A:36",
      "chain": "A",
      "resseq": 36,
      "icode": "",
      "resname": "TRP",
      "hetflag": " ",
      "sasa": 0.0,
      "atoms": [
        {
          "atom_index": 240,
          "name": "N",
          "element": "N",
          "coord": [
            5.7718000411987305,
            -1.5672999620437622,
            2.0625
          ]
        },
        {
          "atom_index": 241,
          "name": "CA",
          "element": "C",
          "coord": [
            5.643899917602539,
            -1.551900029182434,
            2.1296000480651855
          ]
        },
        {
          "atom_index": 242,
          "name": "C",
          "element": "C",
          "coord": [
            5.549699783325195,
            -1.6526000499725342,
            2.0666000843048096
          ]
        },
        {
          "atom_index": 243,
          "name": "O",
          "element": "O",
          "coord": [
            5.512400150299072,
            -1.6389000415802002,
            1.9495999813079834
          ]
        },
        {
          "atom_index": 244,
          "name": "CB",
          "element": "C",
          "coord": [
            5.588500022888184,
            -1.4112999439239502,
            2.1105000972747803
          ]
        },
        {
          "atom_index": 245,
          "name": "CG",
          "element": "C",
          "coord": [
            5.6483001708984375,
            -1.3138999938964844,
            2.203200101852417
          ]
        },
        {
          "atom_index": 246,
          "name": "CD1",
          "element": "C",
          "coord": [
            5.761099815368652,
            -1.2403000593185425,
            2.183300018310547
          ]
        },
        {
          "atom_index": 247,
          "name": "CD2",
          "element": "C",
          "coord": [
            5.60290002822876,
            -1.2827999591827393,
            2.334700107574463
          ]
        },
        {
          "atom_index": 248,
          "name": "NE1",
          "element": "N",
          "coord": [
            5.7891998291015625,
            -1.1648999452590942,
            2.2941999435424805
          ]
        },
        {
          "atom_index": 249,
          "name": "CE2",
          "element": "C",
          "coord": [
            5.693600177764893,
            -1.1892000436782837,
            2.38919997215271
          ]
        },
        {
          "atom_index": 250,
          "name": "CE3",
          "element": "C",
          "coord": [
            5.4944000244140625,
            -1.3250999450683594,
            2.4121999740600586
          ]
        },
        {
          "atom_index": 251,
          "name": "CZ2",
          "element": "C",
          "coord": [
            5.679599761962891,
            -1.1371999979019165,
            2.5171000957489014
          ]
        },
        {
          "atom_index": 252,
          "name": "CZ3",
          "element": "C",
          "coord": [
            5.480100154876709,
            -1.2732000350952148,
            2.539900064468384
          ]
        },
        {
          "atom_index": 253,
          "name": "CH2",
          "element": "C",
          "coord": [
            5.572700023651123,
            -1.1797000169754028,
            2.591099977493286
          ]
        }
      ]
    },
    {
      "id": "A:37",
      "chain": "A",
      "resseq": 37,
      "icode": "",
      "resname": "VAL",
      "hetflag": " ",
      "sasa": 0.0,
      "atoms": [
        {
          "atom_index": 254,
          "name": "N",
          "element": "N",
          "coord": [
            5.513199806213379,
            -1.7541999816894531,
            2.144200086593628
          ]
        },
        {
          "atom_index": 255,
          "name": "CA",
          "element": "C",
          "coord": [
            5.424900054931641,
            -1.8595000505447388,
            2.0977001190185547
          ]
        },
        {
          "atom_index": 256,
          "name": "C",
          "element": "C",
          "coord": [
            5.296199798583984,
            -1.8522000312805176,
            2.1763999462127686
          ]
        },
        {
          "atom_index": 257,
          "name": "O",
          "element": "O",
          "coord": [
            5.296999931335449,
            -1.8148000240325928,
            2.293800115585327
          ]
        },
        {
          "atom_index": 258,
          "name": "CB",
          "element": "C",
          "coord": [
            5.488500118255615,
            -1.9962999820709229,
            2.118499994277954
          ]
        },
        {
          "atom_index": 259,
          "name": "CG1",
          "element": "C",
          "coord": [
            5.393199920654297,
            -2.105299949645996,
            2.0752999782562256
          ]
        },
        {
          "atom_index": 260,
          "name": "CG2",
          "element": "C",
          "coord": [
            5.617099761962891,
            -2.0053000450134277,
            2.0394999980926514
          ]
        }
      ]
    },
    {
      "id": "A:38",
      "chain": "A",
      "resseq": 38,
      "icode": "",
      "resname": "ARG",
      "hetflag": " ",
      "sasa": 0.0,
      "atoms": [
        {
          "atom_index": 261,
          "name": "N",
          "element": "N",
          "coord": [
            5.184299945831299,
            -1.884600043296814,
            2.1120998859405518
          ]
        },
        {
          "atom_index": 262,
          "name": "CA",
          "element": "C",
          "coord": [
            5.058199882507324,
            -1.8797999620437622,
            2.183300018310547
          ]
        },
        {
          "atom_index": 263,
          "name": "C",
          "element": "C",
          "coord": [
            4.9857001304626465,
            -2.010999917984009,
            2.171799898147583
          ]
        },
        {
          "atom_index": 264,
          "name": "O",
          "element": "O",
          "coord": [
            5.013999938964844,
            -2.092400074005127,
            2.0841000080108643
          ]
        },
        {
          "atom_index": 265,
          "name": "CB",
          "element": "C",
          "coord": [
            4.968699932098389,
            -1.766700029373169,
            2.1321001052856445
          ]
        },
        {
          "atom_index": 266,
          "name": "CG",
          "element": "C",
          "coord": [
            4.8979997634887695,
            -1.7950999736785889,
            2.001800060272217
          ]
        },
        {
          "atom_index": 267,
          "name": "CD",
          "element": "C",
          "coord": [
            4.805500030517578,
            -1.6797000169754028,
            1.9688999652862549
          ]
        },
        {
          "atom_index": 268,
          "name": "NE",
          "element": "N",
          "coord": [
            4.71999979019165,
            -1.7092000246047974,
            1.854599952697754
          ]
        },
        {
          "atom_index": 269,
          "name": "CZ",
          "element": "C",
          "coord": [
            4.630199909210205,
            -1.6252000331878662,
            1.8034000396728516
          ]
        },
        {
          "atom_index": 270,
          "name": "NH1",
          "element": "N",
          "coord": [
            4.612100124359131,
            -1.5045000314712524,
            1.8557000160217285
          ]
        },
        {
          "atom_index": 271,
          "name": "NH2",
          "element": "N",
          "coord": [
            4.558599948883057,
            -1.662600040435791,
            1.6983000040054321
          ]
        }
      ]
    },
    {
      "id": "A:39",
      "chain": "A",
      "resseq": 39,
      "icode": "",
      "resname": "GLN",
      "hetflag": " ",
      "sasa": 0.0,
      "atoms": [
        {
          "atom_index": 272,
          "name": "N",
          "element": "N",
          "coord": [
            4.891300201416016,
            -2.0309998989105225,
            2.262200117111206
          ]
        },
        {
          "atom_index": 273,
          "name": "CA",
          "element": "C",
          "coord": [
            4.815499782562256,
            -2.15310001373291,
            2.2625999450683594
          ]
        },
        {
          "atom_index": 274,
          "name": "C",
          "element": "C",
          "coord": [
            4.672599792480469,
            -2.130500078201294,
            2.3069000244140625
          ]
        },
        {
          "atom_index": 275,
          "name": "O",
          "element": "O",
          "coord": [
            4.6458001136779785,
            -2.086400032043457,
            2.4195001125335693
          ]
        },
        {
          "atom_index": 276,
          "name": "CB",
          "element": "C",
          "coord": [
            4.8831000328063965,
            -2.2562999725341797,
            2.3526999950408936
          ]
        },
        {
          "atom_index": 277,
          "name": "CG",
          "element": "C",
          "coord": [
            4.812399864196777,
            -2.390199899673462,
            2.3545000553131104
          ]
        },
        {
          "atom_index": 278,
          "name": "CD",
          "element": "C",
          "coord": [
            4.882500171661377,
            -2.493000030517578,
            2.4419000148773193
          ]
        },
        {
          "atom_index": 279,
          "name": "OE1",
          "element": "O",
          "coord": [
            4.9145002365112305,
            -2.466200113296509,
            2.557499885559082
          ]
        },
        {
          "atom_index": 280,
          "name": "NE2",
          "element": "N",
          "coord": [
            4.906700134277344,
            -2.611299991607666,
            2.386699914932251
          ]
        }
      ]
    },
    {
      "id": "A:40",
      "chain": "A",
      "resseq": 40,
      "icode": "",
      "resname": "ALA",
      "hetflag": " ",
      "sasa": 0.0,
      "atoms": [
        {
          "atom_index": 281,
          "name": "N",
          "element": "N",
          "coord": [
            4.580699920654297,
            -2.160900115966797,
            2.2160000801086426
          ]
        },
        {
          "atom_index": 282,
          "name": "CA",
          "element": "C",
          "coord": [
            4.438700199127197,
            -2.1470999717712402,
            2.2430999279022217
          ]
        },
        {
          "atom_index": 283,
          "name": "C",
          "element": "C",
          "coord": [
            4.393099784851074,
            -2.2672998905181885,
            2.3257999420166016
          ]
        },
        {
          "atom_index": 284,
          "name": "O",
          "element": "O",
          "coord": [
            4.456900119781494,
            -2.372999906539917,
            2.323899984359741
          ]
        },
        {
          "atom_index": 285,
          "name": "CB",
          "element": "C",
          "coord": [
            4.3618998527526855,
            -2.140500068664551,
            2.112299919128418
          ]
        }
      ]
    },
    {
      "id": "A:41",
      "chain": "A",
      "resseq": 41,
      "icode": "",
      "resname": "PRO",
      "hetflag": " ",
      "sasa": 0.0,
      "atoms": [
        {
          "atom_index": 286,
          "name": "N",
          "element": "N",
          "coord": [
            4.2820000648498535,
            -2.253000020980835,
            2.399199962615967
          ]
        },
        {
          "atom_index": 287,
          "name": "CA",
          "element": "C",
          "coord": [
            4.228700160980225,
            -2.3617000579833984,
            2.482800006866455
          ]
        },
        {
          "atom_index": 288,
          "name": "C",
          "element": "C",
          "coord": [
            4.212699890136719,
            -2.4951000213623047,
            2.4077000617980957
          ]
        },
        {
          "atom_index": 289,
          "name": "O",
          "element": "O",
          "coord": [
            4.1427001953125,
            -2.5034000873565674,
            2.3064000606536865
          ]
        },
        {
          "atom_index": 290,
          "name": "CB",
          "element": "C",
          "coord": [
            4.09499979019165,
            -2.3050999641418457,
            2.5304999351501465
          ]
        },
        {
          "atom_index": 291,
          "name": "CG",
          "element": "C",
          "coord": [
            4.122200012207031,
            -2.1566998958587646,
            2.536600112915039
          ]
        },
        {
          "atom_index": 292,
          "name": "CD",
          "element": "C",
          "coord": [
            4.196400165557861,
            -2.13319993019104,
            2.4072999954223633
          ]
        }
      ]
    },
    {
      "id": "A:42",
      "chain": "A",
      "resseq": 42,
      "icode": "",
      "resname": "GLY",
      "hetflag": " ",
      "sasa": 0.0,
      "atoms": [
        {
          "atom_index": 293,
          "name": "N",
          "element": "N",
          "coord": [
            4.278299808502197,
            -2.598900079727173,
            2.457900047302246
          ]
        },
        {
          "atom_index": 294,
          "name": "CA",
          "element": "C",
          "coord": [
            4.271100044250488,
            -2.7291998863220215,
            2.3938000202178955
          ]
        },
        {
          "atom_index": 295,
          "name": "C",
          "element": "C",
          "coord": [
            4.339900016784668,
            -2.7337000370025635,
            2.2583999633789062
          ]
        },
        {
          "atom_index": 296,
          "name": "O",
          "element": "O",
          "coord": [
            4.3404998779296875,
            -2.837599992752075,
            2.191999912261963
          ]
        }
      ]
    },
    {
      "id": "A:43",
      "chain": "A",
      "resseq": 43,
      "icode": "",
      "resname": "GLN",
      "hetflag": " ",
      "sasa": 0.1266074925661087,
      "atoms": [
        {
          "atom_index": 297,
          "name": "N",
          "element": "N",
          "coord": [
            4.399499893188477,
            -2.621799945831299,
            2.2181999683380127
          ]
        },
        {
          "atom_index": 298,
          "name": "CA",
          "element": "C",
          "coord": [
            4.4670000076293945,
            -2.6117000579833984,
            2.0892999172210693
          ]
        },
        {
          "atom_index": 299,
          "name": "C",
          "element": "C",
          "coord": [
            4.616300106048584,
            -2.640899896621704,
            2.096400022506714
          ]
        },
        {
          "atom_index": 300,
          "name": "O",
          "element": "O",
          "coord": [
            4.670599937438965,
            -2.6654000282287598,
            2.203399896621704
          ]
        },
        {
          "atom_index": 301,
          "name": "CB",
          "element": "C",
          "coord": [
            4.445700168609619,
            -2.4714999198913574,
            2.031899929046631
          ]
        },
        {
          "atom_index": 302,
          "name": "CG",
          "element": "C",
          "coord": [
            4.301599979400635,
            -2.4428999423980713,
            1.9945000410079956
          ]
        },
        {
          "atom_index": 303,
          "name": "CD",
          "element": "C",
          "coord": [
            4.260799884796143,
            -2.5169999599456787,
            1.8695000410079956
          ]
        },
        {
          "atom_index": 304,
          "name": "OE1",
          "element": "O",
          "coord": [
            4.303100109100342,
            -2.4818999767303467,
            1.7590999603271484
          ]
        },
        {
          "atom_index": 305,
          "name": "NE2",
          "element": "N",
          "coord": [
            4.179900169372559,
            -2.6214001178741455,
            1.885599970817566
          ]
        }
      ]
    },
    {
      "id": "A:44",
      "chain": "A",
      "resseq": 44,
      "icode": "",
      "resname": "GLY",
      "hetflag": " ",
      "sasa": 0.0,
      "atoms": [
        {
          "atom_index": 306,
          "name": "N",
          "element": "N",
          "coord": [
            4.68149995803833,
            -2.6384999752044678,
            1.9803999662399292
          ]
        },
        {
          "atom_index": 307,
          "name": "CA",
          "element": "C",
          "coord": [
            4.824399948120117,
            -2.6630001068115234,
            1.9736000299453735
          ]
        },
        {
          "atom_index": 308,
          "name": "C",
          "element": "C",
          "coord": [
            4.904699802398682,
            -2.5355000495910645,
            1.9936000108718872
          ]
        },
        {
          "atom_index": 309,
          "name": "O",
          "element": "O",
          "coord": [
            4.85099983215332,
            -2.433000087738037,
            2.0371999740600586
          ]
        }
      ]
    },
    {
      "id": "A:45",
      "chain": "A",
      "resseq": 45,
      "icode": "",
      "resname": "LEU",
      "hetflag": " ",
      "sasa": 0.0,
      "atoms": [
        {
          "atom_index": 310,
          "name": "N",
          "element": "N",
          "coord": [
            5.033999919891357,
            -2.5427000522613525,
            1.962399959564209
          ]
        },
        {
          "atom_index": 311,
          "name": "CA",
          "element": "C",
          "coord": [
            5.124899864196777,
            -2.4291000366210938,
            1.9757000207901
          ]
        },
        {
          "atom_index": 312,
          "name": "C",
          "element": "C",
          "coord": [
            5.140200138092041,
            -2.3575000762939453,
            1.8427000045776367
          ]
        },
        {
          "atom_index": 313,
          "name": "O",
          "element": "O",
          "coord": [
            5.158100128173828,
            -2.420599937438965,
            1.7380000352859497
          ]
        },
        {
          "atom_index": 314,
          "name": "CB",
          "element": "C",
          "coord": [
            5.2621002197265625,
            -2.4760000705718994,
            2.0230000019073486
          ]
        },
        {
          "atom_index": 315,
          "name": "CG",
          "element": "C",
          "coord": [
            5.264100074768066,
            -2.533600091934204,
            2.1640000343322754
          ]
        },
        {
          "atom_index": 316,
          "name": "CD1",
          "element": "C",
          "coord": [
            5.381499767303467,
            -2.6289000511169434,
            2.1809000968933105
          ]
        },
        {
          "atom_index": 317,
          "name": "CD2",
          "element": "C",
          "coord": [
            5.269999980926514,
            -2.4184999465942383,
            2.261399984359741
          ]
        }
      ]
    },
    {
      "id": "A:46",
      "chain": "A",
      "resseq": 46,
      "icode": "",
      "resname": "GLU",
      "hetflag": " ",
      "sasa": 0.0,
      "atoms": [
        {
          "atom_index": 318,
          "name": "N",
          "element": "N",
          "coord": [
            5.136300086975098,
            -2.2249999046325684,
            1.848099946975708
          ]
        },
        {
          "atom_index": 319,
          "name": "CA",
          "element": "C",
          "coord": [
            5.148200035095215,
            -2.14520001411438,
            1.7279000282287598
          ]
        },
        {
          "atom_index": 320,
          "name": "C",
          "element": "C",
          "coord": [
            5.246200084686279,
            -2.0309998989105225,
            1.7450000047683716
          ]
        },
        {
          "atom_index": 321,
          "name": "O",
          "element": "O",
          "coord": [
            5.225599765777588,
            -1.9413000345230103,
            1.8273999691009521
          ]
        },
        {
          "atom_index": 322,
          "name": "CB",
          "element": "C",
          "coord": [
            5.010799884796143,
            -2.0922999382019043,
            1.6904000043869019
          ]
        },
        {
          "atom_index": 323,
          "name": "CG",
          "element": "C",
          "coord": [
            5.007699966430664,
            -1.993399977684021,
            1.5779999494552612
          ]
        },
        {
          "atom_index": 324,
          "name": "CD",
          "element": "C",
          "coord": [
            4.8653998374938965,
            -1.9575999975204468,
            1.5399999618530273
          ]
        },
        {
          "atom_index": 325,
          "name": "OE1",
          "element": "O",
          "coord": [
            4.787899971008301,
            -1.9154000282287598,
            1.6295000314712524
          ]
        },
        {
          "atom_index": 326,
          "name": "OE2",
          "element": "O",
          "coord": [
            4.831500053405762,
            -1.9726999998092651,
            1.4206000566482544
          ]
        }
      ]
    },
    {
      "id": "A:47",
      "chain": "A",
      "resseq": 47,
      "icode": "",
      "resname": "TRP",
      "hetflag": " ",
      "sasa": 0.0,
      "atoms": [
        {
          "atom_index": 327,
          "name": "N",
          "element": "N",
          "coord": [
            5.352799892425537,
            -2.0362000465393066,
            1.6658999919891357
          ]
        },
        {
          "atom_index": 328,
          "name": "CA",
          "element": "C",
          "coord": [
            5.457600116729736,
            -1.9351999759674072,
            1.6679999828338623
          ]
        },
        {
          "atom_index": 329,
          "name": "C",
          "element": "C",
          "coord": [
            5.403200149536133,
            -1.8015999794006348,
            1.6158000230789185
          ]
        },
        {
          "atom_index": 330,
          "name": "O",
          "element": "O",
          "coord": [
            5.340700149536133,
            -1.7973999977111816,
            1.509600043296814
          ]
        },
        {
          "atom_index": 331,
          "name": "CB",
          "element": "C",
          "coord": [
            5.57450008392334,
            -1.9815000295639038,
            1.580399990081787
          ]
        },
        {
          "atom_index": 332,
          "name": "CG",
          "element": "C",
          "coord": [
            5.69189977645874,
            -1.8907999992370605,
            1.5846999883651733
          ]
        },
        {
          "atom_index": 333,
          "name": "CD1",
          "element": "C",
          "coord": [
            5.789700031280518,
            -1.8871999979019165,
            1.6800999641418457
          ]
        },
        {
          "atom_index": 334,
          "name": "CD2",
          "element": "C",
          "coord": [
            5.723299980163574,
            -1.7871999740600586,
            1.4911999702453613
          ]
        },
        {
          "atom_index": 335,
          "name": "NE1",
          "element": "N",
          "coord": [
            5.880300045013428,
            -1.787500023841858,
            1.6516000032424927
          ]
        },
        {
          "atom_index": 336,
          "name": "CE2",
          "element": "C",
          "coord": [
            5.841700077056885,
            -1.7246999740600586,
            1.5361000299453735
          ]
        },
        {
          "atom_index": 337,
          "name": "CE3",
          "element": "C",
          "coord": [
            5.662600040435791,
            -1.7410000562667847,
            1.3738000392913818
          ]
        },
        {
          "atom_index": 338,
          "name": "CZ2",
          "element": "C",
          "coord": [
            5.900899887084961,
            -1.618499994277954,
            1.4677000045776367
          ]
        },
        {
          "atom_index": 339,
          "name": "CZ3",
          "element": "C",
          "coord": [
            5.721199989318848,
            -1.6353000402450562,
            1.305799961090088
          ]
        },
        {
          "atom_index": 340,
          "name": "CH2",
          "element": "C",
          "coord": [
            5.839300155639648,
            -1.5751999616622925,
            1.3529000282287598
          ]
        }
      ]
    },
    {
      "id": "A:48",
      "chain": "A",
      "resseq": 48,
      "icode": "",
      "resname": "MET",
      "hetflag": " ",
      "sasa": 0.0,
      "atoms": [
        {
          "atom_index": 341,
          "name": "N",
          "element": "N",
          "coord": [
            5.427299976348877,
            -1.6930999755859375,
            1.6892000436782837
          ]
        },
        {
          "atom_index": 342,
          "name": "CA",
          "element": "C",
          "coord": [
            5.377799987792969,
            -1.561900019645691,
            1.6491999626159668
          ]
        },
        {
          "atom_index": 343,
          "name": "C",
          "element": "C",
          "coord": [
            5.481900215148926,
            -1.4692000150680542,
            1.5901000499725342
          ]
        },
        {
          "atom_index": 344,
          "name": "O",
          "element": "O",
          "coord": [
            5.452199935913086,
            -1.3882999420166016,
            1.5024000406265259
          ]
        },
        {
          "atom_index": 345,
          "name": "CB",
          "element": "C",
          "coord": [
            5.314300060272217,
            -1.4903000593185425,
            1.7684999704360962
          ]
        },
        {
          "atom_index": 346,
          "name": "CG",
          "element": "C",
          "coord": [
            5.188499927520752,
            -1.5550999641418457,
            1.8181999921798706
          ]
        },
        {
          "atom_index": 347,
          "name": "SD",
          "element": "S",
          "coord": [
            5.13100004196167,
            -1.4709999561309814,
            1.9610999822616577
          ]
        },
        {
          "atom_index": 348,
          "name": "CE",
          "element": "C",
          "coord": [
            5.090799808502197,
            -1.3056000471115112,
            1.892199993133545
          ]
        }
      ]
    },
    {
      "id": "A:49",
      "chain": "A",
      "resseq": 49,
      "icode": "",
      "resname": "GLY",
      "hetflag": " ",
      "sasa": 0.0,
      "atoms": [
        {
          "atom_index": 349,
          "name": "N",
          "element": "N",
          "coord": [
            5.603499889373779,
            -1.4789999723434448,
            1.6406999826431274
          ]
        },
        {
          "atom_index": 350,
          "name": "CA",
          "element": "C",
          "coord": [
            5.708700180053711,
            -1.3932000398635864,
            1.5923999547958374
          ]
        },
        {
          "atom_index": 351,
          "name": "C",
          "element": "C",
          "coord": [
            5.827000141143799,
            -1.4046000242233276,
            1.6856000423431396
          ]
        },
        {
          "atom_index": 352,
          "name": "O",
          "element": "O",
          "coord": [
            5.838900089263916,
            -1.5017000436782837,
            1.7610000371932983
          ]
        }
      ]
    },
    {
      "id": "A:50",
      "chain": "A",
      "resseq": 50,
      "icode": "",
      "resname": "GLY",
      "hetflag": " ",
      "sasa": 0.0,
      "atoms": [
        {
          "atom_index": 353,
          "name": "N",
          "element": "N",
          "coord": [
            5.9145002365112305,
            -1.3049999475479126,
            1.6800999641418457
          ]
        },
        {
          "atom_index": 354,
          "name": "CA",
          "element": "C",
          "coord": [
            6.032599925994873,
            -1.3061000108718872,
            1.7635999917984009
          ]
        },
        {
          "atom_index": 355,
          "name": "C",
          "element": "C",
          "coord": [
            6.113900184631348,
            -1.1787999868392944,
            1.7527999877929688
          ]
        },
        {
          "atom_index": 356,
          "name": "O",
          "element": "O",
          "coord": [
            6.099699974060059,
            -1.0989999771118164,
            1.659000039100647
          ]
        }
      ]
    },
    {
      "id": "A:51",
      "chain": "A",
      "resseq": 51,
      "icode": "",
      "resname": "ILE",
      "hetflag": " ",
      "sasa": 0.0,
      "atoms": [
        {
          "atom_index": 357,
          "name": "N",
          "element": "N",
          "coord": [
            6.2006001472473145,
            -1.1601999998092651,
            1.851099967956543
          ]
        },
        {
          "atom_index": 358,
          "name": "CA",
          "element": "C",
          "coord": [
            6.285600185394287,
            -1.0436999797821045,
            1.8551000356674194
          ]
        },
        {
          "atom_index": 359,
          "name": "C",
          "element": "C",
          "coord": [
            6.422100067138672,
            -1.0813000202178955,
            1.9106999635696411
          ]
        },
        {
          "atom_index": 360,
          "name": "O",
          "element": "O",
          "coord": [
            6.4344000816345215,
            -1.173799991607666,
            1.9904999732971191
          ]
        },
        {
          "atom_index": 361,
          "name": "CB",
          "element": "C",
          "coord": [
            6.222099781036377,
            -0.9344000220298767,
            1.943600058555603
          ]
        },
        {
          "atom_index": 362,
          "name": "CG1",
          "element": "C",
          "coord": [
            6.296199798583984,
            -0.8022000193595886,
            1.9258999824523926
          ]
        },
        {
          "atom_index": 363,
          "name": "CG2",
          "element": "C",
          "coord": [
            6.226099967956543,
            -0.9764000177383423,
            2.0887999534606934
          ]
        },
        {
          "atom_index": 364,
          "name": "CD1",
          "element": "C",
          "coord": [
            6.223999977111816,
            -0.683899998664856,
            1.9896999597549438
          ]
        }
      ]
    },
    {
      "id": "A:52",
      "chain": "A",
      "resseq": 52,
      "icode": "",
      "resname": "THR",
      "hetflag": " ",
      "sasa": 0.0,
      "atoms": [
        {
          "atom_index": 365,
          "name": "N",
          "element": "N",
          "coord": [
            6.524700164794922,
            -1.011199951171875,
            1.8639999628067017
          ]
        },
        {
          "atom_index": 366,
          "name": "CA",
          "element": "C",
          "coord": [
            6.661799907684326,
            -1.0299999713897705,
            1.9115999937057495
          ]
        },
        {
          "atom_index": 367,
          "name": "C",
          "element": "C",
          "coord": [
            6.693999767303467,
            -0.8937000036239624,
            1.9688999652862549
          ]
        },
        {
          "atom_index": 368,
          "name": "O",
          "element": "O",
          "coord": [
            6.730299949645996,
            -0.8015999794006348,
            1.8964999914169312
          ]
        },
        {
          "atom_index": 369,
          "name": "CB",
          "element": "C",
          "coord": [
            6.7606000900268555,
            -1.0597000122070312,
            1.7978999614715576
          ]
        },
        {
          "atom_index": 370,
          "name": "OG1",
          "element": "O",
          "coord": [
            6.723400115966797,
            -1.1820000410079956,
            1.7331000566482544
          ]
        },
        {
          "atom_index": 371,
          "name": "CG2",
          "element": "C",
          "coord": [
            6.9029998779296875,
            -1.0700000524520874,
            1.8532999753952026
          ]
        }
      ]
    },
    {
      "id": "A:52",
      "chain": "A",
      "resseq": 52,
      "icode": "",
      "resname": "PRO",
      "hetflag": " ",
      "sasa": 0.0,
      "atoms": [
        {
          "atom_index": 372,
          "name": "N",
          "element": "N",
          "coord": [
            6.676400184631348,
            -0.8783000111579895,
            2.1005001068115234
          ]
        },
        {
          "atom_index": 373,
          "name": "CA",
          "element": "C",
          "coord": [
            6.7032999992370605,
            -0.7511000037193298,
            2.167799949645996
          ]
        },
        {
          "atom_index": 374,
          "name": "C",
          "element": "C",
          "coord": [
            6.840799808502197,
            -0.6883999705314636,
            2.1419999599456787
          ]
        },
        {
          "atom_index": 375,
          "name": "O",
          "element": "O",
          "coord": [
            6.852099895477295,
            -0.566100001335144,
            2.135499954223633
          ]
        },
        {
          "atom_index": 376,
          "name": "CB",
          "element": "C",
          "coord": [
            6.682199954986572,
            -0.7853999733924866,
            2.3148999214172363
          ]
        },
        {
          "atom_index": 377,
          "name": "CG",
          "element": "C",
          "coord": [
            6.577899932861328,
            -0.8920999765396118,
            2.3096001148223877
          ]
        },
        {
          "atom_index": 378,
          "name": "CD",
          "element": "C",
          "coord": [
            6.624599933624268,
            -0.9787999987602234,
            2.1953001022338867
          ]
        }
      ]
    },
    {
      "id": "A:53",
      "chain": "A",
      "resseq": 53,
      "icode": "",
      "resname": "ILE",
      "hetflag": " ",
      "sasa": 2.476348876953125,
      "atoms": [
        {
          "atom_index": 379,
          "name": "N",
          "element": "N",
          "coord": [
            6.945000171661377,
            -0.76910001039505,
            2.1266000270843506
          ]
        },
        {
          "atom_index": 380,
          "name": "CA",
          "element": "C",
          "coord": [
            7.076900005340576,
            -0.7098000049591064,
            2.10509991645813
          ]
        },
        {
          "atom_index": 381,
          "name": "C",
          "element": "C",
          "coord": [
            7.096399784088135,
            -0.6578999757766724,
            1.9628000259399414
          ]
        },
        {
          "atom_index": 382,
          "name": "O",
          "element": "O",
          "coord": [
            7.19920015335083,
            -0.5989000201225281,
            1.9311000108718872
          ]
        },
        {
          "atom_index": 383,
          "name": "CB",
          "element": "C",
          "coord": [
            7.1915998458862305,
            -0.8087999820709229,
            2.1414999961853027
          ]
        },
        {
          "atom_index": 384,
          "name": "CG1",
          "element": "C",
          "coord": [
            7.317599773406982,
            -0.7304999828338623,
            2.1814000606536865
          ]
        },
        {
          "atom_index": 385,
          "name": "CG2",
          "element": "C",
          "coord": [
            7.22130012512207,
            -0.8999000191688538,
            2.0246999263763428
          ]
        },
        {
          "atom_index": 386,
          "name": "CD1",
          "element": "C",
          "coord": [
            7.426000118255615,
            -0.816100001335144,
            2.2455999851226807
          ]
        }
      ]
    },
    {
      "id": "A:54",
      "chain": "A",
      "resseq": 54,
      "icode": "",
      "resname": "LEU",
      "hetflag": " ",
      "sasa": 4.78107213973999,
      "atoms": [
        {
          "atom_index": 387,
          "name": "N",
          "element": "N",
          "coord": [
            6.996200084686279,
            -0.6790000200271606,
            1.878000020980835
          ]
        },
        {
          "atom_index": 388,
          "name": "CA",
          "element": "C",
          "coord": [
            7.002399921417236,
            -0.6330000162124634,
            1.7395999431610107
          ]
        },
        {
          "atom_index": 389,
          "name": "C",
          "element": "C",
          "coord": [
            6.886300086975098,
            -0.5418000221252441,
            1.7029999494552612
          ]
        },
        {
          "atom_index": 390,
          "name": "O",
          "element": "O",
          "coord": [
            6.884399890899658,
            -0.4846000075340271,
            1.5938999652862549
          ]
        },
        {
          "atom_index": 391,
          "name": "CB",
          "element": "C",
          "coord": [
            7.002999782562256,
            -0.7508999705314636,
            1.6426000595092773
          ]
        },
        {
          "atom_index": 392,
          "name": "CG",
          "element": "C",
          "coord": [
            7.125,
            -0.843500018119812,
            1.635200023651123
          ]
        },
        {
          "atom_index": 393,
          "name": "CD1",
          "element": "C",
          "coord": [
            7.1097002029418945,
            -0.934499979019165,
            1.513200044631958
          ]
        },
        {
          "atom_index": 394,
          "name": "CD2",
          "element": "C",
          "coord": [
            7.253699779510498,
            -0.7621999979019165,
            1.6246999502182007
          ]
        }
      ]
    },
    {
      "id": "A:55",
      "chain": "A",
      "resseq": 55,
      "icode": "",
      "resname": "GLY",
      "hetflag": " ",
      "sasa": 1.008955478668213,
      "atoms": [
        {
          "atom_index": 395,
          "name": "N",
          "element": "N",
          "coord": [
            6.789400100708008,
            -0.5289000272750854,
            1.7932000160217285
          ]
        },
        {
          "atom_index": 396,
          "name": "CA",
          "element": "C",
          "coord": [
            6.673799991607666,
            -0.44449999928474426,
            1.7662999629974365
          ]
        },
        {
          "atom_index": 397,
          "name": "C",
          "element": "C",
          "coord": [
            6.5970001220703125,
            -0.48489999771118164,
            1.6411999464035034
          ]
        },
        {
          "atom_index": 398,
          "name": "O",
          "element": "O",
          "coord": [
            6.531400203704834,
            -0.4027999937534332,
            1.5774999856948853
          ]
        }
      ]
    },
    {
      "id": "A:56",
      "chain": "A",
      "resseq": 56,
      "icode": "",
      "resname": "ILE",
      "hetflag": " ",
      "sasa": 2.1295204162597656,
      "atoms": [
        {
          "atom_index": 399,
          "name": "N",
          "element": "N",
          "coord": [
            6.605500221252441,
            -0.6126000285148621,
            1.6058000326156616
          ]
        },
        {
          "atom_index": 400,
          "name": "CA",
          "element": "C",
          "coord": [
            6.537199974060059,
            -0.6657999753952026,
            1.4884999990463257
          ]
        },
        {
          "atom_index": 401,
          "name": "C",
          "element": "C",
          "coord": [
            6.43209981918335,
            -0.7684000134468079,
            1.530900001525879
          ]
        },
        {
          "atom_index": 402,
          "name": "O",
          "element": "O",
          "coord": [
            6.4532999992370605,
            -0.8450999855995178,
            1.6246999502182007
          ]
        },
        {
          "atom_index": 403,
          "name": "CB",
          "element": "C",
          "coord": [
            6.6381001472473145,
            -0.7325999736785889,
            1.391800045967102
          ]
        },
        {
          "atom_index": 404,
          "name": "CG1",
          "element": "C",
          "coord": [
            6.563199996948242,
            -0.8021000027656555,
            1.2781000137329102
          ]
        },
        {
          "atom_index": 405,
          "name": "CG2",
          "element": "C",
          "coord": [
            6.724699974060059,
            -0.8330000042915344,
            1.4667999744415283
          ]
        },
        {
          "atom_index": 406,
          "name": "CD1",
          "element": "C",
          "coord": [
            6.654699802398682,
            -0.8756999969482422,
            1.1800999641418457
          ]
        }
      ]
    },
    {
      "id": "A:57",
      "chain": "A",
      "resseq": 57,
      "icode": "",
      "resname": "ALA",
      "hetflag": " ",
      "sasa": 0.0,
      "atoms": [
        {
          "atom_index": 407,
          "name": "N",
          "element": "N",
          "coord": [
            6.318699836730957,
            -0.7700999975204468,
            1.4610999822616577
          ]
        },
        {
          "atom_index": 408,
          "name": "CA",
          "element": "C",
          "coord": [
            6.211299896240234,
            -0.8629999756813049,
            1.4946000576019287
          ]
        },
        {
          "atom_index": 409,
          "name": "C",
          "element": "C",
          "coord": [
            6.137499809265137,
            -0.917900025844574,
            1.3725999593734741
          ]
        },
        {
          "atom_index": 410,
          "name": "O",
          "element": "O",
          "coord": [
            6.119500160217285,
            -0.8475000262260437,
            1.2736999988555908
          ]
        },
        {
          "atom_index": 411,
          "name": "CB",
          "element": "C",
          "coord": [
            6.112199783325195,
            -0.7940999865531921,
            1.5878000259399414
          ]
        }
      ]
    },
    {
      "id": "A:58",
      "chain": "A",
      "resseq": 58,
      "icode": "",
      "resname": "ASN",
      "hetflag": " ",
      "sasa": 0.0,
      "atoms": [
        {
          "atom_index": 412,
          "name": "N",
          "element": "N",
          "coord": [
            6.095600128173828,
            -1.044100046157837,
            1.3802000284194946
          ]
        },
        {
          "atom_index": 413,
          "name": "CA",
          "element": "C",
          "coord": [
            6.019599914550781,
            -1.107300043106079,
            1.2721999883651733
          ]
        },
        {
          "atom_index": 414,
          "name": "C",
          "element": "C",
          "coord": [
            5.8755998611450195,
            -1.121999979019165,
            1.3181999921798706
          ]
        },
        {
          "atom_index": 415,
          "name": "O",
          "element": "O",
          "coord": [
            5.844399929046631,
            -1.0995999574661255,
            1.433899998664856
          ]
        },
        {
          "atom_index": 416,
          "name": "CB",
          "element": "C",
          "coord": [
            6.071499824523926,
            -1.2476999759674072,
            1.2388999462127686
          ]
        },
        {
          "atom_index": 417,
          "name": "CG",
          "element": "C",
          "coord": [
            6.206900119781494,
            -1.246399998664856,
            1.1728999614715576
          ]
        },
        {
          "atom_index": 418,
          "name": "OD1",
          "element": "O",
          "coord": [
            6.234799861907959,
            -1.1608999967575073,
            1.0885000228881836
          ]
        },
        {
          "atom_index": 419,
          "name": "ND2",
          "element": "N",
          "coord": [
            6.291800022125244,
            -1.3424999713897705,
            1.2092000246047974
          ]
        }
      ]
    },
    {
      "id": "A:59",
      "chain": "A",
      "resseq": 59,
      "icode": "",
      "resname": "TYR",
      "hetflag": " ",
      "sasa": 0.0,
      "atoms": [
        {
          "atom_index": 420,
          "name": "N",
          "element": "N",
          "coord": [
            5.788700103759766,
            -1.1601999998092651,
            1.2259999513626099
          ]
        },
        {
          "atom_index": 421,
          "name": "CA",
          "element": "C",
          "coord": [
            5.648200035095215,
            -1.1821999549865723,
            1.2558000087738037
          ]
        },
        {
          "atom_index": 422,
          "name": "C",
          "element": "C",
          "coord": [
            5.597599983215332,
            -1.2910000085830688,
            1.162600040435791
          ]
        },
        {
          "atom_index": 423,
          "name": "O",
          "element": "O",
          "coord": [
            5.656400203704834,
            -1.3162000179290771,
            1.0573999881744385
          ]
        },
        {
          "atom_index": 424,
          "name": "CB",
          "element": "C",
          "coord": [
            5.567399978637695,
            -1.0541000366210938,
            1.235700011253357
          ]
        },
        {
          "atom_index": 425,
          "name": "CG",
          "element": "C",
          "coord": [
            5.6031999588012695,
            -0.9445000290870667,
            1.3330999612808228
          ]
        },
        {
          "atom_index": 426,
          "name": "CD1",
          "element": "C",
          "coord": [
            5.58050012588501,
            -0.9592999815940857,
            1.4700000286102295
          ]
        },
        {
          "atom_index": 427,
          "name": "CD2",
          "element": "C",
          "coord": [
            5.661099910736084,
            -0.8260999917984009,
            1.2888000011444092
          ]
        },
        {
          "atom_index": 428,
          "name": "CE1",
          "element": "C",
          "coord": [
            5.615699768066406,
            -0.857699990272522,
            1.5607999563217163
          ]
        },
        {
          "atom_index": 429,
          "name": "CE2",
          "element": "C",
          "coord": [
            5.696400165557861,
            -0.7246999740600586,
            1.378000020980835
          ]
        },
        {
          "atom_index": 430,
          "name": "CZ",
          "element": "C",
          "coord": [
            5.673799991607666,
            -0.7409999966621399,
            1.5133999586105347
          ]
        },
        {
          "atom_index": 431,
          "name": "OH",
          "element": "O",
          "coord": [
            5.711999893188477,
            -0.6406999826431274,
            1.5994999408721924
          ]
        }
      ]
    },
    {
      "id": "A:60",
      "chain": "A",
      "resseq": 60,
      "icode": "",
      "resname": "ALA",
      "hetflag": " ",
      "sasa": 0.0,
      "atoms": [
        {
          "atom_index": 432,
          "name": "N",
          "element": "N",
          "coord": [
            5.491199970245361,
            -1.3586000204086304,
            1.2031999826431274
          ]
        },
        {
          "atom_index": 433,
          "name": "CA",
          "element": "C",
          "coord": [
            5.434000015258789,
            -1.4630999565124512,
            1.1196999549865723
          ]
        },
        {
          "atom_index": 434,
          "name": "C",
          "element": "C",
          "coord": [
            5.332499980926514,
            -1.3948999643325806,
            1.0300999879837036
          ]
        },
        {
          "atom_index": 435,
          "name": "O",
          "element": "O",
          "coord": [
            5.26800012588501,
            -1.2984999418258667,
            1.0713000297546387
          ]
        },
        {
          "atom_index": 436,
          "name": "CB",
          "element": "C",
          "coord": [
            5.366399765014648,
            -1.569100022315979,
            1.205299973487854
          ]
        }
      ]
    },
    {
      "id": "A:61",
      "chain": "A",
      "resseq": 61,
      "icode": "",
      "resname": "GLN",
      "hetflag": " ",
      "sasa": 3.4052248001098633,
      "atoms": [
        {
          "atom_index": 437,
          "name": "N",
          "element": "N",
          "coord": [
            5.319799900054932,
            -1.444000005722046,
            0.9071999788284302
          ]
        },
        {
          "atom_index": 438,
          "name": "CA",
          "element": "C",
          "coord": [
            5.225200176239014,
            -1.3882999420166016,
            0.8108000159263611
          ]
        },
        {
          "atom_index": 439,
          "name": "C",
          "element": "C",
          "coord": [
            5.094099998474121,
            -1.3557000160217285,
            0.8798999786376953
          ]
        },
        {
          "atom_index": 440,
          "name": "O",
          "element": "O",
          "coord": [
            5.047100067138672,
            -1.2422000169754028,
            0.8776999711990356
          ]
        },
        {
          "atom_index": 441,
          "name": "CB",
          "element": "C",
          "coord": [
            5.194499969482422,
            -1.489400029182434,
            0.7006999850273132
          ]
        },
        {
          "atom_index": 442,
          "name": "CG",
          "element": "C",
          "coord": [
            5.3140997886657715,
            -1.5539000034332275,
            0.633400022983551
          ]
        },
        {
          "atom_index": 443,
          "name": "CD",
          "element": "C",
          "coord": [
            5.271299839019775,
            -1.6598000526428223,
            0.5317000150680542
          ]
        },
        {
          "atom_index": 444,
          "name": "OE1",
          "element": "O",
          "coord": [
            5.195799827575684,
            -1.6306999921798706,
            0.43799999356269836
          ]
        },
        {
          "atom_index": 445,
          "name": "NE2",
          "element": "N",
          "coord": [
            5.318900108337402,
            -1.7831000089645386,
            0.5501000285148621
          ]
        }
      ]
    },
    {
      "id": "A:62",
      "chain": "A",
      "resseq": 62,
      "icode": "",
      "resname": "LYS",
      "hetflag": " ",
      "sasa": 0.0,
      "atoms": [
        {
          "atom_index": 446,
          "name": "N",
          "element": "N",
          "coord": [
            5.0370001792907715,
            -1.458899974822998,
            0.9406999945640564
          ]
        },
        {
          "atom_index": 447,
          "name": "CA",
          "element": "C",
          "coord": [
            4.909599781036377,
            -1.4535000324249268,
            1.0115000009536743
          ]
        },
        {
          "atom_index": 448,
          "name": "C",
          "element": "C",
          "coord": [
            4.887400150299072,
            -1.3367999792099,
            1.1074999570846558
          ]
        },
        {
          "atom_index": 449,
          "name": "O",
          "element": "O",
          "coord": [
            4.773399829864502,
            -1.2962000370025635,
            1.1308000087738037
          ]
        },
        {
          "atom_index": 450,
          "name": "CB",
          "element": "C",
          "coord": [
            4.889999866485596,
            -1.5845999717712402,
            1.0872999429702759
          ]
        },
        {
          "atom_index": 451,
          "name": "CG",
          "element": "C",
          "coord": [
            4.7606000900268555,
            -1.593000054359436,
            1.1657999753952026
          ]
        },
        {
          "atom_index": 452,
          "name": "CD",
          "element": "C",
          "coord": [
            4.747799873352051,
            -1.7273000478744507,
            1.236799955368042
          ]
        },
        {
          "atom_index": 453,
          "name": "CE",
          "element": "C",
          "coord": [
            4.615099906921387,
            -1.7379000186920166,
            1.3104000091552734
          ]
        },
        {
          "atom_index": 454,
          "name": "NZ",
          "element": "N",
          "coord": [
            4.595699787139893,
            -1.871500015258789,
            1.3731000423431396
          ]
        }
      ]
    },
    {
      "id": "A:63",
      "chain": "A",
      "resseq": 63,
      "icode": "",
      "resname": "PHE",
      "hetflag": " ",
      "sasa": 0.0,
      "atoms": [
        {
          "atom_index": 455,
          "name": "N",
          "element": "N",
          "coord": [
            4.994800090789795,
            -1.2826000452041626,
            1.163699984550476
          ]
        },
        {
          "atom_index": 456,
          "name": "CA",
          "element": "C",
          "coord": [
            4.979700088500977,
            -1.1727999448776245,
            1.2578999996185303
          ]
        },
        {
          "atom_index": 457,
          "name": "C",
          "element": "C",
          "coord": [
            5.036300182342529,
            -1.0413999557495117,
            1.2094000577926636
          ]
        },
        {
          "atom_index": 458,
          "name": "O",
          "element": "O",
          "coord": [
            5.004799842834473,
            -0.9355000257492065,
            1.2639000415802002
          ]
        },
        {
          "atom_index": 459,
          "name": "CB",
          "element": "C",
          "coord": [
            5.0441999435424805,
            -1.2092000246047974,
            1.3901000022888184
          ]
        },
        {
          "atom_index": 460,
          "name": "CG",
          "element": "C",
          "coord": [
            4.987800121307373,
            -1.3324999809265137,
            1.4524999856948853
          ]
        },
        {
          "atom_index": 461,
          "name": "CD1",
          "element": "C",
          "coord": [
            4.86870002746582,
            -1.3271000385284424,
            1.5241999626159668
          ]
        },
        {
          "atom_index": 462,
          "name": "CD2",
          "element": "C",
          "coord": [
            5.054900169372559,
            -1.4534000158309937,
            1.4424999952316284
          ]
        },
        {
          "atom_index": 463,
          "name": "CE1",
          "element": "C",
          "coord": [
            4.8180999755859375,
            -1.4407999515533447,
            1.586400032043457
          ]
        },
        {
          "atom_index": 464,
          "name": "CE2",
          "element": "C",
          "coord": [
            5.0055999755859375,
            -1.5672999620437622,
            1.503999948501587
          ]
        },
        {
          "atom_index": 465,
          "name": "CZ",
          "element": "C",
          "coord": [
            4.8867998123168945,
            -1.5614999532699585,
            1.576200008392334
          ]
        }
      ]
    },
    {
      "id": "A:64",
      "chain": "A",
      "resseq": 64,
      "icode": "",
      "resname": "GLN",
      "hetflag": " ",
      "sasa": 3.161893129348755,
      "atoms": [
        {
          "atom_index": 466,
          "name": "N",
          "element": "N",
          "coord": [
            5.122799873352051,
            -1.049299955368042,
            1.1090999841690063
          ]
        },
        {
          "atom_index": 467,
          "name": "CA",
          "element": "C",
          "coord": [
            5.181399822235107,
            -0.9302999973297119,
            1.049399971961975
          ]
        },
        {
          "atom_index": 468,
          "name": "C",
          "element": "C",
          "coord": [
            5.070300102233887,
            -0.8252000212669373,
            1.0427000522613525
          ]
        },
        {
          "atom_index": 469,
          "name": "O",
          "element": "O",
          "coord": [
            4.966100215911865,
            -0.847599983215332,
            0.9807999730110168
          ]
        },
        {
          "atom_index": 470,
          "name": "CB",
          "element": "C",
          "coord": [
            5.229100227355957,
            -0.9628999829292297,
            0.907800018787384
          ]
        },
        {
          "atom_index": 471,
          "name": "CG",
          "element": "C",
          "coord": [
            5.308499813079834,
            -0.8532000184059143,
            0.8410999774932861
          ]
        },
        {
          "atom_index": 472,
          "name": "CD",
          "element": "C",
          "coord": [
            5.449900150299072,
            -0.8468000292778015,
            0.8934999704360962
          ]
        },
        {
          "atom_index": 473,
          "name": "OE1",
          "element": "O",
          "coord": [
            5.5254998207092285,
            -0.9431999921798706,
            0.8812999725341797
          ]
        },
        {
          "atom_index": 474,
          "name": "NE2",
          "element": "N",
          "coord": [
            5.486599922180176,
            -0.7336999773979187,
            0.9527000188827515
          ]
        }
      ]
    },
    {
      "id": "A:65",
      "chain": "A",
      "resseq": 65,
      "icode": "",
      "resname": "GLY",
      "hetflag": " ",
      "sasa": 1.9776549339294434,
      "atoms": [
        {
          "atom_index": 475,
          "name": "N",
          "element": "N",
          "coord": [
            5.091100215911865,
            -0.7117999792098999,
            1.1079000234603882
          ]
        },
        {
          "atom_index": 476,
          "name": "CA",
          "element": "C",
          "coord": [
            4.989699840545654,
            -0.6083999872207642,
            1.1057000160217285
          ]
        },
        {
          "atom_index": 477,
          "name": "C",
          "element": "C",
          "coord": [
            4.92110013961792,
            -0.5852000117301941,
            1.2390999794006348
          ]
        },
        {
          "atom_index": 478,
          "name": "O",
          "element": "O",
          "coord": [
            4.887599945068359,
            -0.4715000092983246,
            1.271399974822998
          ]
        }
      ]
    },
    {
      "id": "A:66",
      "chain": "A",
      "resseq": 66,
      "icode": "",
      "resname": "ARG",
      "hetflag": " ",
      "sasa": 0.0,
      "atoms": [
        {
          "atom_index": 479,
          "name": "N",
          "element": "N",
          "coord": [
            4.899400234222412,
            -0.6909000277519226,
            1.3169000148773193
          ]
        },
        {
          "atom_index": 480,
          "name": "CA",
          "element": "C",
          "coord": [
            4.833799839019775,
            -0.6769000291824341,
            1.4472999572753906
          ]
        },
        {
          "atom_index": 481,
          "name": "C",
          "element": "C",
          "coord": [
            4.93149995803833,
            -0.6947000026702881,
            1.5631999969482422
          ]
        },
        {
          "atom_index": 482,
          "name": "O",
          "element": "O",
          "coord": [
            4.898200035095215,
            -0.6675999760627747,
            1.6786999702453613
          ]
        },
        {
          "atom_index": 483,
          "name": "CB",
          "element": "C",
          "coord": [
            4.719699859619141,
            -0.7785000205039978,
            1.4636000394821167
          ]
        },
        {
          "atom_index": 484,
          "name": "CG",
          "element": "C",
          "coord": [
            4.588399887084961,
            -0.7440999746322632,
            1.393399953842163
          ]
        },
        {
          "atom_index": 485,
          "name": "CD",
          "element": "C",
          "coord": [
            4.471399784088135,
            -0.8223000168800354,
            1.4560999870300293
          ]
        },
        {
          "atom_index": 486,
          "name": "NE",
          "element": "N",
          "coord": [
            4.491600036621094,
            -0.9675999879837036,
            1.4529999494552612
          ]
        },
        {
          "atom_index": 487,
          "name": "CZ",
          "element": "C",
          "coord": [
            4.457099914550781,
            -1.0511000156402588,
            1.5511000156402588
          ]
        },
        {
          "atom_index": 488,
          "name": "NH1",
          "element": "N",
          "coord": [
            4.4008002281188965,
            -1.0053000450134277,
            1.6615999937057495
          ]
        },
        {
          "atom_index": 489,
          "name": "NH2",
          "element": "N",
          "coord": [
            4.477700233459473,
            -1.180899977684021,
            1.5383000373840332
          ]
        }
      ]
    },
    {
      "id": "A:67",
      "chain": "A",
      "resseq": 67,
      "icode": "",
      "resname": "VAL",
      "hetflag": " ",
      "sasa": 0.0,
      "atoms": [
        {
          "atom_index": 490,
          "name": "N",
          "element": "N",
          "coord": [
            5.0524001121521,
            -0.7400000095367432,
            1.532099962234497
          ]
        },
        {
          "atom_index": 491,
          "name": "CA",
          "element": "C",
          "coord": [
            5.151400089263916,
            -0.7626000046730042,
            1.6354999542236328
          ]
        },
        {
          "atom_index": 492,
          "name": "C",
          "element": "C",
          "coord": [
            5.2692999839782715,
            -0.6669999957084656,
            1.6301000118255615
          ]
        },
        {
          "atom_index": 493,
          "name": "O",
          "element": "O",
          "coord": [
            5.3024001121521,
            -0.6111000180244446,
            1.5260000228881836
          ]
        },
        {
          "atom_index": 494,
          "name": "CB",
          "element": "C",
          "coord": [
            5.204400062561035,
            -0.9067000150680542,
            1.628600001335144
          ]
        },
        {
          "atom_index": 495,
          "name": "CG1",
          "element": "C",
          "coord": [
            5.295400142669678,
            -0.935699999332428,
            1.7475999593734741
          ]
        },
        {
          "atom_index": 496,
          "name": "CG2",
          "element": "C",
          "coord": [
            5.088600158691406,
            -1.0033999681472778,
            1.6267000436782837
          ]
        }
      ]
    },
    {
      "id": "A:68",
      "chain": "A",
      "resseq": 68,
      "icode": "",
      "resname": "THR",
      "hetflag": " ",
      "sasa": 0.6423668265342712,
      "atoms": [
        {
          "atom_index": 497,
          "name": "N",
          "element": "N",
          "coord": [
            5.331999778747559,
            -0.6496000289916992,
            1.7453999519348145
          ]
        },
        {
          "atom_index": 498,
          "name": "CA",
          "element": "C",
          "coord": [
            5.44890022277832,
            -0.5651000142097473,
            1.7592999935150146
          ]
        },
        {
          "atom_index": 499,
          "name": "C",
          "element": "C",
          "coord": [
            5.529600143432617,
            -0.6158999800682068,
            1.8782999515533447
          ]
        },
        {
          "atom_index": 500,
          "name": "O",
          "element": "O",
          "coord": [
            5.485099792480469,
            -0.607699990272522,
            1.9931000471115112
          ]
        },
        {
          "atom_index": 501,
          "name": "CB",
          "element": "C",
          "coord": [
            5.4096999168396,
            -0.41830000281333923,
            1.7826000452041626
          ]
        },
        {
          "atom_index": 502,
          "name": "OG1",
          "element": "O",
          "coord": [
            5.3302001953125,
            -0.37279999256134033,
            1.6723999977111816
          ]
        },
        {
          "atom_index": 503,
          "name": "CG2",
          "element": "C",
          "coord": [
            5.53439998626709,
            -0.33079999685287476,
            1.795199990272522
          ]
        }
      ]
    },
    {
      "id": "A:69",
      "chain": "A",
      "resseq": 69,
      "icode": "",
      "resname": "ILE",
      "hetflag": " ",
      "sasa": 0.0,
      "atoms": [
        {
          "atom_index": 504,
          "name": "N",
          "element": "N",
          "coord": [
            5.647200107574463,
            -0.6704999804496765,
            1.8486000299453735
          ]
        },
        {
          "atom_index": 505,
          "name": "CA",
          "element": "C",
          "coord": [
            5.7368998527526855,
            -0.7218000292778015,
            1.9507999420166016
          ]
        },
        {
          "atom_index": 506,
          "name": "C",
          "element": "C",
          "coord": [
            5.850100040435791,
            -0.6212000250816345,
            1.9732999801635742
          ]
        },
        {
          "atom_index": 507,
          "name": "O",
          "element": "O",
          "coord": [
            5.932300090789795,
            -0.5992000102996826,
            1.8845000267028809
          ]
        },
        {
          "atom_index": 508,
          "name": "CB",
          "element": "C",
          "coord": [
            5.796999931335449,
            -0.8568000197410583,
            1.9084999561309814
          ]
        },
        {
          "atom_index": 509,
          "name": "CG1",
          "element": "C",
          "coord": [
            5.683800220489502,
            -0.9563000202178955,
            1.8825000524520874
          ]
        },
        {
          "atom_index": 510,
          "name": "CG2",
          "element": "C",
          "coord": [
            5.888400077819824,
            -0.9106000065803528,
            2.0179998874664307
          ]
        },
        {
          "atom_index": 511,
          "name": "CD1",
          "element": "C",
          "coord": [
            5.729100227355957,
            -1.0879000425338745,
            1.8248000144958496
          ]
        }
      ]
    },
    {
      "id": "A:70",
      "chain": "A",
      "resseq": 70,
      "icode": "",
      "resname": "THR",
      "hetflag": " ",
      "sasa": 0.0,
      "atoms": [
        {
          "atom_index": 512,
          "name": "N",
          "element": "N",
          "coord": [
            5.852700233459473,
            -0.560699999332428,
            2.092099905014038
          ]
        },
        {
          "atom_index": 513,
          "name": "CA",
          "element": "C",
          "coord": [
            5.954800128936768,
            -0.46239998936653137,
            2.1280999183654785
          ]
        },
        {
          "atom_index": 514,
          "name": "C",
          "element": "C",
          "coord": [
            6.036200046539307,
            -0.5008999705314636,
            2.251800060272217
          ]
        },
        {
          "atom_index": 515,
          "name": "O",
          "element": "O",
          "coord": [
            6.018700122833252,
            -0.608299970626831,
            2.3094000816345215
          ]
        },
        {
          "atom_index": 516,
          "name": "CB",
          "element": "C",
          "coord": [
            5.892099857330322,
            -0.32519999146461487,
            2.1526999473571777
          ]
        },
        {
          "atom_index": 517,
          "name": "OG1",
          "element": "O",
          "coord": [
            5.810699939727783,
            -0.3294000029563904,
            2.2711000442504883
          ]
        },
        {
          "atom_index": 518,
          "name": "CG2",
          "element": "C",
          "coord": [
            5.80649995803833,
            -0.28610000014305115,
            2.032599925994873
          ]
        }
      ]
    },
    {
      "id": "A:71",
      "chain": "A",
      "resseq": 71,
      "icode": "",
      "resname": "THR",
      "hetflag": " ",
      "sasa": 0.0,
      "atoms": [
        {
          "atom_index": 519,
          "name": "N",
          "element": "N",
          "coord": [
            6.125699996948242,
            -0.4113999903202057,
            2.2922000885009766
          ]
        },
        {
          "atom_index": 520,
          "name": "CA",
          "element": "C",
          "coord": [
            6.212100028991699,
            -0.4345000088214874,
            2.407599925994873
          ]
        },
        {
          "atom_index": 521,
          "name": "C",
          "element": "C",
          "coord": [
            6.240600109100342,
            -0.3000999987125397,
            2.4702000617980957
          ]
        },
        {
          "atom_index": 522,
          "name": "O",
          "element": "O",
          "coord": [
            6.236299991607666,
            -0.1988999992609024,
            2.4012999534606934
          ]
        },
        {
          "atom_index": 523,
          "name": "CB",
          "element": "C",
          "coord": [
            6.347400188446045,
            -0.4948999881744385,
            2.3657000064849854
          ]
        },
        {
          "atom_index": 524,
          "name": "OG1",
          "element": "O",
          "coord": [
            6.326000213623047,
            -0.6134999990463257,
            2.2888998985290527
          ]
        },
        {
          "atom_index": 525,
          "name": "CG2",
          "element": "C",
          "coord": [
            6.4278998374938965,
            -0.5309000015258789,
            2.486599922180176
          ]
        }
      ]
    },
    {
      "id": "A:72",
      "chain": "A",
      "resseq": 72,
      "icode": "",
      "resname": "ASP",
      "hetflag": " ",
      "sasa": 0.0,
      "atoms": [
        {
          "atom_index": 526,
          "name": "N",
          "element": "N",
          "coord": [
            6.269899845123291,
            -0.29750001430511475,
            2.5999999046325684
          ]
        },
        {
          "atom_index": 527,
          "name": "CA",
          "element": "C",
          "coord": [
            6.300600051879883,
            -0.1703999936580658,
            2.664400100708008
          ]
        },
        {
          "atom_index": 528,
          "name": "C",
          "element": "C",
          "coord": [
            6.447500228881836,
            -0.13660000264644623,
            2.6412999629974365
          ]
        },
        {
          "atom_index": 529,
          "name": "O",
          "element": "O",
          "coord": [
            6.5229997634887695,
            -0.218299999833107,
            2.5882999897003174
          ]
        },
        {
          "atom_index": 530,
          "name": "CB",
          "element": "C",
          "coord": [
            6.270100116729736,
            -0.1746000051498413,
            2.815000057220459
          ]
        },
        {
          "atom_index": 531,
          "name": "CG",
          "element": "C",
          "coord": [
            6.330900192260742,
            -0.2946999967098236,
            2.884500026702881
          ]
        },
        {
          "atom_index": 532,
          "name": "OD1",
          "element": "O",
          "coord": [
            6.441500186920166,
            -0.33649998903274536,
            2.8452000617980957
          ]
        },
        {
          "atom_index": 533,
          "name": "OD2",
          "element": "O",
          "coord": [
            6.26800012588501,
            -0.3458000123500824,
            2.9797000885009766
          ]
        }
      ]
    },
    {
      "id": "A:73",
      "chain": "A",
      "resseq": 73,
      "icode": "",
      "resname": "GLU",
      "hetflag": " ",
      "sasa": 10.299431800842285,
      "atoms": [
        {
          "atom_index": 534,
          "name": "N",
          "element": "N",
          "coord": [
            6.4868998527526855,
            -0.015599999576807022,
            2.6796998977661133
          ]
        },
        {
          "atom_index": 535,
          "name": "CA",
          "element": "C",
          "coord": [
            6.624899864196777,
            0.02930000051856041,
            2.663599967956543
          ]
        },
        {
          "atom_index": 536,
          "name": "C",
          "element": "C",
          "coord": [
            6.72599983215332,
            -0.07479999959468842,
            2.7119998931884766
          ]
        },
        {
          "atom_index": 537,
          "name": "O",
          "element": "O",
          "coord": [
            6.812600135803223,
            -0.11819999665021896,
            2.636399984359741
          ]
        },
        {
          "atom_index": 538,
          "name": "CB",
          "element": "C",
          "coord": [
            6.646399974822998,
            0.16050000488758087,
            2.7395999431610107
          ]
        },
        {
          "atom_index": 539,
          "name": "CG",
          "element": "C",
          "coord": [
            6.583799839019775,
            0.2831999957561493,
            2.6740000247955322
          ]
        },
        {
          "atom_index": 540,
          "name": "CD",
          "element": "C",
          "coord": [
            6.664400100708008,
            0.33340001106262207,
            2.5553998947143555
          ]
        },
        {
          "atom_index": 541,
          "name": "OE1",
          "element": "O",
          "coord": [
            6.781400203704834,
            0.3727000057697296,
            2.5754001140594482
          ]
        },
        {
          "atom_index": 542,
          "name": "OE2",
          "element": "O",
          "coord": [
            6.611299991607666,
            0.33329999446868896,
            2.4423999786376953
          ]
        }
      ]
    },
    {
      "id": "A:74",
      "chain": "A",
      "resseq": 74,
      "icode": "",
      "resname": "SER",
      "hetflag": " ",
      "sasa": 1.8999842405319214,
      "atoms": [
        {
          "atom_index": 543,
          "name": "N",
          "element": "N",
          "coord": [
            6.714399814605713,
            -0.11420000344514847,
            2.838399887084961
          ]
        },
        {
          "atom_index": 544,
          "name": "CA",
          "element": "C",
          "coord": [
            6.804800033569336,
            -0.21230000257492065,
            2.8977999687194824
          ]
        },
        {
          "atom_index": 545,
          "name": "C",
          "element": "C",
          "coord": [
            6.7982001304626465,
            -0.3490999937057495,
            2.8313000202178955
          ]
        },
        {
          "atom_index": 546,
          "name": "O",
          "element": "O",
          "coord": [
            6.872200012207031,
            -0.44029998779296875,
            2.8694000244140625
          ]
        },
        {
          "atom_index": 547,
          "name": "CB",
          "element": "C",
          "coord": [
            6.77370023727417,
            -0.22840000689029694,
            3.0469000339508057
          ]
        },
        {
          "atom_index": 548,
          "name": "OG",
          "element": "O",
          "coord": [
            6.636000156402588,
            -0.2547000050544739,
            3.0697999000549316
          ]
        }
      ]
    },
    {
      "id": "A:75",
      "chain": "A",
      "resseq": 75,
      "icode": "",
      "resname": "THR",
      "hetflag": " ",
      "sasa": 0.0,
      "atoms": [
        {
          "atom_index": 549,
          "name": "N",
          "element": "N",
          "coord": [
            6.710100173950195,
            -0.3619999885559082,
            2.7318999767303467
          ]
        },
        {
          "atom_index": 550,
          "name": "CA",
          "element": "C",
          "coord": [
            6.689000129699707,
            -0.48809999227523804,
            2.6610000133514404
          ]
        },
        {
          "atom_index": 551,
          "name": "C",
          "element": "C",
          "coord": [
            6.6793999671936035,
            -0.6021000146865845,
            2.7616000175476074
          ]
        },
        {
          "atom_index": 552,
          "name": "O",
          "element": "O",
          "coord": [
            6.725399971008301,
            -0.7132999897003174,
            2.7363998889923096
          ]
        },
        {
          "atom_index": 553,
          "name": "CB",
          "element": "C",
          "coord": [
            6.80210018157959,
            -0.5180000066757202,
            2.559000015258789
          ]
        },
        {
          "atom_index": 554,
          "name": "OG1",
          "element": "O",
          "coord": [
            6.930099964141846,
            -0.5049999952316284,
            2.6222000122070312
          ]
        },
        {
          "atom_index": 555,
          "name": "CG2",
          "element": "C",
          "coord": [
            6.792399883270264,
            -0.4230000078678131,
            2.4403998851776123
          ]
        }
      ]
    },
    {
      "id": "A:76",
      "chain": "A",
      "resseq": 76,
      "icode": "",
      "resname": "SER",
      "hetflag": " ",
      "sasa": 0.0,
      "atoms": [
        {
          "atom_index": 556,
          "name": "N",
          "element": "N",
          "coord": [
            6.618800163269043,
            -0.5720999836921692,
            2.876300096511841
          ]
        },
        {
          "atom_index": 557,
          "name": "CA",
          "element": "C",
          "coord": [
            6.601099967956543,
            -0.6686000227928162,
            2.984100103378296
          ]
        },
        {
          "atom_index": 558,
          "name": "C",
          "element": "C",
          "coord": [
            6.459000110626221,
            -0.722100019454956,
            2.982100009918213
          ]
        },
        {
          "atom_index": 559,
          "name": "O",
          "element": "O",
          "coord": [
            6.421999931335449,
            -0.8054999709129333,
            3.065000057220459
          ]
        },
        {
          "atom_index": 560,
          "name": "CB",
          "element": "C",
          "coord": [
            6.62529993057251,
            -0.6017000079154968,
            3.1194000244140625
          ]
        },
        {
          "atom_index": 561,
          "name": "OG",
          "element": "O",
          "coord": [
            6.514800071716309,
            -0.5206000208854675,
            3.156100034713745
          ]
        }
      ]
    },
    {
      "id": "A:77",
      "chain": "A",
      "resseq": 77,
      "icode": "",
      "resname": "THR",
      "hetflag": " ",
      "sasa": 0.0,
      "atoms": [
        {
          "atom_index": 562,
          "name": "N",
          "element": "N",
          "coord": [
            6.379300117492676,
            -0.6735000014305115,
            2.887500047683716
          ]
        },
        {
          "atom_index": 563,
          "name": "CA",
          "element": "C",
          "coord": [
            6.240600109100342,
            -0.7157999873161316,
            2.8778998851776123
          ]
        },
        {
          "atom_index": 564,
          "name": "C",
          "element": "C",
          "coord": [
            6.186600208282471,
            -0.7074999809265137,
            2.7360000610351562
          ]
        },
        {
          "atom_index": 565,
          "name": "O",
          "element": "O",
          "coord": [
            6.204100131988525,
            -0.6065000295639038,
            2.66729998588562
          ]
        },
        {
          "atom_index": 566,
          "name": "CB",
          "element": "C",
          "coord": [
            6.151599884033203,
            -0.629800021648407,
            2.970099925994873
          ]
        },
        {
          "atom_index": 567,
          "name": "OG1",
          "element": "O",
          "coord": [
            6.20419979095459,
            -0.6341999769210815,
            3.103100061416626
          ]
        },
        {
          "atom_index": 568,
          "name": "CG2",
          "element": "C",
          "coord": [
            6.007599830627441,
            -0.6819000244140625,
            2.9716999530792236
          ]
        }
      ]
    },
    {
      "id": "A:78",
      "chain": "A",
      "resseq": 78,
      "icode": "",
      "resname": "ALA",
      "hetflag": " ",
      "sasa": 0.0,
      "atoms": [
        {
          "atom_index": 569,
          "name": "N",
          "element": "N",
          "coord": [
            6.120699882507324,
            -0.8144000172615051,
            2.6923999786376953
          ]
        },
        {
          "atom_index": 570,
          "name": "CA",
          "element": "C",
          "coord": [
            6.062300205230713,
            -0.817799985408783,
            2.559299945831299
          ]
        },
        {
          "atom_index": 571,
          "name": "C",
          "element": "C",
          "coord": [
            5.912499904632568,
            -0.8065999746322632,
            2.574399948120117
          ]
        },
        {
          "atom_index": 572,
          "name": "O",
          "element": "O",
          "coord": [
            5.853899955749512,
            -0.8641999959945679,
            2.6654000282287598
          ]
        },
        {
          "atom_index": 573,
          "name": "CB",
          "element": "C",
          "coord": [
            6.097599983215332,
            -0.9462000131607056,
            2.4886999130249023
          ]
        }
      ]
    },
    {
      "id": "A:79",
      "chain": "A",
      "resseq": 79,
      "icode": "",
      "resname": "TYR",
      "hetflag": " ",
      "sasa": 0.37835830450057983,
      "atoms": [
        {
          "atom_index": 574,
          "name": "N",
          "element": "N",
          "coord": [
            5.850500106811523,
            -0.7314000129699707,
            2.4848999977111816
          ]
        },
        {
          "atom_index": 575,
          "name": "CA",
          "element": "C",
          "coord": [
            5.707099914550781,
            -0.7135999798774719,
            2.4897000789642334
          ]
        },
        {
          "atom_index": 576,
          "name": "C",
          "element": "C",
          "coord": [
            5.638599872589111,
            -0.770799994468689,
            2.3666999340057373
          ]
        },
        {
          "atom_index": 577,
          "name": "O",
          "element": "O",
          "coord": [
            5.6996002197265625,
            -0.7838000059127808,
            2.260200023651123
          ]
        },
        {
          "atom_index": 578,
          "name": "CB",
          "element": "C",
          "coord": [
            5.672999858856201,
            -0.5655999779701233,
            2.5025999546051025
          ]
        },
        {
          "atom_index": 579,
          "name": "CG",
          "element": "C",
          "coord": [
            5.727700233459473,
            -0.5019000172615051,
            2.627500057220459
          ]
        },
        {
          "atom_index": 580,
          "name": "CD1",
          "element": "C",
          "coord": [
            5.864200115203857,
            -0.4803999960422516,
            2.642199993133545
          ]
        },
        {
          "atom_index": 581,
          "name": "CD2",
          "element": "C",
          "coord": [
            5.643099784851074,
            -0.4636000096797943,
            2.7311999797821045
          ]
        },
        {
          "atom_index": 582,
          "name": "CE1",
          "element": "C",
          "coord": [
            5.915599822998047,
            -0.42239999771118164,
            2.7565999031066895
          ]
        },
        {
          "atom_index": 583,
          "name": "CE2",
          "element": "C",
          "coord": [
            5.69379997253418,
            -0.4050000011920929,
            2.8464999198913574
          ]
        },
        {
          "atom_index": 584,
          "name": "CZ",
          "element": "C",
          "coord": [
            5.830599784851074,
            -0.384799987077713,
            2.858299970626831
          ]
        },
        {
          "atom_index": 585,
          "name": "OH",
          "element": "O",
          "coord": [
            5.883399963378906,
            -0.3276999890804291,
            2.9716999530792236
          ]
        }
      ]
    },
    {
      "id": "A:80",
      "chain": "A",
      "resseq": 80,
      "icode": "",
      "resname": "MET",
      "hetflag": " ",
      "sasa": 0.0,
      "atoms": [
        {
          "atom_index": 586,
          "name": "N",
          "element": "N",
          "coord": [
            5.51140022277832,
            -0.8051999807357788,
            2.3838000297546387
          ]
        },
        {
          "atom_index": 587,
          "name": "CA",
          "element": "C",
          "coord": [
            5.428899765014648,
            -0.859499990940094,
            2.2767999172210693
          ]
        },
        {
          "atom_index": 588,
          "name": "C",
          "element": "C",
          "coord": [
            5.297999858856201,
            -0.7833999991416931,
            2.283600091934204
          ]
        },
        {
          "atom_index": 589,
          "name": "O",
          "element": "O",
          "coord": [
            5.2241997718811035,
            -0.7926999926567078,
            2.3822999000549316
          ]
        },
        {
          "atom_index": 590,
          "name": "CB",
          "element": "C",
          "coord": [
            5.403200149536133,
            -1.0091999769210815,
            2.2976999282836914
          ]
        },
        {
          "atom_index": 591,
          "name": "CG",
          "element": "C",
          "coord": [
            5.339099884033203,
            -1.0815999507904053,
            2.1782000064849854
          ]
        },
        {
          "atom_index": 592,
          "name": "SD",
          "element": "S",
          "coord": [
            5.170499801635742,
            -1.0302000045776367,
            2.1315999031066895
          ]
        },
        {
          "atom_index": 593,
          "name": "CE",
          "element": "C",
          "coord": [
            5.075200080871582,
            -1.083799958229065,
            2.2785000801086426
          ]
        }
      ]
    },
    {
      "id": "A:81",
      "chain": "A",
      "resseq": 81,
      "icode": "",
      "resname": "GLU",
      "hetflag": " ",
      "sasa": 0.9774256348609924,
      "atoms": [
        {
          "atom_index": 594,
          "name": "N",
          "element": "N",
          "coord": [
            5.270299911499023,
            -0.7056999802589417,
            2.1796998977661133
          ]
        },
        {
          "atom_index": 595,
          "name": "CA",
          "element": "C",
          "coord": [
            5.1479997634887695,
            -0.6281999945640564,
            2.1758999824523926
          ]
        },
        {
          "atom_index": 596,
          "name": "C",
          "element": "C",
          "coord": [
            5.054100036621094,
            -0.6740000247955322,
            2.0638999938964844
          ]
        },
        {
          "atom_index": 597,
          "name": "O",
          "element": "O",
          "coord": [
            5.086999893188477,
            -0.661899983882904,
            1.9460999965667725
          ]
        },
        {
          "atom_index": 598,
          "name": "CB",
          "element": "C",
          "coord": [
            5.181300163269043,
            -0.48019999265670776,
            2.158400058746338
          ]
        },
        {
          "atom_index": 599,
          "name": "CG",
          "element": "C",
          "coord": [
            5.061600208282471,
            -0.3894999921321869,
            2.170300006866455
          ]
        },
        {
          "atom_index": 600,
          "name": "CD",
          "element": "C",
          "coord": [
            5.095600128173828,
            -0.24560000002384186,
            2.1389999389648438
          ]
        },
        {
          "atom_index": 601,
          "name": "OE1",
          "element": "O",
          "coord": [
            5.152599811553955,
            -0.22190000116825104,
            2.0302000045776367
          ]
        },
        {
          "atom_index": 602,
          "name": "OE2",
          "element": "O",
          "coord": [
            5.064899921417236,
            -0.1565999984741211,
            2.2216999530792236
          ]
        }
      ]
    },
    {
      "id": "A:82",
      "chain": "A",
      "resseq": 82,
      "icode": "",
      "resname": "LEU",
      "hetflag": " ",
      "sasa": 0.0,
      "atoms": [
        {
          "atom_index": 603,
          "name": "N",
          "element": "N",
          "coord": [
            4.93779993057251,
            -0.7272999882698059,
            2.1012001037597656
          ]
        },
        {
          "atom_index": 604,
          "name": "CA",
          "element": "C",
          "coord": [
            4.840099811553955,
            -0.772599995136261,
            2.002500057220459
          ]
        },
        {
          "atom_index": 605,
          "name": "C",
          "element": "C",
          "coord": [
            4.726799964904785,
            -0.6704999804496765,
            1.993499994277954
          ]
        },
        {
          "atom_index": 606,
          "name": "O",
          "element": "O",
          "coord": [
            4.671000003814697,
            -0.6290000081062317,
            2.095400094985962
          ]
        },
        {
          "atom_index": 607,
          "name": "CB",
          "element": "C",
          "coord": [
            4.783100128173828,
            -0.9088000059127808,
            2.041599988937378
          ]
        },
        {
          "atom_index": 608,
          "name": "CG",
          "element": "C",
          "coord": [
            4.705999851226807,
            -0.9782000184059143,
            1.9292000532150269
          ]
        },
        {
          "atom_index": 609,
          "name": "CD1",
          "element": "C",
          "coord": [
            4.803299903869629,
            -1.01419997215271,
            1.8172999620437622
          ]
        },
        {
          "atom_index": 610,
          "name": "CD2",
          "element": "C",
          "coord": [
            4.638299942016602,
            -1.1033999919891357,
            1.9818999767303467
          ]
        }
      ]
    },
    {
      "id": "A:82",
      "chain": "A",
      "resseq": 82,
      "icode": "",
      "resname": "SER",
      "hetflag": " ",
      "sasa": 0.0,
      "atoms": [
        {
          "atom_index": 611,
          "name": "N",
          "element": "N",
          "coord": [
            4.692200183868408,
            -0.6310999989509583,
            1.871500015258789
          ]
        },
        {
          "atom_index": 612,
          "name": "CA",
          "element": "C",
          "coord": [
            4.587399959564209,
            -0.5324000120162964,
            1.8508000373840332
          ]
        },
        {
          "atom_index": 613,
          "name": "C",
          "element": "C",
          "coord": [
            4.460899829864502,
            -0.5909000039100647,
            1.7898999452590942
          ]
        },
        {
          "atom_index": 614,
          "name": "O",
          "element": "O",
          "coord": [
            4.46150016784668,
            -0.7038000226020813,
            1.7404999732971191
          ]
        },
        {
          "atom_index": 615,
          "name": "CB",
          "element": "C",
          "coord": [
            4.640100002288818,
            -0.42089998722076416,
            1.7610000371932983
          ]
        },
        {
          "atom_index": 616,
          "name": "OG",
          "element": "O",
          "coord": [
            4.753200054168701,
            -0.36070001125335693,
            1.8207000494003296
          ]
        }
      ]
    },
    {
      "id": "A:82",
      "chain": "A",
      "resseq": 82,
      "icode": "",
      "resname": "SER",
      "hetflag": " ",
      "sasa": 0.0,
      "atoms": [
        {
          "atom_index": 617,
          "name": "N",
          "element": "N",
          "coord": [
            4.353099822998047,
            -0.5120999813079834,
            1.7936999797821045
          ]
        },
        {
          "atom_index": 618,
          "name": "CA",
          "element": "C",
          "coord": [
            4.223800182342529,
            -0.5523999929428101,
            1.7388999462127686
          ]
        },
        {
          "atom_index": 619,
          "name": "C",
          "element": "C",
          "coord": [
            4.1921000480651855,
            -0.694599986076355,
            1.7806999683380127
          ]
        },
        {
          "atom_index": 620,
          "name": "O",
          "element": "O",
          "coord": [
            4.168799877166748,
            -0.781499981880188,
            1.6959999799728394
          ]
        },
        {
          "atom_index": 621,
          "name": "CB",
          "element": "C",
          "coord": [
            4.224800109863281,
            -0.5444999933242798,
            1.5858999490737915
          ]
        },
        {
          "atom_index": 622,
          "name": "OG",
          "element": "O",
          "coord": [
            4.247000217437744,
            -0.41200000047683716,
            1.5420000553131104
          ]
        }
      ]
    },
    {
      "id": "A:82",
      "chain": "A",
      "resseq": 82,
      "icode": "",
      "resname": "LEU",
      "hetflag": " ",
      "sasa": 0.0,
      "atoms": [
        {
          "atom_index": 623,
          "name": "N",
          "element": "N",
          "coord": [
            4.191699981689453,
            -0.7164000272750854,
            1.9118000268936157
          ]
        },
        {
          "atom_index": 624,
          "name": "CA",
          "element": "C",
          "coord": [
            4.164899826049805,
            -0.847000002861023,
            1.9697999954223633
          ]
        },
        {
          "atom_index": 625,
          "name": "C",
          "element": "C",
          "coord": [
            4.028299808502197,
            -0.9046000242233276,
            1.934499979019165
          ]
        },
        {
          "atom_index": 626,
          "name": "O",
          "element": "O",
          "coord": [
            3.928299903869629,
            -0.8331999778747559,
            1.9290000200271606
          ]
        },
        {
          "atom_index": 627,
          "name": "CB",
          "element": "C",
          "coord": [
            4.178899765014648,
            -0.838100016117096,
            2.1226000785827637
          ]
        },
        {
          "atom_index": 628,
          "name": "CG",
          "element": "C",
          "coord": [
            4.315299987792969,
            -0.7860000133514404,
            2.1721999645233154
          ]
        },
        {
          "atom_index": 629,
          "name": "CD1",
          "element": "C",
          "coord": [
            4.311100006103516,
            -0.755299985408783,
            2.3215999603271484
          ]
        },
        {
          "atom_index": 630,
          "name": "CD2",
          "element": "C",
          "coord": [
            4.424099922180176,
            -0.8891000151634216,
            2.140500068664551
          ]
        }
      ]
    },
    {
      "id": "A:83",
      "chain": "A",
      "resseq": 83,
      "icode": "",
      "resname": "ARG",
      "hetflag": " ",
      "sasa": 2.120675563812256,
      "atoms": [
        {
          "atom_index": 631,
          "name": "N",
          "element": "N",
          "coord": [
            4.025300025939941,
            -1.0343999862670898,
            1.9072999954223633
          ]
        },
        {
          "atom_index": 632,
          "name": "CA",
          "element": "C",
          "coord": [
            3.8996999263763428,
            -1.1028000116348267,
            1.8804999589920044
          ]
        },
        {
          "atom_index": 633,
          "name": "C",
          "element": "C",
          "coord": [
            3.888200044631958,
            -1.2181999683380127,
            1.978600025177002
          ]
        },
        {
          "atom_index": 634,
          "name": "O",
          "element": "O",
          "coord": [
            3.9862000942230225,
            -1.256600022315979,
            2.043100118637085
          ]
        },
        {
          "atom_index": 635,
          "name": "CB",
          "element": "C",
          "coord": [
            3.889400005340576,
            -1.1572999954223633,
            1.7369999885559082
          ]
        },
        {
          "atom_index": 636,
          "name": "CG",
          "element": "C",
          "coord": [
            4.019400119781494,
            -1.1764999628067017,
            1.6620999574661255
          ]
        },
        {
          "atom_index": 637,
          "name": "CD",
          "element": "C",
          "coord": [
            4.048500061035156,
            -1.05239999294281,
            1.5791000127792358
          ]
        },
        {
          "atom_index": 638,
          "name": "NE",
          "element": "N",
          "coord": [
            4.122600078582764,
            -1.0823999643325806,
            1.4567999839782715
          ]
        },
        {
          "atom_index": 639,
          "name": "CZ",
          "element": "C",
          "coord": [
            4.147799968719482,
            -0.993399977684021,
            1.3610999584197998
          ]
        },
        {
          "atom_index": 640,
          "name": "NH1",
          "element": "N",
          "coord": [
            4.105000019073486,
            -0.8682000041007996,
            1.3733999729156494
          ]
        },
        {
          "atom_index": 641,
          "name": "NH2",
          "element": "N",
          "coord": [
            4.215799808502197,
            -1.0296000242233276,
            1.2527999877929688
          ]
        }
      ]
    },
    {
      "id": "A:84",
      "chain": "A",
      "resseq": 84,
      "icode": "",
      "resname": "SER",
      "hetflag": " ",
      "sasa": 0.0,
      "atoms": [
        {
          "atom_index": 642,
          "name": "N",
          "element": "N",
          "coord": [
            3.767400026321411,
            -1.2719000577926636,
            1.9907000064849854
          ]
        },
        {
          "atom_index": 643,
          "name": "CA",
          "element": "C",
          "coord": [
            3.74180006980896,
            -1.3832999467849731,
            2.0806000232696533
          ]
        },
        {
          "atom_index": 644,
          "name": "C",
          "element": "C",
          "coord": [
            3.8461999893188477,
            -1.48989999294281,
            2.053800106048584
          ]
        },
        {
          "atom_index": 645,
          "name": "O",
          "element": "O",
          "coord": [
            3.8901000022888184,
            -1.559499979019165,
            2.1451001167297363
          ]
        },
        {
          "atom_index": 646,
          "name": "CB",
          "element": "C",
          "coord": [
            3.602299928665161,
            -1.440500020980835,
            2.054800033569336
          ]
        },
        {
          "atom_index": 647,
          "name": "OG",
          "element": "O",
          "coord": [
            3.5060999393463135,
            -1.3366999626159668,
            2.051800012588501
          ]
        }
      ]
    },
    {
      "id": "A:85",
      "chain": "A",
      "resseq": 85,
      "icode": "",
      "resname": "GLU",
      "hetflag": " ",
      "sasa": 2.275299072265625,
      "atoms": [
        {
          "atom_index": 648,
          "name": "N",
          "element": "N",
          "coord": [
            3.8861000537872314,
            -1.499899983406067,
            1.9270999431610107
          ]
        },
        {
          "atom_index": 649,
          "name": "CA",
          "element": "C",
          "coord": [
            3.984999895095825,
            -1.5978000164031982,
            1.8827999830245972
          ]
        },
        {
          "atom_index": 650,
          "name": "C",
          "element": "C",
          "coord": [
            4.1265997886657715,
            -1.5748000144958496,
            1.9349000453948975
          ]
        },
        {
          "atom_index": 651,
          "name": "O",
          "element": "O",
          "coord": [
            4.210599899291992,
            -1.6638000011444092,
            1.9256999492645264
          ]
        },
        {
          "atom_index": 652,
          "name": "CB",
          "element": "C",
          "coord": [
            3.987799882888794,
            -1.6053999662399292,
            1.7295000553131104
          ]
        },
        {
          "atom_index": 653,
          "name": "CG",
          "element": "C",
          "coord": [
            3.8568999767303467,
            -1.6531000137329102,
            1.6668000221252441
          ]
        },
        {
          "atom_index": 654,
          "name": "CD",
          "element": "C",
          "coord": [
            3.7776999473571777,
            -1.5405000448226929,
            1.6025999784469604
          ]
        },
        {
          "atom_index": 655,
          "name": "OE1",
          "element": "O",
          "coord": [
            3.8254001140594482,
            -1.48580002784729,
            1.5008000135421753
          ]
        },
        {
          "atom_index": 656,
          "name": "OE2",
          "element": "O",
          "coord": [
            3.668600082397461,
            -1.506600022315979,
            1.6536999940872192
          ]
        }
      ]
    },
    {
      "id": "A:86",
      "chain": "A",
      "resseq": 86,
      "icode": "",
      "resname": "ASP",
      "hetflag": " ",
      "sasa": 0.0,
      "atoms": [
        {
          "atom_index": 657,
          "name": "N",
          "element": "N",
          "coord": [
            4.154300212860107,
            -1.4564000368118286,
            1.9880000352859497
          ]
        },
        {
          "atom_index": 658,
          "name": "CA",
          "element": "C",
          "coord": [
            4.287600040435791,
            -1.4290000200271606,
            2.0418999195098877
          ]
        },
        {
          "atom_index": 659,
          "name": "C",
          "element": "C",
          "coord": [
            4.297399997711182,
            -1.476099967956543,
            2.1867001056671143
          ]
        },
        {
          "atom_index": 660,
          "name": "O",
          "element": "O",
          "coord": [
            4.399199962615967,
            -1.4569000005722046,
            2.2523999214172363
          ]
        },
        {
          "atom_index": 661,
          "name": "CB",
          "element": "C",
          "coord": [
            4.319699764251709,
            -1.2793999910354614,
            2.035599946975708
          ]
        },
        {
          "atom_index": 662,
          "name": "CG",
          "element": "C",
          "coord": [
            4.3221001625061035,
            -1.2259999513626099,
            1.8940000534057617
          ]
        },
        {
          "atom_index": 663,
          "name": "OD1",
          "element": "O",
          "coord": [
            4.383600234985352,
            -1.2905000448226929,
            1.80649995803833
          ]
        },
        {
          "atom_index": 664,
          "name": "OD2",
          "element": "O",
          "coord": [
            4.262700080871582,
            -1.118499994277954,
            1.8711999654769897
          ]
        }
      ]
    },
    {
      "id": "A:87",
      "chain": "A",
      "resseq": 87,
      "icode": "",
      "resname": "THR",
      "hetflag": " ",
      "sasa": 0.0,
      "atoms": [
        {
          "atom_index": 665,
          "name": "N",
          "element": "N",
          "coord": [
            4.190400123596191,
            -1.5367000102996826,
            2.2363998889923096
          ]
        },
        {
          "atom_index": 666,
          "name": "CA",
          "element": "C",
          "coord": [
            4.189300060272217,
            -1.586400032043457,
            2.373300075531006
          ]
        },
        {
          "atom_index": 667,
          "name": "C",
          "element": "C",
          "coord": [
            4.275199890136719,
            -1.7116999626159668,
            2.3801000118255615
          ]
        },
        {
          "atom_index": 668,
          "name": "O",
          "element": "O",
          "coord": [
            4.2403998374938965,
            -1.8142000436782837,
            2.3250999450683594
          ]
        },
        {
          "atom_index": 669,
          "name": "CB",
          "element": "C",
          "coord": [
            4.045499801635742,
            -1.6197999715805054,
            2.420799970626831
          ]
        },
        {
          "atom_index": 670,
          "name": "OG1",
          "element": "O",
          "coord": [
            3.9788999557495117,
            -1.4984999895095825,
            2.4579999446868896
          ]
        },
        {
          "atom_index": 671,
          "name": "CG2",
          "element": "C",
          "coord": [
            4.0482001304626465,
            -1.7194000482559204,
            2.539299964904785
          ]
        }
      ]
    },
    {
      "id": "A:88",
      "chain": "A",
      "resseq": 88,
      "icode": "",
      "resname": "ALA",
      "hetflag": " ",
      "sasa": 0.0,
      "atoms": [
        {
          "atom_index": 672,
          "name": "N",
          "element": "N",
          "coord": [
            4.388500213623047,
            -1.7002999782562256,
            2.448199987411499
          ]
        },
        {
          "atom_index": 673,
          "name": "CA",
          "element": "C",
          "coord": [
            4.482900142669678,
            -1.809999942779541,
            2.463099956512451
          ]
        },
        {
          "atom_index": 674,
          "name": "C",
          "element": "C",
          "coord": [
            4.586400032043457,
            -1.7755000591278076,
            2.5694000720977783
          ]
        },
        {
          "atom_index": 675,
          "name": "O",
          "element": "O",
          "coord": [
            4.57919979095459,
            -1.6713999509811401,
            2.634700059890747
          ]
        },
        {
          "atom_index": 676,
          "name": "CB",
          "element": "C",
          "coord": [
            4.554200172424316,
            -1.8352999687194824,
            2.3301000595092773
          ]
        }
      ]
    },
    {
      "id": "A:89",
      "chain": "A",
      "resseq": 89,
      "icode": "",
      "resname": "VAL",
      "hetflag": " ",
      "sasa": 0.0,
      "atoms": [
        {
          "atom_index": 677,
          "name": "N",
          "element": "N",
          "coord": [
            4.68209981918335,
            -1.8651000261306763,
            2.586699962615967
          ]
        },
        {
          "atom_index": 678,
          "name": "CA",
          "element": "C",
          "coord": [
            4.790900230407715,
            -1.8418999910354614,
            2.6796998977661133
          ]
        },
        {
          "atom_index": 679,
          "name": "C",
          "element": "C",
          "coord": [
            4.906700134277344,
            -1.7979999780654907,
            2.5915000438690186
          ]
        },
        {
          "atom_index": 680,
          "name": "O",
          "element": "O",
          "coord": [
            4.932300090789795,
            -1.8605999946594238,
            2.486999988555908
          ]
        },
        {
          "atom_index": 681,
          "name": "CB",
          "element": "C",
          "coord": [
            4.830900192260742,
            -1.9700000286102295,
            2.7532999515533447
          ]
        },
        {
          "atom_index": 682,
          "name": "CG1",
          "element": "C",
          "coord": [
            4.9604997634887695,
            -1.9465999603271484,
            2.8310999870300293
          ]
        },
        {
          "atom_index": 683,
          "name": "CG2",
          "element": "C",
          "coord": [
            4.71999979019165,
            -2.009500026702881,
            2.847100019454956
          ]
        }
      ]
    },
    {
      "id": "A:90",
      "chain": "A",
      "resseq": 90,
      "icode": "",
      "resname": "TYR",
      "hetflag": " ",
      "sasa": 0.0,
      "atoms": [
        {
          "atom_index": 684,
          "name": "N",
          "element": "N",
          "coord": [
            4.975399971008301,
            -1.691499948501587,
            2.6308999061584473
          ]
        },
        {
          "atom_index": 685,
          "name": "CA",
          "element": "C",
          "coord": [
            5.086699962615967,
            -1.645300030708313,
            2.551300048828125
          ]
        },
        {
          "atom_index": 686,
          "name": "C",
          "element": "C",
          "coord": [
            5.22130012512207,
            -1.6655000448226929,
            2.6217000484466553
          ]
        },
        {
          "atom_index": 687,
          "name": "O",
          "element": "O",
          "coord": [
            5.243299961090088,
            -1.6119999885559082,
            2.7293999195098877
          ]
        },
        {
          "atom_index": 688,
          "name": "CB",
          "element": "C",
          "coord": [
            5.066199779510498,
            -1.4974000453948975,
            2.5160000324249268
          ]
        },
        {
          "atom_index": 689,
          "name": "CG",
          "element": "C",
          "coord": [
            4.94980001449585,
            -1.4710999727249146,
            2.42330002784729
          ]
        },
        {
          "atom_index": 690,
          "name": "CD1",
          "element": "C",
          "coord": [
            4.819300174713135,
            -1.4699000120162964,
            2.4723000526428223
          ]
        },
        {
          "atom_index": 691,
          "name": "CD2",
          "element": "C",
          "coord": [
            4.968500137329102,
            -1.4474999904632568,
            2.2869999408721924
          ]
        },
        {
          "atom_index": 692,
          "name": "CE1",
          "element": "C",
          "coord": [
            4.70989990234375,
            -1.4479999542236328,
            2.3868000507354736
          ]
        },
        {
          "atom_index": 693,
          "name": "CE2",
          "element": "C",
          "coord": [
            4.861400127410889,
            -1.4240000247955322,
            2.2023000717163086
          ]
        },
        {
          "atom_index": 694,
          "name": "CZ",
          "element": "C",
          "coord": [
            4.732800006866455,
            -1.4256999492645264,
            2.2520999908447266
          ]
        },
        {
          "atom_index": 695,
          "name": "OH",
          "element": "O",
          "coord": [
            4.62529993057251,
            -1.4042999744415283,
            2.166800022125244
          ]
        }
      ]
    },
    {
      "id": "A:91",
      "chain": "A",
      "resseq": 91,
      "icode": "",
      "resname": "TYR",
      "hetflag": " ",
      "sasa": 0.0,
      "atoms": [
        {
          "atom_index": 696,
          "name": "N",
          "element": "N",
          "coord": [
            5.310800075531006,
            -1.7414000034332275,
            2.559000015258789
          ]
        },
        {
          "atom_index": 697,
          "name": "CA",
          "element": "C",
          "coord": [
            5.4440999031066895,
            -1.7682000398635864,
            2.6122000217437744
          ]
        },
        {
          "atom_index": 698,
          "name": "C",
          "element": "C",
          "coord": [
            5.555300235748291,
            -1.6970000267028809,
            2.5352001190185547
          ]
        },
        {
          "atom_index": 699,
          "name": "O",
          "element": "O",
          "coord": [
            5.536399841308594,
            -1.6526999473571777,
            2.421600103378296
          ]
        },
        {
          "atom_index": 700,
          "name": "CB",
          "element": "C",
          "coord": [
            5.481299877166748,
            -1.913699984550476,
            2.6059999465942383
          ]
        },
        {
          "atom_index": 701,
          "name": "CG",
          "element": "C",
          "coord": [
            5.385000228881836,
            -2.0195999145507812,
            2.657599925994873
          ]
        },
        {
          "atom_index": 702,
          "name": "CD1",
          "element": "C",
          "coord": [
            5.2779998779296875,
            -2.065999984741211,
            2.5817999839782715
          ]
        },
        {
          "atom_index": 703,
          "name": "CD2",
          "element": "C",
          "coord": [
            5.406199932098389,
            -2.0738000869750977,
            2.783600091934204
          ]
        },
        {
          "atom_index": 704,
          "name": "CE1",
          "element": "C",
          "coord": [
            5.195099830627441,
            -2.165800094604492,
            2.628499984741211
          ]
        },
        {
          "atom_index": 705,
          "name": "CE2",
          "element": "C",
          "coord": [
            5.32480001449585,
            -2.175800085067749,
            2.8308000564575195
          ]
        },
        {
          "atom_index": 706,
          "name": "CZ",
          "element": "C",
          "coord": [
            5.219399929046631,
            -2.222100019454956,
            2.752500057220459
          ]
        },
        {
          "atom_index": 707,
          "name": "OH",
          "element": "O",
          "coord": [
            5.138800144195557,
            -2.3229000568389893,
            2.7995998859405518
          ]
        }
      ]
    },
    {
      "id": "A:92",
      "chain": "A",
      "resseq": 92,
      "icode": "",
      "resname": "CYS",
      "hetflag": " ",
      "sasa": 0.0,
      "atoms": [
        {
          "atom_index": 708,
          "name": "N",
          "element": "N",
          "coord": [
            5.671299934387207,
            -1.6863000392913818,
            2.599600076675415
          ]
        },
        {
          "atom_index": 709,
          "name": "CA",
          "element": "C",
          "coord": [
            5.789999961853027,
            -1.6325000524520874,
            2.53629994392395
          ]
        },
        {
          "atom_index": 710,
          "name": "C",
          "element": "C",
          "coord": [
            5.892199993133545,
            -1.7437000274658203,
            2.5566999912261963
          ]
        },
        {
          "atom_index": 711,
          "name": "O",
          "element": "O",
          "coord": [
            5.88670015335083,
            -1.8167999982833862,
            2.655400037765503
          ]
        },
        {
          "atom_index": 712,
          "name": "CB",
          "element": "C",
          "coord": [
            5.8379998207092285,
            -1.5026999711990356,
            2.6001999378204346
          ]
        },
        {
          "atom_index": 713,
          "name": "SG",
          "element": "S",
          "coord": [
            5.8597002029418945,
            -1.499899983406067,
            2.780600070953369
          ]
        }
      ]
    },
    {
      "id": "A:93",
      "chain": "A",
      "resseq": 93,
      "icode": "",
      "resname": "ALA",
      "hetflag": " ",
      "sasa": 0.0,
      "atoms": [
        {
          "atom_index": 714,
          "name": "N",
          "element": "N",
          "coord": [
            5.983699798583984,
            -1.7599999904632568,
            2.462599992752075
          ]
        },
        {
          "atom_index": 715,
          "name": "CA",
          "element": "C",
          "coord": [
            6.081999778747559,
            -1.8660000562667847,
            2.476300001144409
          ]
        },
        {
          "atom_index": 716,
          "name": "C",
          "element": "C",
          "coord": [
            6.212600231170654,
            -1.8257999420166016,
            2.411099910736084
          ]
        },
        {
          "atom_index": 717,
          "name": "O",
          "element": "O",
          "coord": [
            6.214399814605713,
            -1.7438000440597534,
            2.3189001083374023
          ]
        },
        {
          "atom_index": 718,
          "name": "CB",
          "element": "C",
          "coord": [
            6.0289998054504395,
            -1.9937000274658203,
            2.413800001144409
          ]
        }
      ]
    },
    {
      "id": "A:94",
      "chain": "A",
      "resseq": 94,
      "icode": "",
      "resname": "ARG",
      "hetflag": " ",
      "sasa": 0.0,
      "atoms": [
        {
          "atom_index": 719,
          "name": "N",
          "element": "N",
          "coord": [
            6.321899890899658,
            -1.8832999467849731,
            2.4602999687194824
          ]
        },
        {
          "atom_index": 720,
          "name": "CA",
          "element": "C",
          "coord": [
            6.453499794006348,
            -1.8532999753952026,
            2.4077000617980957
          ]
        },
        {
          "atom_index": 721,
          "name": "C",
          "element": "C",
          "coord": [
            6.483500003814697,
            -1.948099970817566,
            2.294600009918213
          ]
        },
        {
          "atom_index": 722,
          "name": "O",
          "element": "O",
          "coord": [
            6.478099822998047,
            -2.0694000720977783,
            2.312299966812134
          ]
        },
        {
          "atom_index": 723,
          "name": "CB",
          "element": "C",
          "coord": [
            6.560699939727783,
            -1.868299961090088,
            2.515399932861328
          ]
        },
        {
          "atom_index": 724,
          "name": "CG",
          "element": "C",
          "coord": [
            6.699699878692627,
            -1.8380000591278076,
            2.461699962615967
          ]
        },
        {
          "atom_index": 725,
          "name": "CD",
          "element": "C",
          "coord": [
            6.804699897766113,
            -1.853700041770935,
            2.56850004196167
          ]
        },
        {
          "atom_index": 726,
          "name": "NE",
          "element": "N",
          "coord": [
            6.837399959564209,
            -1.993499994277954,
            2.5922999382019043
          ]
        },
        {
          "atom_index": 727,
          "name": "CZ",
          "element": "C",
          "coord": [
            6.895999908447266,
            -2.0376999378204346,
            2.7030999660491943
          ]
        },
        {
          "atom_index": 728,
          "name": "NH1",
          "element": "N",
          "coord": [
            6.927700042724609,
            -1.9523999691009521,
            2.799799919128418
          ]
        },
        {
          "atom_index": 729,
          "name": "NH2",
          "element": "N",
          "coord": [
            6.9232001304626465,
            -2.1670000553131104,
            2.716900110244751
          ]
        }
      ]
    },
    {
      "id": "A:95",
      "chain": "A",
      "resseq": 95,
      "icode": "",
      "resname": "ASP",
      "hetflag": " ",
      "sasa": 0.0,
      "atoms": [
        {
          "atom_index": 730,
          "name": "N",
          "element": "N",
          "coord": [
            6.516499996185303,
            -1.893399953842163,
            2.1786000728607178
          ]
        },
        {
          "atom_index": 731,
          "name": "CA",
          "element": "C",
          "coord": [
            6.545000076293945,
            -1.9771000146865845,
            2.063800096511841
          ]
        },
        {
          "atom_index": 732,
          "name": "C",
          "element": "C",
          "coord": [
            6.681300163269043,
            -2.039099931716919,
            2.0792999267578125
          ]
        },
        {
          "atom_index": 733,
          "name": "O",
          "element": "O",
          "coord": [
            6.765500068664551,
            -1.9881999492645264,
            2.1521999835968018
          ]
        },
        {
          "atom_index": 734,
          "name": "CB",
          "element": "C",
          "coord": [
            6.539299964904785,
            -1.894700050354004,
            1.9349000453948975
          ]
        },
        {
          "atom_index": 735,
          "name": "CG",
          "element": "C",
          "coord": [
            6.398900032043457,
            -1.8453999757766724,
            1.9032000303268433
          ]
        },
        {
          "atom_index": 736,
          "name": "OD1",
          "element": "O",
          "coord": [
            6.332399845123291,
            -1.7913999557495117,
            1.99399995803833
          ]
        },
        {
          "atom_index": 737,
          "name": "OD2",
          "element": "O",
          "coord": [
            6.355000019073486,
            -1.8593000173568726,
            1.7870999574661255
          ]
        }
      ]
    },
    {
      "id": "A:96",
      "chain": "A",
      "resseq": 96,
      "icode": "",
      "resname": "THR",
      "hetflag": " ",
      "sasa": 0.0,
      "atoms": [
        {
          "atom_index": 738,
          "name": "N",
          "element": "N",
          "coord": [
            6.701200008392334,
            -2.1517999172210693,
            2.012500047683716
          ]
        },
        {
          "atom_index": 739,
          "name": "CA",
          "element": "C",
          "coord": [
            6.828999996185303,
            -2.219599962234497,
            2.015199899673462
          ]
        },
        {
          "atom_index": 740,
          "name": "C",
          "element": "C",
          "coord": [
            6.894800186157227,
            -2.1979000568389893,
            1.8797999620437622
          ]
        },
        {
          "atom_index": 741,
          "name": "O",
          "element": "O",
          "coord": [
            6.834700107574463,
            -2.140899896621704,
            1.788699984550476
          ]
        },
        {
          "atom_index": 742,
          "name": "CB",
          "element": "C",
          "coord": [
            6.814300060272217,
            -2.3696000576019287,
            2.041100025177002
          ]
        },
        {
          "atom_index": 743,
          "name": "OG1",
          "element": "O",
          "coord": [
            6.9405999183654785,
            -2.433799982070923,
            2.019700050354004
          ]
        },
        {
          "atom_index": 744,
          "name": "CG2",
          "element": "C",
          "coord": [
            6.714600086212158,
            -2.4296998977661133,
            1.948099970817566
          ]
        }
      ]
    },
    {
      "id": "A:97",
      "chain": "A",
      "resseq": 97,
      "icode": "",
      "resname": "VAL",
      "hetflag": " ",
      "sasa": 2.484440565109253,
      "atoms": [
        {
          "atom_index": 745,
          "name": "N",
          "element": "N",
          "coord": [
            7.018599987030029,
            -2.2435998916625977,
            1.8667999505996704
          ]
        },
        {
          "atom_index": 746,
          "name": "CA",
          "element": "C",
          "coord": [
            7.092800140380859,
            -2.227299928665161,
            1.742900013923645
          ]
        },
        {
          "atom_index": 747,
          "name": "C",
          "element": "C",
          "coord": [
            7.037199974060059,
            -2.308300018310547,
            1.6258000135421753
          ]
        },
        {
          "atom_index": 748,
          "name": "O",
          "element": "O",
          "coord": [
            7.035699844360352,
            -2.2599000930786133,
            1.5125999450683594
          ]
        },
        {
          "atom_index": 749,
          "name": "CB",
          "element": "C",
          "coord": [
            7.242000102996826,
            -2.2637999057769775,
            1.7633999586105347
          ]
        },
        {
          "atom_index": 750,
          "name": "CG1",
          "element": "C",
          "coord": [
            7.25439977645874,
            -2.406899929046631,
            1.8151999711990356
          ]
        },
        {
          "atom_index": 751,
          "name": "CG2",
          "element": "C",
          "coord": [
            7.3180999755859375,
            -2.2467000484466553,
            1.632699966430664
          ]
        }
      ]
    },
    {
      "id": "A:98",
      "chain": "A",
      "resseq": 98,
      "icode": "",
      "resname": "MET",
      "hetflag": " ",
      "sasa": 1.3654577732086182,
      "atoms": [
        {
          "atom_index": 752,
          "name": "N",
          "element": "N",
          "coord": [
            6.990600109100342,
            -2.4302000999450684,
            1.652899980545044
          ]
        },
        {
          "atom_index": 753,
          "name": "CA",
          "element": "C",
          "coord": [
            6.93720006942749,
            -2.5171000957489014,
            1.547700047492981
          ]
        },
        {
          "atom_index": 754,
          "name": "C",
          "element": "C",
          "coord": [
            6.79040002822876,
            -2.4960999488830566,
            1.5092999935150146
          ]
        },
        {
          "atom_index": 755,
          "name": "O",
          "element": "O",
          "coord": [
            6.742000102996826,
            -2.55649995803833,
            1.4132000207901
          ]
        },
        {
          "atom_index": 756,
          "name": "CB",
          "element": "C",
          "coord": [
            6.960100173950195,
            -2.664299964904785,
            1.5849000215530396
          ]
        },
        {
          "atom_index": 757,
          "name": "CG",
          "element": "C",
          "coord": [
            7.104400157928467,
            -2.712599992752075,
            1.5643999576568604
          ]
        },
        {
          "atom_index": 758,
          "name": "SD",
          "element": "S",
          "coord": [
            7.162300109863281,
            -2.6877999305725098,
            1.393399953842163
          ]
        },
        {
          "atom_index": 759,
          "name": "CE",
          "element": "C",
          "coord": [
            7.108699798583984,
            -2.8378000259399414,
            1.3148000240325928
          ]
        }
      ]
    },
    {
      "id": "A:99",
      "chain": "A",
      "resseq": 99,
      "icode": "",
      "resname": "GLY",
      "hetflag": " ",
      "sasa": 0.0,
      "atoms": [
        {
          "atom_index": 760,
          "name": "N",
          "element": "N",
          "coord": [
            6.719799995422363,
            -2.41129994392395,
            1.5835000276565552
          ]
        },
        {
          "atom_index": 761,
          "name": "CA",
          "element": "C",
          "coord": [
            6.580399990081787,
            -2.385499954223633,
            1.5516999959945679
          ]
        },
        {
          "atom_index": 762,
          "name": "C",
          "element": "C",
          "coord": [
            6.47599983215332,
            -2.426300048828125,
            1.6542999744415283
          ]
        },
        {
          "atom_index": 763,
          "name": "O",
          "element": "O",
          "coord": [
            6.356900215148926,
            -2.4230000972747803,
            1.624500036239624
          ]
        }
      ]
    },
    {
      "id": "A:100",
      "chain": "A",
      "resseq": 100,
      "icode": "",
      "resname": "GLY",
      "hetflag": " ",
      "sasa": 0.0,
      "atoms": [
        {
          "atom_index": 764,
          "name": "N",
          "element": "N",
          "coord": [
            6.5183000564575195,
            -2.4646999835968018,
            1.7741999626159668
          ]
        },
        {
          "atom_index": 765,
          "name": "CA",
          "element": "C",
          "coord": [
            6.422900199890137,
            -2.5037999153137207,
            1.8767999410629272
          ]
        },
        {
          "atom_index": 766,
          "name": "C",
          "element": "C",
          "coord": [
            6.410600185394287,
            -2.3973000049591064,
            1.9840999841690063
          ]
        },
        {
          "atom_index": 767,
          "name": "O",
          "element": "O",
          "coord": [
            6.457099914550781,
            -2.285099983215332,
            1.964900016784668
          ]
        }
      ]
    },
    {
      "id": "A:100",
      "chain": "A",
      "resseq": 100,
      "icode": "",
      "resname": "MET",
      "hetflag": " ",
      "sasa": 0.0,
      "atoms": [
        {
          "atom_index": 768,
          "name": "N",
          "element": "N",
          "coord": [
            6.348199844360352,
            -2.4314000606536865,
            2.0966999530792236
          ]
        },
        {
          "atom_index": 769,
          "name": "CA",
          "element": "C",
          "coord": [
            6.331399917602539,
            -2.337899923324585,
            2.2077999114990234
          ]
        },
        {
          "atom_index": 770,
          "name": "C",
          "element": "C",
          "coord": [
            6.357999801635742,
            -2.4054999351501465,
            2.342900037765503
          ]
        },
        {
          "atom_index": 771,
          "name": "O",
          "element": "O",
          "coord": [
            6.279099941253662,
            -2.4892001152038574,
            2.387700080871582
          ]
        },
        {
          "atom_index": 772,
          "name": "CB",
          "element": "C",
          "coord": [
            6.190800189971924,
            -2.2769999504089355,
            2.2035000324249268
          ]
        },
        {
          "atom_index": 773,
          "name": "CG",
          "element": "C",
          "coord": [
            6.178100109100342,
            -2.162600040435791,
            2.1033999919891357
          ]
        },
        {
          "atom_index": 774,
          "name": "SD",
          "element": "S",
          "coord": [
            6.0100998878479,
            -2.1187000274658203,
            2.05430006980896
          ]
        },
        {
          "atom_index": 775,
          "name": "CE",
          "element": "C",
          "coord": [
            5.991300106048584,
            -2.221100091934204,
            1.9112999439239502
          ]
        }
      ]
    },
    {
      "id": "A:101",
      "chain": "A",
      "resseq": 101,
      "icode": "",
      "resname": "ASP",
      "hetflag": " ",
      "sasa": 0.0,
      "atoms": [
        {
          "atom_index": 776,
          "name": "N",
          "element": "N",
          "coord": [
            6.4704999923706055,
            -2.367500066757202,
            2.4052999019622803
          ]
        },
        {
          "atom_index": 777,
          "name": "CA",
          "element": "C",
          "coord": [
            6.518199920654297,
            -2.4198999404907227,
            2.5344998836517334
          ]
        },
        {
          "atom_index": 778,
          "name": "C",
          "element": "C",
          "coord": [
            6.434599876403809,
            -2.377700090408325,
            2.6542999744415283
          ]
        },
        {
          "atom_index": 779,
          "name": "O",
          "element": "O",
          "coord": [
            6.384900093078613,
            -2.459700107574463,
            2.7316999435424805
          ]
        },
        {
          "atom_index": 780,
          "name": "CB",
          "element": "C",
          "coord": [
            6.659800052642822,
            -2.3685998916625977,
            2.5683000087738037
          ]
        },
        {
          "atom_index": 781,
          "name": "CG",
          "element": "C",
          "coord": [
            6.757400035858154,
            -2.379300117492676,
            2.454400062561035
          ]
        },
        {
          "atom_index": 782,
          "name": "OD1",
          "element": "O",
          "coord": [
            6.790999889373779,
            -2.4925999641418457,
            2.414599895477295
          ]
        },
        {
          "atom_index": 783,
          "name": "OD2",
          "element": "O",
          "coord": [
            6.802299976348877,
            -2.2730000019073486,
            2.406100034713745
          ]
        }
      ]
    },
    {
      "id": "A:102",
      "chain": "A",
      "resseq": 102,
      "icode": "",
      "resname": "VAL",
      "hetflag": " ",
      "sasa": 0.0,
      "atoms": [
        {
          "atom_index": 784,
          "name": "N",
          "element": "N",
          "coord": [
            6.4268999099731445,
            -2.246500015258789,
            2.671600103378296
          ]
        },
        {
          "atom_index": 785,
          "name": "CA",
          "element": "C",
          "coord": [
            6.357699871063232,
            -2.187999963760376,
            2.78410005569458
          ]
        },
        {
          "atom_index": 786,
          "name": "C",
          "element": "C",
          "coord": [
            6.225599765777588,
            -2.1240999698638916,
            2.749300003051758
          ]
        },
        {
          "atom_index": 787,
          "name": "O",
          "element": "O",
          "coord": [
            6.214200019836426,
            -2.052799940109253,
            2.6500000953674316
          ]
        },
        {
          "atom_index": 788,
          "name": "CB",
          "element": "C",
          "coord": [
            6.448999881744385,
            -2.0845999717712402,
            2.8519999980926514
          ]
        },
        {
          "atom_index": 789,
          "name": "CG1",
          "element": "C",
          "coord": [
            6.379799842834473,
            -2.0206000804901123,
            2.9711999893188477
          ]
        },
        {
          "atom_index": 790,
          "name": "CG2",
          "element": "C",
          "coord": [
            6.575300216674805,
            -2.1530001163482666,
            2.895699977874756
          ]
        }
      ]
    },
    {
      "id": "A:103",
      "chain": "A",
      "resseq": 103,
      "icode": "",
      "resname": "TRP",
      "hetflag": " ",
      "sasa": 0.0,
      "atoms": [
        {
          "atom_index": 791,
          "name": "N",
          "element": "N",
          "coord": [
            6.126100063323975,
            -2.151400089263916,
            2.8331000804901123
          ]
        },
        {
          "atom_index": 792,
          "name": "CA",
          "element": "C",
          "coord": [
            5.991000175476074,
            -2.098400115966797,
            2.8155999183654785
          ]
        },
        {
          "atom_index": 793,
          "name": "C",
          "element": "C",
          "coord": [
            5.946300029754639,
            -2.0290000438690186,
            2.941999912261963
          ]
        },
        {
          "atom_index": 794,
          "name": "O",
          "element": "O",
          "coord": [
            5.988800048828125,
            -2.06469988822937,
            3.0515999794006348
          ]
        },
        {
          "atom_index": 795,
          "name": "CB",
          "element": "C",
          "coord": [
            5.890699863433838,
            -2.2112998962402344,
            2.7862000465393066
          ]
        },
        {
          "atom_index": 796,
          "name": "CG",
          "element": "C",
          "coord": [
            5.918600082397461,
            -2.2860000133514404,
            2.661900043487549
          ]
        },
        {
          "atom_index": 797,
          "name": "CD1",
          "element": "C",
          "coord": [
            6.029200077056885,
            -2.3606998920440674,
            2.634999990463257
          ]
        },
        {
          "atom_index": 798,
          "name": "CD2",
          "element": "C",
          "coord": [
            5.836699962615967,
            -2.2908999919891357,
            2.544600009918213
          ]
        },
        {
          "atom_index": 799,
          "name": "NE1",
          "element": "N",
          "coord": [
            6.021900177001953,
            -2.412100076675415,
            2.507499933242798
          ]
        },
        {
          "atom_index": 800,
          "name": "CE2",
          "element": "C",
          "coord": [
            5.904799938201904,
            -2.3708999156951904,
            2.4495999813079834
          ]
        },
        {
          "atom_index": 801,
          "name": "CE3",
          "element": "C",
          "coord": [
            5.712800025939941,
            -2.235300064086914,
            2.509999990463257
          ]
        },
        {
          "atom_index": 802,
          "name": "CZ2",
          "element": "C",
          "coord": [
            5.853099822998047,
            -2.3970000743865967,
            2.321700096130371
          ]
        },
        {
          "atom_index": 803,
          "name": "CZ3",
          "element": "C",
          "coord": [
            5.660799980163574,
            -2.2609000205993652,
            2.3819000720977783
          ]
        },
        {
          "atom_index": 804,
          "name": "CH2",
          "element": "C",
          "coord": [
            5.731400012969971,
            -2.341200113296509,
            2.289799928665161
          ]
        }
      ]
    },
    {
      "id": "A:104",
      "chain": "A",
      "resseq": 104,
      "icode": "",
      "resname": "GLY",
      "hetflag": " ",
      "sasa": 0.0,
      "atoms": [
        {
          "atom_index": 805,
          "name": "N",
          "element": "N",
          "coord": [
            5.860000133514404,
            -1.9294999837875366,
            2.9267001152038574
          ]
        },
        {
          "atom_index": 806,
          "name": "CA",
          "element": "C",
          "coord": [
            5.807700157165527,
            -1.8604999780654907,
            3.04229998588562
          ]
        },
        {
          "atom_index": 807,
          "name": "C",
          "element": "C",
          "coord": [
            5.690100193023682,
            -1.942199945449829,
            3.092099905014038
          ]
        },
        {
          "atom_index": 808,
          "name": "O",
          "element": "O",
          "coord": [
            5.650300025939941,
            -2.0401999950408936,
            3.027600049972534
          ]
        }
      ]
    },
    {
      "id": "A:105",
      "chain": "A",
      "resseq": 105,
      "icode": "",
      "resname": "GLN",
      "hetflag": " ",
      "sasa": 0.0,
      "atoms": [
        {
          "atom_index": 809,
          "name": "N",
          "element": "N",
          "coord": [
            5.634300231933594,
            -1.902400016784668,
            3.205899953842163
          ]
        },
        {
          "atom_index": 810,
          "name": "CA",
          "element": "C",
          "coord": [
            5.520199775695801,
            -1.971500039100647,
            3.265399932861328
          ]
        },
        {
          "atom_index": 811,
          "name": "C",
          "element": "C",
          "coord": [
            5.395100116729736,
            -1.9459999799728394,
            3.182300090789795
          ]
        },
        {
          "atom_index": 812,
          "name": "O",
          "element": "O",
          "coord": [
            5.297900199890137,
            -2.0216000080108643,
            3.18969988822937
          ]
        },
        {
          "atom_index": 813,
          "name": "CB",
          "element": "C",
          "coord": [
            5.494900226593018,
            -1.9199999570846558,
            3.4068000316619873
          ]
        },
        {
          "atom_index": 814,
          "name": "CG",
          "element": "C",
          "coord": [
            5.432799816131592,
            -1.7788000106811523,
            3.410399913787842
          ]
        },
        {
          "atom_index": 815,
          "name": "CD",
          "element": "C",
          "coord": [
            5.533999919891357,
            -1.6672999858856201,
            3.3845999240875244
          ]
        },
        {
          "atom_index": 816,
          "name": "OE1",
          "element": "O",
          "coord": [
            5.628399848937988,
            -1.683500051498413,
            3.3073999881744385
          ]
        },
        {
          "atom_index": 817,
          "name": "NE2",
          "element": "N",
          "coord": [
            5.513199806213379,
            -1.5528000593185425,
            3.4482998847961426
          ]
        }
      ]
    },
    {
      "id": "A:106",
      "chain": "A",
      "resseq": 106,
      "icode": "",
      "resname": "GLY",
      "hetflag": " ",
      "sasa": 0.0,
      "atoms": [
        {
          "atom_index": 818,
          "name": "N",
          "element": "N",
          "coord": [
            5.397799968719482,
            -1.8372999429702759,
            3.1054000854492188
          ]
        },
        {
          "atom_index": 819,
          "name": "CA",
          "element": "C",
          "coord": [
            5.2846999168396,
            -1.8014999628067017,
            3.021899938583374
          ]
        },
        {
          "atom_index": 820,
          "name": "C",
          "element": "C",
          "coord": [
            5.195700168609619,
            -1.692199945449829,
            3.079200029373169
          ]
        },
        {
          "atom_index": 821,
          "name": "O",
          "element": "O",
          "coord": [
            5.1940999031066895,
            -1.666200041770935,
            3.19950008392334
          ]
        }
      ]
    },
    {
      "id": "A:107",
      "chain": "A",
      "resseq": 107,
      "icode": "",
      "resname": "THR",
      "hetflag": " ",
      "sasa": 0.0,
      "atoms": [
        {
          "atom_index": 822,
          "name": "N",
          "element": "N",
          "coord": [
            5.121399879455566,
            -1.6270999908447266,
            2.9907000064849854
          ]
        },
        {
          "atom_index": 823,
          "name": "CA",
          "element": "C",
          "coord": [
            5.030799865722656,
            -1.5205999612808228,
            3.028700113296509
          ]
        },
        {
          "atom_index": 824,
          "name": "C",
          "element": "C",
          "coord": [
            4.893799781799316,
            -1.5509999990463257,
            2.9679999351501465
          ]
        },
        {
          "atom_index": 825,
          "name": "O",
          "element": "O",
          "coord": [
            4.881400108337402,
            -1.573199987411499,
            2.8478000164031982
          ]
        },
        {
          "atom_index": 826,
          "name": "CB",
          "element": "C",
          "coord": [
            5.079400062561035,
            -1.3854000568389893,
            2.9746999740600586
          ]
        },
        {
          "atom_index": 827,
          "name": "OG1",
          "element": "O",
          "coord": [
            5.210899829864502,
            -1.3581000566482544,
            3.0243000984191895
          ]
        },
        {
          "atom_index": 828,
          "name": "CG2",
          "element": "C",
          "coord": [
            4.984300136566162,
            -1.273900032043457,
            3.017699956893921
          ]
        }
      ]
    },
    {
      "id": "A:108",
      "chain": "A",
      "resseq": 108,
      "icode": "",
      "resname": "THR",
      "hetflag": " ",
      "sasa": 0.0,
      "atoms": [
        {
          "atom_index": 829,
          "name": "N",
          "element": "N",
          "coord": [
            4.791200160980225,
            -1.5544999837875366,
            3.051500082015991
          ]
        },
        {
          "atom_index": 830,
          "name": "CA",
          "element": "C",
          "coord": [
            4.657400131225586,
            -1.5810999870300293,
            3.0023000240325928
          ]
        },
        {
          "atom_index": 831,
          "name": "C",
          "element": "C",
          "coord": [
            4.591100215911865,
            -1.4494999647140503,
            2.963599920272827
          ]
        },
        {
          "atom_index": 832,
          "name": "O",
          "element": "O",
          "coord": [
            4.589900016784668,
            -1.3529000282287598,
            3.04010009765625
          ]
        },
        {
          "atom_index": 833,
          "name": "CB",
          "element": "C",
          "coord": [
            4.570899963378906,
            -1.651900053024292,
            3.108599901199341
          ]
        },
        {
          "atom_index": 834,
          "name": "OG1",
          "element": "O",
          "coord": [
            4.615699768066406,
            -1.7867000102996826,
            3.1261000633239746
          ]
        },
        {
          "atom_index": 835,
          "name": "CG2",
          "element": "C",
          "coord": [
            4.42710018157959,
            -1.6548999547958374,
            3.0648000240325928
          ]
        }
      ]
    },
    {
      "id": "A:109",
      "chain": "A",
      "resseq": 109,
      "icode": "",
      "resname": "VAL",
      "hetflag": " ",
      "sasa": 0.0,
      "atoms": [
        {
          "atom_index": 836,
          "name": "N",
          "element": "N",
          "coord": [
            4.537600040435791,
            -1.4450000524520874,
            2.8429999351501465
          ]
        },
        {
          "atom_index": 837,
          "name": "CA",
          "element": "C",
          "coord": [
            4.469900131225586,
            -1.3255000114440918,
            2.7978999614715576
          ]
        },
        {
          "atom_index": 838,
          "name": "C",
          "element": "C",
          "coord": [
            4.336999893188477,
            -1.3700000047683716,
            2.7432000637054443
          ]
        },
        {
          "atom_index": 839,
          "name": "O",
          "element": "O",
          "coord": [
            4.330699920654297,
            -1.4424999952316284,
            2.6445000171661377
          ]
        },
        {
          "atom_index": 840,
          "name": "CB",
          "element": "C",
          "coord": [
            4.550300121307373,
            -1.2515000104904175,
            2.688499927520752
          ]
        },
        {
          "atom_index": 841,
          "name": "CG1",
          "element": "C",
          "coord": [
            4.469099998474121,
            -1.13510000705719,
            2.6338999271392822
          ]
        },
        {
          "atom_index": 842,
          "name": "CG2",
          "element": "C",
          "coord": [
            4.679699897766113,
            -1.1991000175476074,
            2.746999979019165
          ]
        }
      ]
    },
    {
      "id": "A:110",
      "chain": "A",
      "resseq": 110,
      "icode": "",
      "resname": "THR",
      "hetflag": " ",
      "sasa": 0.0,
      "atoms": [
        {
          "atom_index": 843,
          "name": "N",
          "element": "N",
          "coord": [
            4.230599880218506,
            -1.3281999826431274,
            2.810699939727783
          ]
        },
        {
          "atom_index": 844,
          "name": "CA",
          "element": "C",
          "coord": [
            4.095099925994873,
            -1.3628000020980835,
            2.7704999446868896
          ]
        },
        {
          "atom_index": 845,
          "name": "C",
          "element": "C",
          "coord": [
            4.028900146484375,
            -1.2450000047683716,
            2.699199914932251
          ]
        },
        {
          "atom_index": 846,
          "name": "O",
          "element": "O",
          "coord": [
            4.031899929046631,
            -1.131700038909912,
            2.7474000453948975
          ]
        },
        {
          "atom_index": 847,
          "name": "CB",
          "element": "C",
          "coord": [
            4.009099960327148,
            -1.4011000394821167,
            2.8928000926971436
          ]
        },
        {
          "atom_index": 848,
          "name": "OG1",
          "element": "O",
          "coord": [
            4.067200183868408,
            -1.5140999555587769,
            2.958899974822998
          ]
        },
        {
          "atom_index": 849,
          "name": "CG2",
          "element": "C",
          "coord": [
            3.867000102996826,
            -1.4341000318527222,
            2.8494999408721924
          ]
        }
      ]
    },
    {
      "id": "A:111",
      "chain": "A",
      "resseq": 111,
      "icode": "",
      "resname": "VAL",
      "hetflag": " ",
      "sasa": 0.0,
      "atoms": [
        {
          "atom_index": 850,
          "name": "N",
          "element": "N",
          "coord": [
            3.9690001010894775,
            -1.2735999822616577,
            2.5840001106262207
          ]
        },
        {
          "atom_index": 851,
          "name": "CA",
          "element": "C",
          "coord": [
            3.9014999866485596,
            -1.1730999946594238,
            2.5034000873565674
          ]
        },
        {
          "atom_index": 852,
          "name": "C",
          "element": "C",
          "coord": [
            3.750499963760376,
            -1.1958999633789062,
            2.5053000450134277
          ]
        },
        {
          "atom_index": 853,
          "name": "O",
          "element": "O",
          "coord": [
            3.700500011444092,
            -1.2896000146865845,
            2.443000078201294
          ]
        },
        {
          "atom_index": 854,
          "name": "CB",
          "element": "C",
          "coord": [
            3.952199935913086,
            -1.1782000064849854,
            2.3585000038146973
          ]
        },
        {
          "atom_index": 855,
          "name": "CG1",
          "element": "C",
          "coord": [
            3.8731000423431396,
            -1.0819000005722046,
            2.2702999114990234
          ]
        },
        {
          "atom_index": 856,
          "name": "CG2",
          "element": "C",
          "coord": [
            4.099999904632568,
            -1.1433000564575195,
            2.3561999797821045
          ]
        }
      ]
    },
    {
      "id": "A:112",
      "chain": "A",
      "resseq": 112,
      "icode": "",
      "resname": "SER",
      "hetflag": " ",
      "sasa": 0.0,
      "atoms": [
        {
          "atom_index": 857,
          "name": "N",
          "element": "N",
          "coord": [
            3.6786000728607178,
            -1.1101000308990479,
            2.5771000385284424
          ]
        },
        {
          "atom_index": 858,
          "name": "CA",
          "element": "C",
          "coord": [
            3.5332999229431152,
            -1.121999979019165,
            2.5878000259399414
          ]
        },
        {
          "atom_index": 859,
          "name": "C",
          "element": "C",
          "coord": [
            3.4649999141693115,
            -0.9857000112533569,
            2.5894999504089355
          ]
        },
        {
          "atom_index": 860,
          "name": "O",
          "element": "O",
          "coord": [
            3.518399953842163,
            -0.8891000151634216,
            2.6431000232696533
          ]
        },
        {
          "atom_index": 861,
          "name": "CB",
          "element": "C",
          "coord": [
            3.495500087738037,
            -1.197100043296814,
            2.7149999141693115
          ]
        },
        {
          "atom_index": 862,
          "name": "OG",
          "element": "O",
          "coord": [
            3.3550000190734863,
            -1.2057000398635864,
            2.7272000312805176
          ]
        }
      ]
    },
    {
      "id": "A:113",
      "chain": "A",
      "resseq": 113,
      "icode": "",
      "resname": "SER",
      "hetflag": " ",
      "sasa": 1.84859299659729,
      "atoms": [
        {
          "atom_index": 863,
          "name": "N",
          "element": "N",
          "coord": [
            3.345900058746338,
            -0.9785000085830688,
            2.5315001010894775
          ]
        },
        {
          "atom_index": 864,
          "name": "CA",
          "element": "C",
          "coord": [
            3.2723000049591064,
            -0.8532000184059143,
            2.5280001163482666
          ]
        },
        {
          "atom_index": 865,
          "name": "C",
          "element": "C",
          "coord": [
            3.1930999755859375,
            -0.8342999815940857,
            2.657599925994873
          ]
        },
        {
          "atom_index": 866,
          "name": "O",
          "element": "O",
          "coord": [
            3.1224000453948975,
            -0.7354999780654907,
            2.674999952316284
          ]
        },
        {
          "atom_index": 867,
          "name": "CB",
          "element": "C",
          "coord": [
            3.1791000366210938,
            -0.8517000079154968,
            2.4068000316619873
          ]
        },
        {
          "atom_index": 868,
          "name": "OG",
          "element": "O",
          "coord": [
            3.1040000915527344,
            -0.9718999862670898,
            2.3989999294281006
          ]
        }
      ]
    },
    {
      "id": "A:114",
      "chain": "A",
      "resseq": 114,
      "icode": "",
      "resname": "ALA",
      "hetflag": " ",
      "sasa": 0.0,
      "atoms": [
        {
          "atom_index": 869,
          "name": "N",
          "element": "N",
          "coord": [
            3.2072999477386475,
            -0.9284999966621399,
            2.7497000694274902
          ]
        },
        {
          "atom_index": 870,
          "name": "CA",
          "element": "C",
          "coord": [
            3.1356000900268555,
            -0.921500027179718,
            2.8757998943328857
          ]
        },
        {
          "atom_index": 871,
          "name": "C",
          "element": "C",
          "coord": [
            3.211899995803833,
            -0.8442999720573425,
            2.9809999465942383
          ]
        },
        {
          "atom_index": 872,
          "name": "O",
          "element": "O",
          "coord": [
            3.333199977874756,
            -0.824999988079071,
            2.971400022506714
          ]
        },
        {
          "atom_index": 873,
          "name": "CB",
          "element": "C",
          "coord": [
            3.1052000522613525,
            -1.0621999502182007,
            2.9268999099731445
          ]
        }
      ]
    },
    {
      "id": "A:115",
      "chain": "A",
      "resseq": 115,
      "icode": "",
      "resname": "SER",
      "hetflag": " ",
      "sasa": 2.5620102882385254,
      "atoms": [
        {
          "atom_index": 874,
          "name": "N",
          "element": "N",
          "coord": [
            3.138200044631958,
            -0.8004000186920166,
            3.0820000171661377
          ]
        },
        {
          "atom_index": 875,
          "name": "CA",
          "element": "C",
          "coord": [
            3.193700075149536,
            -0.7249000072479248,
            3.19320011138916
          ]
        },
        {
          "atom_index": 876,
          "name": "C",
          "element": "C",
          "coord": [
            3.188499927520752,
            -0.8123000264167786,
            3.319200038909912
          ]
        },
        {
          "atom_index": 877,
          "name": "O",
          "element": "O",
          "coord": [
            3.1061999797821045,
            -0.9035000205039978,
            3.328399896621704
          ]
        },
        {
          "atom_index": 878,
          "name": "CB",
          "element": "C",
          "coord": [
            3.114300012588501,
            -0.5946000218391418,
            3.2119998931884766
          ]
        },
        {
          "atom_index": 879,
          "name": "OG",
          "element": "O",
          "coord": [
            2.9751999378204346,
            -0.6129999756813049,
            3.188999891281128
          ]
        }
      ]
    },
    {
      "id": "A:116",
      "chain": "A",
      "resseq": 116,
      "icode": "",
      "resname": "THR",
      "hetflag": " ",
      "sasa": 0.7369564175605774,
      "atoms": [
        {
          "atom_index": 880,
          "name": "N",
          "element": "N",
          "coord": [
            3.2764999866485596,
            -0.7853000164031982,
            3.4151999950408936
          ]
        },
        {
          "atom_index": 881,
          "name": "CA",
          "element": "C",
          "coord": [
            3.283799886703491,
            -0.8626999855041504,
            3.5390000343322754
          ]
        },
        {
          "atom_index": 882,
          "name": "C",
          "element": "C",
          "coord": [
            3.1498000621795654,
            -0.8898000121116638,
            3.608299970626831
          ]
        },
        {
          "atom_index": 883,
          "name": "O",
          "element": "O",
          "coord": [
            3.069999933242798,
            -0.7990000247955322,
            3.632499933242798
          ]
        },
        {
          "atom_index": 884,
          "name": "CB",
          "element": "C",
          "coord": [
            3.3826000690460205,
            -0.796500027179718,
            3.6386001110076904
          ]
        },
        {
          "atom_index": 885,
          "name": "OG1",
          "element": "O",
          "coord": [
            3.3508999347686768,
            -0.8356999754905701,
            3.7727999687194824
          ]
        },
        {
          "atom_index": 886,
          "name": "CG2",
          "element": "C",
          "coord": [
            3.3766000270843506,
            -0.6471999883651733,
            3.62719988822937
          ]
        }
      ]
    },
    {
      "id": "A:117",
      "chain": "A",
      "resseq": 117,
      "icode": "",
      "resname": "LYS",
      "hetflag": " ",
      "sasa": 0.1613273024559021,
      "atoms": [
        {
          "atom_index": 887,
          "name": "N",
          "element": "N",
          "coord": [
            3.126300096511841,
            -1.0161999464035034,
            3.641700029373169
          ]
        },
        {
          "atom_index": 888,
          "name": "CA",
          "element": "C",
          "coord": [
            3.000999927520752,
            -1.0562000274658203,
            3.7044999599456787
          ]
        },
        {
          "atom_index": 889,
          "name": "C",
          "element": "C",
          "coord": [
            3.0134999752044678,
            -1.1603000164031982,
            3.8152999877929688
          ]
        },
        {
          "atom_index": 890,
          "name": "O",
          "element": "O",
          "coord": [
            3.0601000785827637,
            -1.2720999717712402,
            3.7913999557495117
          ]
        },
        {
          "atom_index": 891,
          "name": "CB",
          "element": "C",
          "coord": [
            2.9056999683380127,
            -1.1109000444412231,
            3.598299980163574
          ]
        },
        {
          "atom_index": 892,
          "name": "CG",
          "element": "C",
          "coord": [
            2.7708001136779785,
            -1.1527999639511108,
            3.6528000831604004
          ]
        },
        {
          "atom_index": 893,
          "name": "CD",
          "element": "C",
          "coord": [
            2.6812000274658203,
            -1.204699993133545,
            3.5392000675201416
          ]
        },
        {
          "atom_index": 894,
          "name": "CE",
          "element": "C",
          "coord": [
            2.5329999923706055,
            -1.2166999578475952,
            3.5803000926971436
          ]
        },
        {
          "atom_index": 895,
          "name": "NZ",
          "element": "N",
          "coord": [
            2.5067999362945557,
            -1.3209999799728394,
            3.686199903488159
          ]
        }
      ]
    },
    {
      "id": "A:118",
      "chain": "A",
      "resseq": 118,
      "icode": "",
      "resname": "GLY",
      "hetflag": " ",
      "sasa": 0.0,
      "atoms": [
        {
          "atom_index": 896,
          "name": "N",
          "element": "N",
          "coord": [
            2.9691998958587646,
            -1.123900055885315,
            3.935499906539917
          ]
        },
        {
          "atom_index": 897,
          "name": "CA",
          "element": "C",
          "coord": [
            2.9735000133514404,
            -1.21589994430542,
            4.047900199890137
          ]
        },
        {
          "atom_index": 898,
          "name": "C",
          "element": "C",
          "coord": [
            2.8931000232696533,
            -1.3401000499725342,
            4.014999866485596
          ]
        },
        {
          "atom_index": 899,
          "name": "O",
          "element": "O",
          "coord": [
            2.8018999099731445,
            -1.3339999914169312,
            3.9326999187469482
          ]
        }
      ]
    },
    {
      "id": "A:119",
      "chain": "A",
      "resseq": 119,
      "icode": "",
      "resname": "PRO",
      "hetflag": " ",
      "sasa": 0.0,
      "atoms": [
        {
          "atom_index": 900,
          "name": "N",
          "element": "N",
          "coord": [
            2.9242000579833984,
            -1.455299973487854,
            4.076600074768066
          ]
        },
        {
          "atom_index": 901,
          "name": "CA",
          "element": "C",
          "coord": [
            2.850100040435791,
            -1.5788999795913696,
            4.048500061035156
          ]
        },
        {
          "atom_index": 902,
          "name": "C",
          "element": "C",
          "coord": [
            2.7186999320983887,
            -1.5992000102996826,
            4.122399806976318
          ]
        },
        {
          "atom_index": 903,
          "name": "O",
          "element": "O",
          "coord": [
            2.6998000144958496,
            -1.5506000518798828,
            4.23360013961792
          ]
        },
        {
          "atom_index": 904,
          "name": "CB",
          "element": "C",
          "coord": [
            2.94950008392334,
            -1.687399983406067,
            4.085899829864502
          ]
        },
        {
          "atom_index": 905,
          "name": "CG",
          "element": "C",
          "coord": [
            3.018399953842163,
            -1.6277999877929688,
            4.204800128936768
          ]
        },
        {
          "atom_index": 906,
          "name": "CD",
          "element": "C",
          "coord": [
            3.04259991645813,
            -1.4830000400543213,
            4.160399913787842
          ]
        }
      ]
    },
    {
      "id": "A:120",
      "chain": "A",
      "resseq": 120,
      "icode": "",
      "resname": "SER",
      "hetflag": " ",
      "sasa": 0.0,
      "atoms": [
        {
          "atom_index": 907,
          "name": "N",
          "element": "N",
          "coord": [
            2.6289000511169434,
            -1.6727999448776245,
            4.057600021362305
          ]
        },
        {
          "atom_index": 908,
          "name": "CA",
          "element": "C",
          "coord": [
            2.5011000633239746,
            -1.7111999988555908,
            4.114999771118164
          ]
        },
        {
          "atom_index": 909,
          "name": "C",
          "element": "C",
          "coord": [
            2.5272998809814453,
            -1.8566999435424805,
            4.154699802398682
          ]
        },
        {
          "atom_index": 910,
          "name": "O",
          "element": "O",
          "coord": [
            2.575900077819824,
            -1.9356000423431396,
            4.0731000900268555
          ]
        },
        {
          "atom_index": 911,
          "name": "CB",
          "element": "C",
          "coord": [
            2.3896000385284424,
            -1.705399990081787,
            4.0100998878479
          ]
        },
        {
          "atom_index": 912,
          "name": "OG",
          "element": "O",
          "coord": [
            2.364799976348877,
            -1.5724999904632568,
            3.9677999019622803
          ]
        }
      ]
    },
    {
      "id": "A:121",
      "chain": "A",
      "resseq": 121,
      "icode": "",
      "resname": "VAL",
      "hetflag": " ",
      "sasa": 0.0,
      "atoms": [
        {
          "atom_index": 913,
          "name": "N",
          "element": "N",
          "coord": [
            2.495500087738037,
            -1.892899990081787,
            4.27839994430542
          ]
        },
        {
          "atom_index": 914,
          "name": "CA",
          "element": "C",
          "coord": [
            2.5211000442504883,
            -2.028599977493286,
            4.325699806213379
          ]
        },
        {
          "atom_index": 915,
          "name": "C",
          "element": "C",
          "coord": [
            2.3951001167297363,
            -2.1054999828338623,
            4.355400085449219
          ]
        },
        {
          "atom_index": 916,
          "name": "O",
          "element": "O",
          "coord": [
            2.3203999996185303,
            -2.0706000328063965,
            4.447400093078613
          ]
        },
        {
          "atom_index": 917,
          "name": "CB",
          "element": "C",
          "coord": [
            2.605299949645996,
            -2.0278000831604004,
            4.452600002288818
          ]
        },
        {
          "atom_index": 918,
          "name": "CG1",
          "element": "C",
          "coord": [
            2.6514999866485596,
            -2.16729998588562,
            4.482999801635742
          ]
        },
        {
          "atom_index": 919,
          "name": "CG2",
          "element": "C",
          "coord": [
            2.723400115966797,
            -1.9342000484466553,
            4.436299800872803
          ]
        }
      ]
    },
    {
      "id": "A:122",
      "chain": "A",
      "resseq": 122,
      "icode": "",
      "resname": "PHE",
      "hetflag": " ",
      "sasa": 0.0,
      "atoms": [
        {
          "atom_index": 920,
          "name": "N",
          "element": "N",
          "coord": [
            2.3719000816345215,
            -2.2105000019073486,
            4.277400016784668
          ]
        },
        {
          "atom_index": 921,
          "name": "CA",
          "element": "C",
          "coord": [
            2.254300117492676,
            -2.2950000762939453,
            4.296599864959717
          ]
        },
        {
          "atom_index": 922,
          "name": "C",
          "element": "C",
          "coord": [
            2.291599988937378,
            -2.432499885559082,
            4.350399971008301
          ]
        },
        {
          "atom_index": 923,
          "name": "O",
          "element": "O",
          "coord": [
            2.4010000228881836,
            -2.4842000007629395,
            4.324999809265137
          ]
        },
        {
          "atom_index": 924,
          "name": "CB",
          "element": "C",
          "coord": [
            2.1791999340057373,
            -2.309499979019165,
            4.164599895477295
          ]
        },
        {
          "atom_index": 925,
          "name": "CG",
          "element": "C",
          "coord": [
            2.1331000328063965,
            -2.178100109100342,
            4.10860013961792
          ]
        },
        {
          "atom_index": 926,
          "name": "CD1",
          "element": "C",
          "coord": [
            2.033900022506714,
            -2.1061999797821045,
            4.172800064086914
          ]
        },
        {
          "atom_index": 927,
          "name": "CD2",
          "element": "C",
          "coord": [
            2.1928000450134277,
            -2.1226000785827637,
            3.995800018310547
          ]
        },
        {
          "atom_index": 928,
          "name": "CE1",
          "element": "C",
          "coord": [
            1.9940999746322632,
            -1.9800000190734863,
            4.126399993896484
          ]
        },
        {
          "atom_index": 929,
          "name": "CE2",
          "element": "C",
          "coord": [
            2.1531999111175537,
            -1.9948999881744385,
            3.9491000175476074
          ]
        },
        {
          "atom_index": 930,
          "name": "CZ",
          "element": "C",
          "coord": [
            2.0534000396728516,
            -1.9244999885559082,
            4.015500068664551
          ]
        }
      ]
    },
    {
      "id": "A:123",
      "chain": "A",
      "resseq": 123,
      "icode": "",
      "resname": "PRO",
      "hetflag": " ",
      "sasa": 0.0,
      "atoms": [
        {
          "atom_index": 931,
          "name": "N",
          "element": "N",
          "coord": [
            2.200500011444092,
            -2.4941999912261963,
            4.42519998550415
          ]
        },
        {
          "atom_index": 932,
          "name": "CA",
          "element": "C",
          "coord": [
            2.2265000343322754,
            -2.62719988822937,
            4.481400012969971
          ]
        },
        {
          "atom_index": 933,
          "name": "C",
          "element": "C",
          "coord": [
            2.19950008392334,
            -2.7455999851226807,
            4.388199806213379
          ]
        },
        {
          "atom_index": 934,
          "name": "O",
          "element": "O",
          "coord": [
            2.1096999645233154,
            -2.7423999309539795,
            4.307600021362305
          ]
        },
        {
          "atom_index": 935,
          "name": "CB",
          "element": "C",
          "coord": [
            2.132499933242798,
            -2.631200075149536,
            4.6016998291015625
          ]
        },
        {
          "atom_index": 936,
          "name": "CG",
          "element": "C",
          "coord": [
            2.0129001140594482,
            -2.558799982070923,
            4.55019998550415
          ]
        },
        {
          "atom_index": 937,
          "name": "CD",
          "element": "C",
          "coord": [
            2.077199935913086,
            -2.437000036239624,
            4.48330020904541
          ]
        }
      ]
    },
    {
      "id": "A:124",
      "chain": "A",
      "resseq": 124,
      "icode": "",
      "resname": "LEU",
      "hetflag": " ",
      "sasa": 0.0,
      "atoms": [
        {
          "atom_index": 938,
          "name": "N",
          "element": "N",
          "coord": [
            2.2797000408172607,
            -2.848599910736084,
            4.400100231170654
          ]
        },
        {
          "atom_index": 939,
          "name": "CA",
          "element": "C",
          "coord": [
            2.2613000869750977,
            -2.972100019454956,
            4.331099987030029
          ]
        },
        {
          "atom_index": 940,
          "name": "C",
          "element": "C",
          "coord": [
            2.2244999408721924,
            -3.0669000148773193,
            4.439700126647949
          ]
        },
        {
          "atom_index": 941,
          "name": "O",
          "element": "O",
          "coord": [
            2.305799961090088,
            -3.144700050354004,
            4.489699840545654
          ]
        },
        {
          "atom_index": 942,
          "name": "CB",
          "element": "C",
          "coord": [
            2.3879001140594482,
            -3.015899896621704,
            4.257199764251709
          ]
        },
        {
          "atom_index": 943,
          "name": "CG",
          "element": "C",
          "coord": [
            2.413599967956543,
            -2.9514000415802,
            4.122000217437744
          ]
        },
        {
          "atom_index": 944,
          "name": "CD1",
          "element": "C",
          "coord": [
            2.3322999477386475,
            -2.8241000175476074,
            4.108500003814697
          ]
        },
        {
          "atom_index": 945,
          "name": "CD2",
          "element": "C",
          "coord": [
            2.56030011177063,
            -2.9237000942230225,
            4.102200031280518
          ]
        }
      ]
    },
    {
      "id": "A:125",
      "chain": "A",
      "resseq": 125,
      "icode": "",
      "resname": "ALA",
      "hetflag": " ",
      "sasa": 0.0,
      "atoms": [
        {
          "atom_index": 946,
          "name": "N",
          "element": "N",
          "coord": [
            2.09660005569458,
            -3.058199882507324,
            4.474800109863281
          ]
        },
        {
          "atom_index": 947,
          "name": "CA",
          "element": "C",
          "coord": [
            2.0406999588012695,
            -3.1357998847961426,
            4.585000038146973
          ]
        },
        {
          "atom_index": 948,
          "name": "C",
          "element": "C",
          "coord": [
            2.0390000343322754,
            -3.286099910736084,
            4.562099933624268
          ]
        },
        {
          "atom_index": 949,
          "name": "O",
          "element": "O",
          "coord": [
            2.0095999240875244,
            -3.3313000202178955,
            4.451900005340576
          ]
        },
        {
          "atom_index": 950,
          "name": "CB",
          "element": "C",
          "coord": [
            1.8997999429702759,
            -3.0866000652313232,
            4.617300033569336
          ]
        }
      ]
    },
    {
      "id": "A:126",
      "chain": "A",
      "resseq": 126,
      "icode": "",
      "resname": "PRO",
      "hetflag": " ",
      "sasa": 0.0,
      "atoms": [
        {
          "atom_index": 951,
          "name": "N",
          "element": "N",
          "coord": [
            2.071000099182129,
            -3.3650999069213867,
            4.6666998863220215
          ]
        },
        {
          "atom_index": 952,
          "name": "CA",
          "element": "C",
          "coord": [
            2.0729000568389893,
            -3.511699914932251,
            4.658599853515625
          ]
        },
        {
          "atom_index": 953,
          "name": "C",
          "element": "C",
          "coord": [
            1.9306000471115112,
            -3.5622000694274902,
            4.642099857330322
          ]
        },
        {
          "atom_index": 954,
          "name": "O",
          "element": "O",
          "coord": [
            1.8391000032424927,
            -3.5109000205993652,
            4.706500053405762
          ]
        },
        {
          "atom_index": 955,
          "name": "CB",
          "element": "C",
          "coord": [
            2.1342999935150146,
            -3.552799940109253,
            4.791800022125244
          ]
        },
        {
          "atom_index": 956,
          "name": "CG",
          "element": "C",
          "coord": [
            2.0901999473571777,
            -3.443700075149536,
            4.884500026702881
          ]
        },
        {
          "atom_index": 957,
          "name": "CD",
          "element": "C",
          "coord": [
            2.112499952316284,
            -3.3196001052856445,
            4.800600051879883
          ]
        }
      ]
    },
    {
      "id": "A:127",
      "chain": "A",
      "resseq": 127,
      "icode": "",
      "resname": "SER",
      "hetflag": " ",
      "sasa": 0.0,
      "atoms": [
        {
          "atom_index": 958,
          "name": "N",
          "element": "N",
          "coord": [
            1.912500023841858,
            -3.6624999046325684,
            4.55649995803833
          ]
        },
        {
          "atom_index": 959,
          "name": "CA",
          "element": "C",
          "coord": [
            1.7797000408172607,
            -3.7179999351501465,
            4.527699947357178
          ]
        },
        {
          "atom_index": 960,
          "name": "C",
          "element": "C",
          "coord": [
            1.7031999826431274,
            -3.7708001136779785,
            4.6479997634887695
          ]
        },
        {
          "atom_index": 961,
          "name": "O",
          "element": "O",
          "coord": [
            1.7609000205993652,
            -3.8313000202178955,
            4.7382001876831055
          ]
        },
        {
          "atom_index": 962,
          "name": "CB",
          "element": "C",
          "coord": [
            1.7903000116348267,
            -3.8296000957489014,
            4.423799991607666
          ]
        },
        {
          "atom_index": 963,
          "name": "OG",
          "element": "O",
          "coord": [
            1.8530999422073364,
            -3.9440999031066895,
            4.478799819946289
          ]
        }
      ]
    },
    {
      "id": "A:128",
      "chain": "A",
      "resseq": 128,
      "icode": "",
      "resname": "SER",
      "hetflag": " ",
      "sasa": 2.490858793258667,
      "atoms": [
        {
          "atom_index": 964,
          "name": "N",
          "element": "N",
          "coord": [
            1.5721999406814575,
            -3.748199939727783,
            4.647200107574463
          ]
        },
        {
          "atom_index": 965,
          "name": "CA",
          "element": "C",
          "coord": [
            1.4846999645233154,
            -3.7941999435424805,
            4.7546000480651855
          ]
        },
        {
          "atom_index": 966,
          "name": "C",
          "element": "C",
          "coord": [
            1.5047999620437622,
            -3.9449000358581543,
            4.7733001708984375
          ]
        },
        {
          "atom_index": 967,
          "name": "O",
          "element": "O",
          "coord": [
            1.4945000410079956,
            -3.9971001148223877,
            4.8846001625061035
          ]
        },
        {
          "atom_index": 968,
          "name": "CB",
          "element": "C",
          "coord": [
            1.3385000228881836,
            -3.7637999057769775,
            4.719299793243408
          ]
        },
        {
          "atom_index": 969,
          "name": "OG",
          "element": "O",
          "coord": [
            1.2511999607086182,
            -3.8089001178741455,
            4.821300029754639
          ]
        }
      ]
    },
    {
      "id": "A:129",
      "chain": "A",
      "resseq": 129,
      "icode": "",
      "resname": "LYS",
      "hetflag": " ",
      "sasa": 3.1804189682006836,
      "atoms": [
        {
          "atom_index": 970,
          "name": "N",
          "element": "N",
          "coord": [
            1.5339000225067139,
            -4.013599872589111,
            4.663000106811523
          ]
        },
        {
          "atom_index": 971,
          "name": "CA",
          "element": "C",
          "coord": [
            1.5582000017166138,
            -4.157800197601318,
            4.664400100708008
          ]
        },
        {
          "atom_index": 972,
          "name": "C",
          "element": "C",
          "coord": [
            1.6913000345230103,
            -4.179900169372559,
            4.735099792480469
          ]
        },
        {
          "atom_index": 973,
          "name": "O",
          "element": "O",
          "coord": [
            1.6970000267028809,
            -4.2266998291015625,
            4.849299907684326
          ]
        },
        {
          "atom_index": 974,
          "name": "CB",
          "element": "C",
          "coord": [
            1.569599986076355,
            -4.211400032043457,
            4.521200180053711
          ]
        },
        {
          "atom_index": 975,
          "name": "CG",
          "element": "C",
          "coord": [
            1.458400011062622,
            -4.168700218200684,
            4.426700115203857
          ]
        },
        {
          "atom_index": 976,
          "name": "CD",
          "element": "C",
          "coord": [
            1.482200026512146,
            -4.222799777984619,
            4.286900043487549
          ]
        },
        {
          "atom_index": 977,
          "name": "CE",
          "element": "C",
          "coord": [
            1.3661999702453613,
            -4.1905999183654785,
            4.1956000328063965
          ]
        },
        {
          "atom_index": 978,
          "name": "NZ",
          "element": "N",
          "coord": [
            1.3827999830245972,
            -4.256800174713135,
            4.064599990844727
          ]
        }
      ]
    },
    {
      "id": "A:130",
      "chain": "A",
      "resseq": 130,
      "icode": "",
      "resname": "SER",
      "hetflag": " ",
      "sasa": 0.0,
      "atoms": [
        {
          "atom_index": 979,
          "name": "N",
          "element": "N",
          "coord": [
            1.7973999977111816,
            -4.143400192260742,
            4.6631999015808105
          ]
        },
        {
          "atom_index": 980,
          "name": "CA",
          "element": "C",
          "coord": [
            1.9365999698638916,
            -4.153800010681152,
            4.705999851226807
          ]
        },
        {
          "atom_index": 981,
          "name": "C",
          "element": "C",
          "coord": [
            2.0195000171661377,
            -4.172500133514404,
            4.5792999267578125
          ]
        },
        {
          "atom_index": 982,
          "name": "O",
          "element": "O",
          "coord": [
            1.9645999670028687,
            -4.189300060272217,
            4.469900131225586
          ]
        },
        {
          "atom_index": 983,
          "name": "CB",
          "element": "C",
          "coord": [
            1.958299994468689,
            -4.274400234222412,
            4.797800064086914
          ]
        },
        {
          "atom_index": 984,
          "name": "OG",
          "element": "O",
          "coord": [
            2.096400022506714,
            -4.291900157928467,
            4.824999809265137
          ]
        }
      ]
    },
    {
      "id": "A:131",
      "chain": "A",
      "resseq": 131,
      "icode": "",
      "resname": "THR",
      "hetflag": " ",
      "sasa": 0.0,
      "atoms": [
        {
          "atom_index": 985,
          "name": "N",
          "element": "N",
          "coord": [
            2.151400089263916,
            -4.169000148773193,
            4.593599796295166
          ]
        },
        {
          "atom_index": 986,
          "name": "CA",
          "element": "C",
          "coord": [
            2.23799991607666,
            -4.188300132751465,
            4.478799819946289
          ]
        },
        {
          "atom_index": 987,
          "name": "C",
          "element": "C",
          "coord": [
            2.281100034713745,
            -4.335000038146973,
            4.474800109863281
          ]
        },
        {
          "atom_index": 988,
          "name": "O",
          "element": "O",
          "coord": [
            2.2063000202178955,
            -4.419600009918213,
            4.42579984664917
          ]
        },
        {
          "atom_index": 989,
          "name": "CB",
          "element": "C",
          "coord": [
            2.360300064086914,
            -4.094600200653076,
            4.485799789428711
          ]
        },
        {
          "atom_index": 990,
          "name": "OG1",
          "element": "O",
          "coord": [
            2.314300060272217,
            -3.958899974822998,
            4.492800235748291
          ]
        },
        {
          "atom_index": 991,
          "name": "CG2",
          "element": "C",
          "coord": [
            2.449199914932251,
            -4.111199855804443,
            4.361999988555908
          ]
        }
      ]
    },
    {
      "id": "A:132",
      "chain": "A",
      "resseq": 132,
      "icode": "",
      "resname": "SER",
      "hetflag": " ",
      "sasa": 0.0,
      "atoms": [
        {
          "atom_index": 992,
          "name": "N",
          "element": "N",
          "coord": [
            2.399600028991699,
            -4.3653998374938965,
            4.527200222015381
          ]
        },
        {
          "atom_index": 993,
          "name": "CA",
          "element": "C",
          "coord": [
            2.4500999450683594,
            -4.502999782562256,
            4.528299808502197
          ]
        },
        {
          "atom_index": 994,
          "name": "C",
          "element": "C",
          "coord": [
            2.438999891281128,
            -4.566699981689453,
            4.666500091552734
          ]
        },
        {
          "atom_index": 995,
          "name": "O",
          "element": "O",
          "coord": [
            2.5283000469207764,
            -4.549799919128418,
            4.748899936676025
          ]
        },
        {
          "atom_index": 996,
          "name": "CB",
          "element": "C",
          "coord": [
            2.5968000888824463,
            -4.5071001052856445,
            4.48330020904541
          ]
        },
        {
          "atom_index": 997,
          "name": "OG",
          "element": "O",
          "coord": [
            2.6105000972747803,
            -4.475599765777588,
            4.345799922943115
          ]
        }
      ]
    },
    {
      "id": "A:133",
      "chain": "A",
      "resseq": 133,
      "icode": "",
      "resname": "GLY",
      "hetflag": " ",
      "sasa": 4.7112908363342285,
      "atoms": [
        {
          "atom_index": 998,
          "name": "N",
          "element": "N",
          "coord": [
            2.3299999237060547,
            -4.639800071716309,
            4.690199851989746
          ]
        },
        {
          "atom_index": 999,
          "name": "CA",
          "element": "C",
          "coord": [
            2.308000087738037,
            -4.706299781799316,
            4.81820011138916
          ]
        },
        {
          "atom_index": 1000,
          "name": "C",
          "element": "C",
          "coord": [
            2.429500102996826,
            -4.711400032043457,
            4.9096999168396
          ]
        },
        {
          "atom_index": 1001,
          "name": "O",
          "element": "O",
          "coord": [
            2.51990008354187,
            -4.793000221252441,
            4.890100002288818
          ]
        }
      ]
    },
    {
      "id": "A:134",
      "chain": "A",
      "resseq": 134,
      "icode": "",
      "resname": "GLY",
      "hetflag": " ",
      "sasa": 0.8389019966125488,
      "atoms": [
        {
          "atom_index": 1002,
          "name": "N",
          "element": "N",
          "coord": [
            2.431299924850464,
            -4.624199867248535,
            5.010499954223633
          ]
        },
        {
          "atom_index": 1003,
          "name": "CA",
          "element": "C",
          "coord": [
            2.5439999103546143,
            -4.6184000968933105,
            5.102499961853027
          ]
        },
        {
          "atom_index": 1004,
          "name": "C",
          "element": "C",
          "coord": [
            2.603600025177002,
            -4.479000091552734,
            5.09660005569458
          ]
        },
        {
          "atom_index": 1005,
          "name": "O",
          "element": "O",
          "coord": [
            2.609299898147583,
            -4.407899856567383,
            5.196300029754639
          ]
        }
      ]
    },
    {
      "id": "A:135",
      "chain": "A",
      "resseq": 135,
      "icode": "",
      "resname": "THR",
      "hetflag": " ",
      "sasa": 0.4194509983062744,
      "atoms": [
        {
          "atom_index": 1006,
          "name": "N",
          "element": "N",
          "coord": [
            2.6493000984191895,
            -4.440800189971924,
            4.97790002822876
          ]
        },
        {
          "atom_index": 1007,
          "name": "CA",
          "element": "C",
          "coord": [
            2.7053000926971436,
            -4.308300018310547,
            4.956399917602539
          ]
        },
        {
          "atom_index": 1008,
          "name": "C",
          "element": "C",
          "coord": [
            2.6013998985290527,
            -4.22730016708374,
            4.879799842834473
          ]
        },
        {
          "atom_index": 1009,
          "name": "O",
          "element": "O",
          "coord": [
            2.5055999755859375,
            -4.28249979019165,
            4.824100017547607
          ]
        },
        {
          "atom_index": 1010,
          "name": "CB",
          "element": "C",
          "coord": [
            2.8366000652313232,
            -4.312300205230713,
            4.873700141906738
          ]
        },
        {
          "atom_index": 1011,
          "name": "OG1",
          "element": "O",
          "coord": [
            2.8124001026153564,
            -4.377600193023682,
            4.748300075531006
          ]
        },
        {
          "atom_index": 1012,
          "name": "CG2",
          "element": "C",
          "coord": [
            2.9482998847961426,
            -4.384300231933594,
            4.950399875640869
          ]
        }
      ]
    },
    {
      "id": "A:136",
      "chain": "A",
      "resseq": 136,
      "icode": "",
      "resname": "SER",
      "hetflag": " ",
      "sasa": 0.0,
      "atoms": [
        {
          "atom_index": 1013,
          "name": "N",
          "element": "N",
          "coord": [
            2.6208999156951904,
            -4.0960001945495605,
            4.877099990844727
          ]
        },
        {
          "atom_index": 1014,
          "name": "CA",
          "element": "C",
          "coord": [
            2.5281999111175537,
            -4.007299900054932,
            4.809199810028076
          ]
        },
        {
          "atom_index": 1015,
          "name": "C",
          "element": "C",
          "coord": [
            2.600100040435791,
            -3.8835999965667725,
            4.754899978637695
          ]
        },
        {
          "atom_index": 1016,
          "name": "O",
          "element": "O",
          "coord": [
            2.696000099182129,
            -3.835599899291992,
            4.815299987792969
          ]
        },
        {
          "atom_index": 1017,
          "name": "CB",
          "element": "C",
          "coord": [
            2.419300079345703,
            -3.966399908065796,
            4.907199859619141
          ]
        },
        {
          "atom_index": 1018,
          "name": "OG",
          "element": "O",
          "coord": [
            2.3153998851776123,
            -3.898400068283081,
            4.840099811553955
          ]
        }
      ]
    },
    {
      "id": "A:137",
      "chain": "A",
      "resseq": 137,
      "icode": "",
      "resname": "ALA",
      "hetflag": " ",
      "sasa": 0.0,
      "atoms": [
        {
          "atom_index": 1019,
          "name": "N",
          "element": "N",
          "coord": [
            2.553299903869629,
            -3.831399917602539,
            4.641900062561035
          ]
        },
        {
          "atom_index": 1020,
          "name": "CA",
          "element": "C",
          "coord": [
            2.6157000064849854,
            -3.714400053024292,
            4.581299781799316
          ]
        },
        {
          "atom_index": 1021,
          "name": "C",
          "element": "C",
          "coord": [
            2.5302000045776367,
            -3.5906999111175537,
            4.591599941253662
          ]
        },
        {
          "atom_index": 1022,
          "name": "O",
          "element": "O",
          "coord": [
            2.408400058746338,
            -3.596400022506714,
            4.572299957275391
          ]
        },
        {
          "atom_index": 1023,
          "name": "CB",
          "element": "C",
          "coord": [
            2.6475000381469727,
            -3.7416000366210938,
            4.4355998039245605
          ]
        }
      ]
    },
    {
      "id": "A:138",
      "chain": "A",
      "resseq": 138,
      "icode": "",
      "resname": "LEU",
      "hetflag": " ",
      "sasa": 0.0,
      "atoms": [
        {
          "atom_index": 1024,
          "name": "N",
          "element": "N",
          "coord": [
            2.594899892807007,
            -3.479099988937378,
            4.624300003051758
          ]
        },
        {
          "atom_index": 1025,
          "name": "CA",
          "element": "C",
          "coord": [
            2.5280001163482666,
            -3.3494999408721924,
            4.633800029754639
          ]
        },
        {
          "atom_index": 1026,
          "name": "C",
          "element": "C",
          "coord": [
            2.629699945449829,
            -3.2444000244140625,
            4.587800025939941
          ]
        },
        {
          "atom_index": 1027,
          "name": "O",
          "element": "O",
          "coord": [
            2.750499963760376,
            -3.2688000202178955,
            4.5920000076293945
          ]
        },
        {
          "atom_index": 1028,
          "name": "CB",
          "element": "C",
          "coord": [
            2.4786999225616455,
            -3.3229000568389893,
            4.777299880981445
          ]
        },
        {
          "atom_index": 1029,
          "name": "CG",
          "element": "C",
          "coord": [
            2.5720999240875244,
            -3.3006999492645264,
            4.896399974822998
          ]
        },
        {
          "atom_index": 1030,
          "name": "CD1",
          "element": "C",
          "coord": [
            2.6689999103546143,
            -3.415600061416626,
            4.9039998054504395
          ]
        },
        {
          "atom_index": 1031,
          "name": "CD2",
          "element": "C",
          "coord": [
            2.6459999084472656,
            -3.1689000129699707,
            4.883200168609619
          ]
        }
      ]
    },
    {
      "id": "A:139",
      "chain": "A",
      "resseq": 139,
      "icode": "",
      "resname": "GLY",
      "hetflag": " ",
      "sasa": 0.0,
      "atoms": [
        {
          "atom_index": 1032,
          "name": "N",
          "element": "N",
          "coord": [
            2.582900047302246,
            -3.1289000511169434,
            4.541600227355957
          ]
        },
        {
          "atom_index": 1033,
          "name": "CA",
          "element": "C",
          "coord": [
            2.677000045776367,
            -3.029400110244751,
            4.494699954986572
          ]
        },
        {
          "atom_index": 1034,
          "name": "C",
          "element": "C",
          "coord": [
            2.627500057220459,
            -2.8880999088287354,
            4.479100227355957
          ]
        },
        {
          "atom_index": 1035,
          "name": "O",
          "element": "O",
          "coord": [
            2.519399881362915,
            -2.8513998985290527,
            4.526000022888184
          ]
        }
      ]
    },
    {
      "id": "A:140",
      "chain": "A",
      "resseq": 140,
      "icode": "",
      "resname": "CYS",
      "hetflag": " ",
      "sasa": 0.0,
      "atoms": [
        {
          "atom_index": 1036,
          "name": "N",
          "element": "N",
          "coord": [
            2.7086000442504883,
            -2.8083999156951904,
            4.410600185394287
          ]
        },
        {
          "atom_index": 1037,
          "name": "CA",
          "element": "C",
          "coord": [
            2.6784000396728516,
            -2.66759991645813,
            4.386899948120117
          ]
        },
        {
          "atom_index": 1038,
          "name": "C",
          "element": "C",
          "coord": [
            2.7053000926971436,
            -2.6296000480651855,
            4.2428998947143555
          ]
        },
        {
          "atom_index": 1039,
          "name": "O",
          "element": "O",
          "coord": [
            2.8069000244140625,
            -2.670599937438965,
            4.185500144958496
          ]
        },
        {
          "atom_index": 1040,
          "name": "CB",
          "element": "C",
          "coord": [
            2.765399932861328,
            -2.5778000354766846,
            4.47599983215332
          ]
        },
        {
          "atom_index": 1041,
          "name": "SG",
          "element": "S",
          "coord": [
            2.7004001140594482,
            -2.551300048828125,
            4.6433000564575195
          ]
        }
      ]
    },
    {
      "id": "A:141",
      "chain": "A",
      "resseq": 141,
      "icode": "",
      "resname": "LEU",
      "hetflag": " ",
      "sasa": 0.0,
      "atoms": [
        {
          "atom_index": 1042,
          "name": "N",
          "element": "N",
          "coord": [
            2.614500045776367,
            -2.5499000549316406,
            4.186699867248535
          ]
        },
        {
          "atom_index": 1043,
          "name": "CA",
          "element": "C",
          "coord": [
            2.626699924468994,
            -2.501300096511841,
            4.05049991607666
          ]
        },
        {
          "atom_index": 1044,
          "name": "C",
          "element": "C",
          "coord": [
            2.665299892425537,
            -2.35509991645813,
            4.062900066375732
          ]
        },
        {
          "atom_index": 1045,
          "name": "O",
          "element": "O",
          "coord": [
            2.5869998931884766,
            -2.2732999324798584,
            4.111800193786621
          ]
        },
        {
          "atom_index": 1046,
          "name": "CB",
          "element": "C",
          "coord": [
            2.4923999309539795,
            -2.512500047683716,
            3.9760000705718994
          ]
        },
        {
          "atom_index": 1047,
          "name": "CG",
          "element": "C",
          "coord": [
            2.4999001026153564,
            -2.5109000205993652,
            3.822200059890747
          ]
        },
        {
          "atom_index": 1048,
          "name": "CD1",
          "element": "C",
          "coord": [
            2.365999937057495,
            -2.464600086212158,
            3.7664999961853027
          ]
        },
        {
          "atom_index": 1049,
          "name": "CD2",
          "element": "C",
          "coord": [
            2.6115000247955322,
            -2.419300079345703,
            3.7720999717712402
          ]
        }
      ]
    },
    {
      "id": "A:142",
      "chain": "A",
      "resseq": 142,
      "icode": "",
      "resname": "VAL",
      "hetflag": " ",
      "sasa": 0.0,
      "atoms": [
        {
          "atom_index": 1050,
          "name": "N",
          "element": "N",
          "coord": [
            2.7873001098632812,
            -2.3234000205993652,
            4.021699905395508
          ]
        },
        {
          "atom_index": 1051,
          "name": "CA",
          "element": "C",
          "coord": [
            2.8378000259399414,
            -2.1854000091552734,
            4.026599884033203
          ]
        },
        {
          "atom_index": 1052,
          "name": "C",
          "element": "C",
          "coord": [
            2.816699981689453,
            -2.1357998847961426,
            3.8850998878479004
          ]
        },
        {
          "atom_index": 1053,
          "name": "O",
          "element": "O",
          "coord": [
            2.9024999141693115,
            -2.1547999382019043,
            3.79830002784729
          ]
        },
        {
          "atom_index": 1054,
          "name": "CB",
          "element": "C",
          "coord": [
            2.989000082015991,
            -2.1816000938415527,
            4.06279993057251
          ]
        },
        {
          "atom_index": 1055,
          "name": "CG1",
          "element": "C",
          "coord": [
            3.0420000553131104,
            -2.0404999256134033,
            4.053299903869629
          ]
        },
        {
          "atom_index": 1056,
          "name": "CG2",
          "element": "C",
          "coord": [
            3.009500026702881,
            -2.2365000247955322,
            4.202700138092041
          ]
        }
      ]
    },
    {
      "id": "A:143",
      "chain": "A",
      "resseq": 143,
      "icode": "",
      "resname": "LYS",
      "hetflag": " ",
      "sasa": 0.0,
      "atoms": [
        {
          "atom_index": 1057,
          "name": "N",
          "element": "N",
          "coord": [
            2.702399969100952,
            -2.0720999240875244,
            3.8631999492645264
          ]
        },
        {
          "atom_index": 1058,
          "name": "CA",
          "element": "C",
          "coord": [
            2.6642000675201416,
            -2.026700019836426,
            3.730600118637085
          ]
        },
        {
          "atom_index": 1059,
          "name": "C",
          "element": "C",
          "coord": [
            2.6774001121520996,
            -1.8776999711990356,
            3.6972999572753906
          ]
        },
        {
          "atom_index": 1060,
          "name": "O",
          "element": "O",
          "coord": [
            2.6568000316619873,
            -1.791100025177002,
            3.7815001010894775
          ]
        },
        {
          "atom_index": 1061,
          "name": "CB",
          "element": "C",
          "coord": [
            2.5209999084472656,
            -2.0752999782562256,
            3.7042999267578125
          ]
        },
        {
          "atom_index": 1062,
          "name": "CG",
          "element": "C",
          "coord": [
            2.4547998905181885,
            -2.022599935531616,
            3.578399896621704
          ]
        },
        {
          "atom_index": 1063,
          "name": "CD",
          "element": "C",
          "coord": [
            2.3092000484466553,
            -2.069200038909912,
            3.5717999935150146
          ]
        },
        {
          "atom_index": 1064,
          "name": "CE",
          "element": "C",
          "coord": [
            2.2307000160217285,
            -1.9987000226974487,
            3.461699962615967
          ]
        },
        {
          "atom_index": 1065,
          "name": "NZ",
          "element": "N",
          "coord": [
            2.2890000343322754,
            -2.0243000984191895,
            3.3269999027252197
          ]
        }
      ]
    },
    {
      "id": "A:144",
      "chain": "A",
      "resseq": 144,
      "icode": "",
      "resname": "ASP",
      "hetflag": " ",
      "sasa": 0.0,
      "atoms": [
        {
          "atom_index": 1066,
          "name": "N",
          "element": "N",
          "coord": [
            2.7128000259399414,
            -1.8531999588012695,
            3.5710999965667725
          ]
        },
        {
          "atom_index": 1067,
          "name": "CA",
          "element": "C",
          "coord": [
            2.731600046157837,
            -1.7217999696731567,
            3.508500099182129
          ]
        },
        {
          "atom_index": 1068,
          "name": "C",
          "element": "C",
          "coord": [
            2.818000078201294,
            -1.6151000261306763,
            3.5764999389648438
          ]
        },
        {
          "atom_index": 1069,
          "name": "O",
          "element": "O",
          "coord": [
            2.768399953842163,
            -1.5085999965667725,
            3.6135001182556152
          ]
        },
        {
          "atom_index": 1070,
          "name": "CB",
          "element": "C",
          "coord": [
            2.595400094985962,
            -1.6617000102996826,
            3.4744999408721924
          ]
        },
        {
          "atom_index": 1071,
          "name": "CG",
          "element": "C",
          "coord": [
            2.5208001136779785,
            -1.7422000169754028,
            3.3696000576019287
          ]
        },
        {
          "atom_index": 1072,
          "name": "OD1",
          "element": "O",
          "coord": [
            2.5852999687194824,
            -1.7944999933242798,
            3.27620005607605
          ]
        },
        {
          "atom_index": 1073,
          "name": "OD2",
          "element": "O",
          "coord": [
            2.397200107574463,
            -1.7512999773025513,
            3.379300117492676
          ]
        }
      ]
    },
    {
      "id": "A:145",
      "chain": "A",
      "resseq": 145,
      "icode": "",
      "resname": "TYR",
      "hetflag": " ",
      "sasa": 0.0,
      "atoms": [
        {
          "atom_index": 1074,
          "name": "N",
          "element": "N",
          "coord": [
            2.947200059890747,
            -1.6431000232696533,
            3.589600086212158
          ]
        },
        {
          "atom_index": 1075,
          "name": "CA",
          "element": "C",
          "coord": [
            3.0408999919891357,
            -1.5499999523162842,
            3.650700092315674
          ]
        },
        {
          "atom_index": 1076,
          "name": "C",
          "element": "C",
          "coord": [
            3.1493000984191895,
            -1.5109000205993652,
            3.5495998859405518
          ]
        },
        {
          "atom_index": 1077,
          "name": "O",
          "element": "O",
          "coord": [
            3.1710000038146973,
            -1.5810999870300293,
            3.450200080871582
          ]
        },
        {
          "atom_index": 1078,
          "name": "CB",
          "element": "C",
          "coord": [
            3.1052000522613525,
            -1.6114000082015991,
            3.775899887084961
          ]
        },
        {
          "atom_index": 1079,
          "name": "CG",
          "element": "C",
          "coord": [
            3.198699951171875,
            -1.7281999588012695,
            3.749000072479248
          ]
        },
        {
          "atom_index": 1080,
          "name": "CD1",
          "element": "C",
          "coord": [
            3.329400062561035,
            -1.7079999446868896,
            3.7019999027252197
          ]
        },
        {
          "atom_index": 1081,
          "name": "CD2",
          "element": "C",
          "coord": [
            3.157399892807007,
            -1.8592000007629395,
            3.7734999656677246
          ]
        },
        {
          "atom_index": 1082,
          "name": "CE1",
          "element": "C",
          "coord": [
            3.4161999225616455,
            -1.8157000541687012,
            3.680799961090088
          ]
        },
        {
          "atom_index": 1083,
          "name": "CE2",
          "element": "C",
          "coord": [
            3.2430999279022217,
            -1.9672000408172607,
            3.7528998851776123
          ]
        },
        {
          "atom_index": 1084,
          "name": "CZ",
          "element": "C",
          "coord": [
            3.371799945831299,
            -1.9452999830245972,
            3.7070000171661377
          ]
        },
        {
          "atom_index": 1085,
          "name": "OH",
          "element": "O",
          "coord": [
            3.454699993133545,
            -2.0541000366210938,
            3.690200090408325
          ]
        }
      ]
    },
    {
      "id": "A:146",
      "chain": "A",
      "resseq": 146,
      "icode": "",
      "resname": "PHE",
      "hetflag": " ",
      "sasa": 0.0,
      "atoms": [
        {
          "atom_index": 1086,
          "name": "N",
          "element": "N",
          "coord": [
            3.216599941253662,
            -1.3990000486373901,
            3.575900077819824
          ]
        },
        {
          "atom_index": 1087,
          "name": "CA",
          "element": "C",
          "coord": [
            3.3199000358581543,
            -1.3482999801635742,
            3.4865000247955322
          ]
        },
        {
          "atom_index": 1088,
          "name": "C",
          "element": "C",
          "coord": [
            3.4054999351501465,
            -1.240399956703186,
            3.5532000064849854
          ]
        },
        {
          "atom_index": 1089,
          "name": "O",
          "element": "O",
          "coord": [
            3.3554000854492188,
            -1.1561000347137451,
            3.6268999576568604
          ]
        },
        {
          "atom_index": 1090,
          "name": "CB",
          "element": "C",
          "coord": [
            3.2546000480651855,
            -1.2925000190734863,
            3.359299898147583
          ]
        },
        {
          "atom_index": 1091,
          "name": "CG",
          "element": "C",
          "coord": [
            3.3533999919891357,
            -1.2480000257492065,
            3.2537999153137207
          ]
        },
        {
          "atom_index": 1092,
          "name": "CD1",
          "element": "C",
          "coord": [
            3.4198999404907227,
            -1.125499963760376,
            3.264400005340576
          ]
        },
        {
          "atom_index": 1093,
          "name": "CD2",
          "element": "C",
          "coord": [
            3.3817999362945557,
            -1.330299973487854,
            3.1440999507904053
          ]
        },
        {
          "atom_index": 1094,
          "name": "CE1",
          "element": "C",
          "coord": [
            3.5132999420166016,
            -1.0857000350952148,
            3.168100118637085
          ]
        },
        {
          "atom_index": 1095,
          "name": "CE2",
          "element": "C",
          "coord": [
            3.475100040435791,
            -1.2914999723434448,
            3.046999931335449
          ]
        },
        {
          "atom_index": 1096,
          "name": "CZ",
          "element": "C",
          "coord": [
            3.5408999919891357,
            -1.1690000295639038,
            3.059000015258789
          ]
        }
      ]
    },
    {
      "id": "A:147",
      "chain": "A",
      "resseq": 147,
      "icode": "",
      "resname": "PRO",
      "hetflag": " ",
      "sasa": 0.0,
      "atoms": [
        {
          "atom_index": 1097,
          "name": "N",
          "element": "N",
          "coord": [
            3.5371999740600586,
            -1.2446999549865723,
            3.5311999320983887
          ]
        },
        {
          "atom_index": 1098,
          "name": "CA",
          "element": "C",
          "coord": [
            3.6059999465942383,
            -1.344499945640564,
            3.449700117111206
          ]
        },
        {
          "atom_index": 1099,
          "name": "C",
          "element": "C",
          "coord": [
            3.6451001167297363,
            -1.4589999914169312,
            3.543100118637085
          ]
        },
        {
          "atom_index": 1100,
          "name": "O",
          "element": "O",
          "coord": [
            3.592099905014038,
            -1.4692000150680542,
            3.653700113296509
          ]
        },
        {
          "atom_index": 1101,
          "name": "CB",
          "element": "C",
          "coord": [
            3.726799964904785,
            -1.267300009727478,
            3.4003000259399414
          ]
        },
        {
          "atom_index": 1102,
          "name": "CG",
          "element": "C",
          "coord": [
            3.765700101852417,
            -1.190999984741211,
            3.525700092315674
          ]
        },
        {
          "atom_index": 1103,
          "name": "CD",
          "element": "C",
          "coord": [
            3.631999969482422,
            -1.1433000564575195,
            3.5810000896453857
          ]
        }
      ]
    },
    {
      "id": "A:148",
      "chain": "A",
      "resseq": 148,
      "icode": "",
      "resname": "GLU",
      "hetflag": " ",
      "sasa": 0.0,
      "atoms": [
        {
          "atom_index": 1104,
          "name": "N",
          "element": "N",
          "coord": [
            3.7374000549316406,
            -1.5440000295639038,
            3.499300003051758
          ]
        },
        {
          "atom_index": 1105,
          "name": "CA",
          "element": "C",
          "coord": [
            3.785399913787842,
            -1.6540000438690186,
            3.58270001411438
          ]
        },
        {
          "atom_index": 1106,
          "name": "C",
          "element": "C",
          "coord": [
            3.882499933242798,
            -1.5932999849319458,
            3.6837000846862793
          ]
        },
        {
          "atom_index": 1107,
          "name": "O",
          "element": "O",
          "coord": [
            3.9358999729156494,
            -1.4843000173568726,
            3.6612000465393066
          ]
        },
        {
          "atom_index": 1108,
          "name": "CB",
          "element": "C",
          "coord": [
            3.858299970626831,
            -1.7587000131607056,
            3.497499942779541
          ]
        },
        {
          "atom_index": 1109,
          "name": "CG",
          "element": "C",
          "coord": [
            3.7678000926971436,
            -1.8623000383377075,
            3.433300018310547
          ]
        },
        {
          "atom_index": 1110,
          "name": "CD",
          "element": "C",
          "coord": [
            3.7583999633789062,
            -1.989300012588501,
            3.516400098800659
          ]
        },
        {
          "atom_index": 1111,
          "name": "OE1",
          "element": "O",
          "coord": [
            3.7256999015808105,
            -1.980299949645996,
            3.636899948120117
          ]
        },
        {
          "atom_index": 1112,
          "name": "OE2",
          "element": "O",
          "coord": [
            3.7843000888824463,
            -2.098299980163574,
            3.4609999656677246
          ]
        }
      ]
    },
    {
      "id": "A:149",
      "chain": "A",
      "resseq": 149,
      "icode": "",
      "resname": "PRO",
      "hetflag": " ",
      "sasa": 0.0,
      "atoms": [
        {
          "atom_index": 1113,
          "name": "N",
          "element": "N",
          "coord": [
            3.9072999954223633,
            -1.662600040435791,
            3.795599937438965
          ]
        },
        {
          "atom_index": 1114,
          "name": "CA",
          "element": "C",
          "coord": [
            3.850800037384033,
            -1.7925000190734863,
            3.8324999809265137
          ]
        },
        {
          "atom_index": 1115,
          "name": "C",
          "element": "C",
          "coord": [
            3.7704999446868896,
            -1.7842999696731567,
            3.9625000953674316
          ]
        },
        {
          "atom_index": 1116,
          "name": "O",
          "element": "O",
          "coord": [
            3.765500068664551,
            -1.6801999807357788,
            4.0278000831604
          ]
        },
        {
          "atom_index": 1117,
          "name": "CB",
          "element": "C",
          "coord": [
            3.9751999378204346,
            -1.875,
            3.8552000522613525
          ]
        },
        {
          "atom_index": 1118,
          "name": "CG",
          "element": "C",
          "coord": [
            4.0543999671936035,
            -1.7766000032424927,
            3.941499948501587
          ]
        },
        {
          "atom_index": 1119,
          "name": "CD",
          "element": "C",
          "coord": [
            4.028500080108643,
            -1.6375999450683594,
            3.8752999305725098
          ]
        }
      ]
    },
    {
      "id": "A:150",
      "chain": "A",
      "resseq": 150,
      "icode": "",
      "resname": "VAL",
      "hetflag": " ",
      "sasa": 0.0,
      "atoms": [
        {
          "atom_index": 1120,
          "name": "N",
          "element": "N",
          "coord": [
            3.7088000774383545,
            -1.8961999416351318,
            3.9986000061035156
          ]
        },
        {
          "atom_index": 1121,
          "name": "CA",
          "element": "C",
          "coord": [
            3.6359000205993652,
            -1.9069000482559204,
            4.123899936676025
          ]
        },
        {
          "atom_index": 1122,
          "name": "C",
          "element": "C",
          "coord": [
            3.6967999935150146,
            -2.02839994430542,
            4.193399906158447
          ]
        },
        {
          "atom_index": 1123,
          "name": "O",
          "element": "O",
          "coord": [
            3.7467000484466553,
            -2.1198999881744385,
            4.127600193023682
          ]
        },
        {
          "atom_index": 1124,
          "name": "CB",
          "element": "C",
          "coord": [
            3.484800100326538,
            -1.9327000379562378,
            4.104300022125244
          ]
        },
        {
          "atom_index": 1125,
          "name": "CG1",
          "element": "C",
          "coord": [
            3.4268999099731445,
            -1.8322999477386475,
            4.007299900054932
          ]
        },
        {
          "atom_index": 1126,
          "name": "CG2",
          "element": "C",
          "coord": [
            3.461400032043457,
            -2.0739998817443848,
            4.058000087738037
          ]
        }
      ]
    },
    {
      "id": "A:151",
      "chain": "A",
      "resseq": 151,
      "icode": "",
      "resname": "THR",
      "hetflag": " ",
      "sasa": 0.19359277188777924,
      "atoms": [
        {
          "atom_index": 1127,
          "name": "N",
          "element": "N",
          "coord": [
            3.6947999000549316,
            -2.028599977493286,
            4.325900077819824
          ]
        },
        {
          "atom_index": 1128,
          "name": "CA",
          "element": "C",
          "coord": [
            3.7486000061035156,
            -2.140399932861328,
            4.400700092315674
          ]
        },
        {
          "atom_index": 1129,
          "name": "C",
          "element": "C",
          "coord": [
            3.6328001022338867,
            -2.1937999725341797,
            4.481800079345703
          ]
        },
        {
          "atom_index": 1130,
          "name": "O",
          "element": "O",
          "coord": [
            3.5432000160217285,
            -2.118000030517578,
            4.519499778747559
          ]
        },
        {
          "atom_index": 1131,
          "name": "CB",
          "element": "C",
          "coord": [
            3.860100030899048,
            -2.0957999229431152,
            4.496399879455566
          ]
        },
        {
          "atom_index": 1132,
          "name": "OG1",
          "element": "O",
          "coord": [
            3.8020999431610107,
            -2.0429000854492188,
            4.616300106048584
          ]
        },
        {
          "atom_index": 1133,
          "name": "CG2",
          "element": "C",
          "coord": [
            3.944700002670288,
            -1.9886000156402588,
            4.431300163269043
          ]
        }
      ]
    },
    {
      "id": "A:152",
      "chain": "A",
      "resseq": 152,
      "icode": "",
      "resname": "VAL",
      "hetflag": " ",
      "sasa": 0.0,
      "atoms": [
        {
          "atom_index": 1134,
          "name": "N",
          "element": "N",
          "coord": [
            3.6333000659942627,
            -2.3238000869750977,
            4.507999897003174
          ]
        },
        {
          "atom_index": 1135,
          "name": "CA",
          "element": "C",
          "coord": [
            3.526400089263916,
            -2.3833000659942627,
            4.586100101470947
          ]
        },
        {
          "atom_index": 1136,
          "name": "C",
          "element": "C",
          "coord": [
            3.5833001136779785,
            -2.47760009765625,
            4.690800189971924
          ]
        },
        {
          "atom_index": 1137,
          "name": "O",
          "element": "O",
          "coord": [
            3.6798999309539795,
            -2.5501999855041504,
            4.665599822998047
          ]
        },
        {
          "atom_index": 1138,
          "name": "CB",
          "element": "C",
          "coord": [
            3.427299976348877,
            -2.463599920272827,
            4.497300148010254
          ]
        },
        {
          "atom_index": 1139,
          "name": "CG1",
          "element": "C",
          "coord": [
            3.3118999004364014,
            -2.5137999057769775,
            4.581299781799316
          ]
        },
        {
          "atom_index": 1140,
          "name": "CG2",
          "element": "C",
          "coord": [
            3.375699996948242,
            -2.3773999214172363,
            4.383999824523926
          ]
        }
      ]
    },
    {
      "id": "A:153",
      "chain": "A",
      "resseq": 153,
      "icode": "",
      "resname": "SER",
      "hetflag": " ",
      "sasa": 0.0,
      "atoms": [
        {
          "atom_index": 1141,
          "name": "N",
          "element": "N",
          "coord": [
            3.5220999717712402,
            -2.475399971008301,
            4.808499813079834
          ]
        },
        {
          "atom_index": 1142,
          "name": "CA",
          "element": "C",
          "coord": [
            3.5629000663757324,
            -2.560800075531006,
            4.918499946594238
          ]
        },
        {
          "atom_index": 1143,
          "name": "C",
          "element": "C",
          "coord": [
            3.4316000938415527,
            -2.601099967956543,
            4.9816999435424805
          ]
        },
        {
          "atom_index": 1144,
          "name": "O",
          "element": "O",
          "coord": [
            3.328200101852417,
            -2.541100025177002,
            4.951200008392334
          ]
        },
        {
          "atom_index": 1145,
          "name": "CB",
          "element": "C",
          "coord": [
            3.646399974822998,
            -2.4828999042510986,
            5.019700050354004
          ]
        },
        {
          "atom_index": 1146,
          "name": "OG",
          "element": "O",
          "coord": [
            3.5641000270843506,
            -2.393199920654297,
            5.092400074005127
          ]
        }
      ]
    },
    {
      "id": "A:154",
      "chain": "A",
      "resseq": 154,
      "icode": "",
      "resname": "TRP",
      "hetflag": " ",
      "sasa": 0.0,
      "atoms": [
        {
          "atom_index": 1147,
          "name": "N",
          "element": "N",
          "coord": [
            3.434499979019165,
            -2.702500104904175,
            5.06790018081665
          ]
        },
        {
          "atom_index": 1148,
          "name": "CA",
          "element": "C",
          "coord": [
            3.3125,
            -2.747999906539917,
            5.133299827575684
          ]
        },
        {
          "atom_index": 1149,
          "name": "C",
          "element": "C",
          "coord": [
            3.324700117111206,
            -2.746799945831299,
            5.2845001220703125
          ]
        },
        {
          "atom_index": 1150,
          "name": "O",
          "element": "O",
          "coord": [
            3.426800012588501,
            -2.786799907684326,
            5.339900016784668
          ]
        },
        {
          "atom_index": 1151,
          "name": "CB",
          "element": "C",
          "coord": [
            3.2746999263763428,
            -2.8880999088287354,
            5.085899829864502
          ]
        },
        {
          "atom_index": 1152,
          "name": "CG",
          "element": "C",
          "coord": [
            3.2142999172210693,
            -2.8907999992370605,
            4.948299884796143
          ]
        },
        {
          "atom_index": 1153,
          "name": "CD1",
          "element": "C",
          "coord": [
            3.2806999683380127,
            -2.900099992752075,
            4.828999996185303
          ]
        },
        {
          "atom_index": 1154,
          "name": "CD2",
          "element": "C",
          "coord": [
            3.0743000507354736,
            -2.8880999088287354,
            4.916399955749512
          ]
        },
        {
          "atom_index": 1155,
          "name": "NE1",
          "element": "N",
          "coord": [
            3.1898000240325928,
            -2.9042999744415283,
            4.724400043487549
          ]
        },
        {
          "atom_index": 1156,
          "name": "CE2",
          "element": "C",
          "coord": [
            3.0627999305725098,
            -2.8970000743865967,
            4.775599956512451
          ]
        },
        {
          "atom_index": 1157,
          "name": "CE3",
          "element": "C",
          "coord": [
            2.95740008354187,
            -2.879300117492676,
            4.993599891662598
          ]
        },
        {
          "atom_index": 1158,
          "name": "CZ2",
          "element": "C",
          "coord": [
            2.9384000301361084,
            -2.897200107574463,
            4.710100173950195
          ]
        },
        {
          "atom_index": 1159,
          "name": "CZ3",
          "element": "C",
          "coord": [
            2.8338000774383545,
            -2.8796000480651855,
            4.929100036621094
          ]
        },
        {
          "atom_index": 1160,
          "name": "CH2",
          "element": "C",
          "coord": [
            2.825500011444092,
            -2.8884999752044678,
            4.788000106811523
          ]
        }
      ]
    },
    {
      "id": "A:155",
      "chain": "A",
      "resseq": 155,
      "icode": "",
      "resname": "ASN",
      "hetflag": " ",
      "sasa": 0.0,
      "atoms": [
        {
          "atom_index": 1161,
          "name": "N",
          "element": "N",
          "coord": [
            3.218600034713745,
            -2.701900005340576,
            5.350299835205078
          ]
        },
        {
          "atom_index": 1162,
          "name": "CA",
          "element": "C",
          "coord": [
            3.216099977493286,
            -2.691800117492676,
            5.494800090789795
          ]
        },
        {
          "atom_index": 1163,
          "name": "C",
          "element": "C",
          "coord": [
            3.343400001525879,
            -2.625200033187866,
            5.548999786376953
          ]
        },
        {
          "atom_index": 1164,
          "name": "O",
          "element": "O",
          "coord": [
            3.404099941253662,
            -2.673099994659424,
            5.644499778747559
          ]
        },
        {
          "atom_index": 1165,
          "name": "CB",
          "element": "C",
          "coord": [
            3.1979000568389893,
            -2.829400062561035,
            5.558499813079834
          ]
        },
        {
          "atom_index": 1166,
          "name": "CG",
          "element": "C",
          "coord": [
            3.0699000358581543,
            -2.8977999687194824,
            5.514100074768066
          ]
        },
        {
          "atom_index": 1167,
          "name": "OD1",
          "element": "O",
          "coord": [
            2.9655001163482666,
            -2.8340001106262207,
            5.497700214385986
          ]
        },
        {
          "atom_index": 1168,
          "name": "ND2",
          "element": "N",
          "coord": [
            3.0769999027252197,
            -3.0292000770568848,
            5.4959001541137695
          ]
        }
      ]
    },
    {
      "id": "A:156",
      "chain": "A",
      "resseq": 156,
      "icode": "",
      "resname": "SER",
      "hetflag": " ",
      "sasa": 3.3290252685546875,
      "atoms": [
        {
          "atom_index": 1169,
          "name": "N",
          "element": "N",
          "coord": [
            3.3828001022338867,
            -2.514400005340576,
            5.4868998527526855
          ]
        },
        {
          "atom_index": 1170,
          "name": "CA",
          "element": "C",
          "coord": [
            3.5002999305725098,
            -2.4384000301361084,
            5.528200149536133
          ]
        },
        {
          "atom_index": 1171,
          "name": "C",
          "element": "C",
          "coord": [
            3.6310999393463135,
            -2.516400098800659,
            5.518899917602539
          ]
        },
        {
          "atom_index": 1172,
          "name": "O",
          "element": "O",
          "coord": [
            3.7260000705718994,
            -2.489500045776367,
            5.593200206756592
          ]
        },
        {
          "atom_index": 1173,
          "name": "CB",
          "element": "C",
          "coord": [
            3.4809999465942383,
            -2.3866000175476074,
            5.670899868011475
          ]
        },
        {
          "atom_index": 1174,
          "name": "OG",
          "element": "O",
          "coord": [
            3.371799945831299,
            -2.296099901199341,
            5.676300048828125
          ]
        }
      ]
    },
    {
      "id": "A:157",
      "chain": "A",
      "resseq": 157,
      "icode": "",
      "resname": "GLY",
      "hetflag": " ",
      "sasa": 0.6305971741676331,
      "atoms": [
        {
          "atom_index": 1175,
          "name": "N",
          "element": "N",
          "coord": [
            3.635499954223633,
            -2.612799882888794,
            5.427499771118164
          ]
        },
        {
          "atom_index": 1176,
          "name": "CA",
          "element": "C",
          "coord": [
            3.7560999393463135,
            -2.690999984741211,
            5.4096999168396
          ]
        },
        {
          "atom_index": 1177,
          "name": "C",
          "element": "C",
          "coord": [
            3.7655999660491943,
            -2.8203001022338867,
            5.488999843597412
          ]
        },
        {
          "atom_index": 1178,
          "name": "O",
          "element": "O",
          "coord": [
            3.8620998859405518,
            -2.8940999507904053,
            5.47130012512207
          ]
        }
      ]
    },
    {
      "id": "A:158",
      "chain": "A",
      "resseq": 158,
      "icode": "",
      "resname": "ALA",
      "hetflag": " ",
      "sasa": 2.795325517654419,
      "atoms": [
        {
          "atom_index": 1179,
          "name": "N",
          "element": "N",
          "coord": [
            3.6682000160217285,
            -2.8480000495910645,
            5.5756001472473145
          ]
        },
        {
          "atom_index": 1180,
          "name": "CA",
          "element": "C",
          "coord": [
            3.6702001094818115,
            -2.971299886703491,
            5.655099868774414
          ]
        },
        {
          "atom_index": 1181,
          "name": "C",
          "element": "C",
          "coord": [
            3.646699905395508,
            -3.0924999713897705,
            5.565700054168701
          ]
        },
        {
          "atom_index": 1182,
          "name": "O",
          "element": "O",
          "coord": [
            3.723099946975708,
            -3.1898999214172363,
            5.568699836730957
          ]
        },
        {
          "atom_index": 1183,
          "name": "CB",
          "element": "C",
          "coord": [
            3.5632998943328857,
            -2.9667000770568848,
            5.764400005340576
          ]
        }
      ]
    },
    {
      "id": "A:159",
      "chain": "A",
      "resseq": 159,
      "icode": "",
      "resname": "LEU",
      "hetflag": " ",
      "sasa": 0.0,
      "atoms": [
        {
          "atom_index": 1184,
          "name": "N",
          "element": "N",
          "coord": [
            3.5399999618530273,
            -3.0861001014709473,
            5.486599922180176
          ]
        },
        {
          "atom_index": 1185,
          "name": "CA",
          "element": "C",
          "coord": [
            3.5048000812530518,
            -3.1933999061584473,
            5.394599914550781
          ]
        },
        {
          "atom_index": 1186,
          "name": "C",
          "element": "C",
          "coord": [
            3.597899913787842,
            -3.1900999546051025,
            5.27209997177124
          ]
        },
        {
          "atom_index": 1187,
          "name": "O",
          "element": "O",
          "coord": [
            3.580699920654297,
            -3.107100009918213,
            5.183000087738037
          ]
        },
        {
          "atom_index": 1188,
          "name": "CB",
          "element": "C",
          "coord": [
            3.358299970626831,
            -3.176100015640259,
            5.352799892425537
          ]
        },
        {
          "atom_index": 1189,
          "name": "CG",
          "element": "C",
          "coord": [
            3.2916998863220215,
            -3.270699977874756,
            5.252699851989746
          ]
        },
        {
          "atom_index": 1190,
          "name": "CD1",
          "element": "C",
          "coord": [
            3.3101000785827637,
            -3.4154000282287598,
            5.294600009918213
          ]
        },
        {
          "atom_index": 1191,
          "name": "CD2",
          "element": "C",
          "coord": [
            3.1440999507904053,
            -3.2358999252319336,
            5.24370002746582
          ]
        }
      ]
    },
    {
      "id": "A:160",
      "chain": "A",
      "resseq": 160,
      "icode": "",
      "resname": "THR",
      "hetflag": " ",
      "sasa": 1.8860077857971191,
      "atoms": [
        {
          "atom_index": 1192,
          "name": "N",
          "element": "N",
          "coord": [
            3.6972999572753906,
            -3.278899908065796,
            5.268199920654297
          ]
        },
        {
          "atom_index": 1193,
          "name": "CA",
          "element": "C",
          "coord": [
            3.7904999256134033,
            -3.2825000286102295,
            5.154699802398682
          ]
        },
        {
          "atom_index": 1194,
          "name": "C",
          "element": "C",
          "coord": [
            3.7727999687194824,
            -3.4042999744415283,
            5.064199924468994
          ]
        },
        {
          "atom_index": 1195,
          "name": "O",
          "element": "O",
          "coord": [
            3.7653000354766846,
            -3.391400098800659,
            4.941800117492676
          ]
        },
        {
          "atom_index": 1196,
          "name": "CB",
          "element": "C",
          "coord": [
            3.9398000240325928,
            -3.279599905014038,
            5.200399875640869
          ]
        },
        {
          "atom_index": 1197,
          "name": "OG1",
          "element": "O",
          "coord": [
            3.970400094985962,
            -3.3982999324798584,
            5.274700164794922
          ]
        },
        {
          "atom_index": 1198,
          "name": "CG2",
          "element": "C",
          "coord": [
            3.9677999019622803,
            -3.1572999954223633,
            5.285900115966797
          ]
        }
      ]
    },
    {
      "id": "A:161",
      "chain": "A",
      "resseq": 161,
      "icode": "",
      "resname": "SER",
      "hetflag": " ",
      "sasa": 2.5245954990386963,
      "atoms": [
        {
          "atom_index": 1199,
          "name": "N",
          "element": "N",
          "coord": [
            3.766400098800659,
            -3.5220999717712402,
            5.125400066375732
          ]
        },
        {
          "atom_index": 1200,
          "name": "CA",
          "element": "C",
          "coord": [
            3.7520999908447266,
            -3.6477999687194824,
            5.052499771118164
          ]
        },
        {
          "atom_index": 1201,
          "name": "C",
          "element": "C",
          "coord": [
            3.6129000186920166,
            -3.663100004196167,
            4.990699768066406
          ]
        },
        {
          "atom_index": 1202,
          "name": "O",
          "element": "O",
          "coord": [
            3.5118000507354736,
            -3.6345999240875244,
            5.055200099945068
          ]
        },
        {
          "atom_index": 1203,
          "name": "CB",
          "element": "C",
          "coord": [
            3.7808001041412354,
            -3.7646000385284424,
            5.147799968719482
          ]
        },
        {
          "atom_index": 1204,
          "name": "OG",
          "element": "O",
          "coord": [
            3.8801000118255615,
            -3.7297000885009766,
            5.2434000968933105
          ]
        }
      ]
    },
    {
      "id": "A:162",
      "chain": "A",
      "resseq": 162,
      "icode": "",
      "resname": "GLY",
      "hetflag": " ",
      "sasa": 0.0,
      "atoms": [
        {
          "atom_index": 1205,
          "name": "N",
          "element": "N",
          "coord": [
            3.609499931335449,
            -3.7084999084472656,
            4.865300178527832
          ]
        },
        {
          "atom_index": 1206,
          "name": "CA",
          "element": "C",
          "coord": [
            3.483799934387207,
            -3.7269999980926514,
            4.7941999435424805
          ]
        },
        {
          "atom_index": 1207,
          "name": "C",
          "element": "C",
          "coord": [
            3.444700002670288,
            -3.605799913406372,
            4.710599899291992
          ]
        },
        {
          "atom_index": 1208,
          "name": "O",
          "element": "O",
          "coord": [
            3.339600086212158,
            -3.6040000915527344,
            4.645400047302246
          ]
        }
      ]
    },
    {
      "id": "A:163",
      "chain": "A",
      "resseq": 163,
      "icode": "",
      "resname": "VAL",
      "hetflag": " ",
      "sasa": 0.0,
      "atoms": [
        {
          "atom_index": 1209,
          "name": "N",
          "element": "N",
          "coord": [
            3.5313000679016113,
            -3.5051000118255615,
            4.711599826812744
          ]
        },
        {
          "atom_index": 1210,
          "name": "CA",
          "element": "C",
          "coord": [
            3.507499933242798,
            -3.3812999725341797,
            4.639999866485596
          ]
        },
        {
          "atom_index": 1211,
          "name": "C",
          "element": "C",
          "coord": [
            3.5761001110076904,
            -3.370699882507324,
            4.504300117492676
          ]
        },
        {
          "atom_index": 1212,
          "name": "O",
          "element": "O",
          "coord": [
            3.6888999938964844,
            -3.4177000522613525,
            4.486400127410889
          ]
        },
        {
          "atom_index": 1213,
          "name": "CB",
          "element": "C",
          "coord": [
            3.5546998977661133,
            -3.259999990463257,
            4.723599910736084
          ]
        },
        {
          "atom_index": 1214,
          "name": "CG1",
          "element": "C",
          "coord": [
            3.5457000732421875,
            -3.134000062942505,
            4.641499996185303
          ]
        },
        {
          "atom_index": 1215,
          "name": "CG2",
          "element": "C",
          "coord": [
            3.471400022506714,
            -3.246799945831299,
            4.8495001792907715
          ]
        }
      ]
    },
    {
      "id": "A:164",
      "chain": "A",
      "resseq": 164,
      "icode": "",
      "resname": "HIS",
      "hetflag": " ",
      "sasa": 0.0,
      "atoms": [
        {
          "atom_index": 1216,
          "name": "N",
          "element": "N",
          "coord": [
            3.505000114440918,
            -3.309799909591675,
            4.40939998626709
          ]
        },
        {
          "atom_index": 1217,
          "name": "CA",
          "element": "C",
          "coord": [
            3.5571999549865723,
            -3.2809998989105225,
            4.276800155639648
          ]
        },
        {
          "atom_index": 1218,
          "name": "C",
          "element": "C",
          "coord": [
            3.490499973297119,
            -3.1530001163482666,
            4.229300022125244
          ]
        },
        {
          "atom_index": 1219,
          "name": "O",
          "element": "O",
          "coord": [
            3.3680999279022217,
            -3.1405999660491943,
            4.230800151824951
          ]
        },
        {
          "atom_index": 1220,
          "name": "CB",
          "element": "C",
          "coord": [
            3.5274999141693115,
            -3.3893001079559326,
            4.173600196838379
          ]
        },
        {
          "atom_index": 1221,
          "name": "CG",
          "element": "C",
          "coord": [
            3.592099905014038,
            -3.3635001182556152,
            4.040500164031982
          ]
        },
        {
          "atom_index": 1222,
          "name": "ND1",
          "element": "N",
          "coord": [
            3.7279000282287598,
            -3.376499891281128,
            4.019700050354004
          ]
        },
        {
          "atom_index": 1223,
          "name": "CD2",
          "element": "C",
          "coord": [
            3.5408999919891357,
            -3.3189001083374023,
            3.9230000972747803
          ]
        },
        {
          "atom_index": 1224,
          "name": "CE1",
          "element": "C",
          "coord": [
            3.7576000690460205,
            -3.341200113296509,
            3.895900011062622
          ]
        },
        {
          "atom_index": 1225,
          "name": "NE2",
          "element": "N",
          "coord": [
            3.6459999084472656,
            -3.3057000637054443,
            3.835099935531616
          ]
        }
      ]
    },
    {
      "id": "A:165",
      "chain": "A",
      "resseq": 165,
      "icode": "",
      "resname": "THR",
      "hetflag": " ",
      "sasa": 0.0,
      "atoms": [
        {
          "atom_index": 1226,
          "name": "N",
          "element": "N",
          "coord": [
            3.5729000568389893,
            -3.0576000213623047,
            4.190000057220459
          ]
        },
        {
          "atom_index": 1227,
          "name": "CA",
          "element": "C",
          "coord": [
            3.525700092315674,
            -2.930999994277954,
            4.1381001472473145
          ]
        },
        {
          "atom_index": 1228,
          "name": "C",
          "element": "C",
          "coord": [
            3.566800117492676,
            -2.9347000122070312,
            3.990299940109253
          ]
        },
        {
          "atom_index": 1229,
          "name": "O",
          "element": "O",
          "coord": [
            3.685699939727783,
            -2.9412999153137207,
            3.9581000804901123
          ]
        },
        {
          "atom_index": 1230,
          "name": "CB",
          "element": "C",
          "coord": [
            3.5936999320983887,
            -2.8164000511169434,
            4.211299896240234
          ]
        },
        {
          "atom_index": 1231,
          "name": "OG1",
          "element": "O",
          "coord": [
            3.559299945831299,
            -2.822999954223633,
            4.3506999015808105
          ]
        },
        {
          "atom_index": 1232,
          "name": "CG2",
          "element": "C",
          "coord": [
            3.550600051879883,
            -2.6826000213623047,
            4.152500152587891
          ]
        }
      ]
    },
    {
      "id": "A:166",
      "chain": "A",
      "resseq": 166,
      "icode": "",
      "resname": "PHE",
      "hetflag": " ",
      "sasa": 0.0,
      "atoms": [
        {
          "atom_index": 1233,
          "name": "N",
          "element": "N",
          "coord": [
            3.4677999019622803,
            -2.934999942779541,
            3.9012999534606934
          ]
        },
        {
          "atom_index": 1234,
          "name": "CA",
          "element": "C",
          "coord": [
            3.4935998916625977,
            -2.941999912261963,
            3.7583999633789062
          ]
        },
        {
          "atom_index": 1235,
          "name": "C",
          "element": "C",
          "coord": [
            3.543600082397461,
            -2.812700033187866,
            3.6946001052856445
          ]
        },
        {
          "atom_index": 1236,
          "name": "O",
          "element": "O",
          "coord": [
            3.5292000770568848,
            -2.703200101852417,
            3.7506000995635986
          ]
        },
        {
          "atom_index": 1237,
          "name": "CB",
          "element": "C",
          "coord": [
            3.367300033569336,
            -2.984800100326538,
            3.6833999156951904
          ]
        },
        {
          "atom_index": 1238,
          "name": "CG",
          "element": "C",
          "coord": [
            3.313699960708618,
            -3.118799924850464,
            3.7237000465393066
          ]
        },
        {
          "atom_index": 1239,
          "name": "CD1",
          "element": "C",
          "coord": [
            3.227299928665161,
            -3.13070011138916,
            3.8313000202178955
          ]
        },
        {
          "atom_index": 1240,
          "name": "CD2",
          "element": "C",
          "coord": [
            3.3478000164031982,
            -3.233299970626831,
            3.651599884033203
          ]
        },
        {
          "atom_index": 1241,
          "name": "CE1",
          "element": "C",
          "coord": [
            3.1749000549316406,
            -3.253999948501587,
            3.866300106048584
          ]
        },
        {
          "atom_index": 1242,
          "name": "CE2",
          "element": "C",
          "coord": [
            3.296099901199341,
            -3.3568999767303467,
            3.6856000423431396
          ]
        },
        {
          "atom_index": 1243,
          "name": "CZ",
          "element": "C",
          "coord": [
            3.2095999717712402,
            -3.3675999641418457,
            3.7929999828338623
          ]
        }
      ]
    },
    {
      "id": "A:167",
      "chain": "A",
      "resseq": 167,
      "icode": "",
      "resname": "PRO",
      "hetflag": " ",
      "sasa": 0.0,
      "atoms": [
        {
          "atom_index": 1244,
          "name": "N",
          "element": "N",
          "coord": [
            3.6045000553131104,
            -2.824899911880493,
            3.5754001140594482
          ]
        },
        {
          "atom_index": 1245,
          "name": "CA",
          "element": "C",
          "coord": [
            3.6568000316619873,
            -2.710599899291992,
            3.500200033187866
          ]
        },
        {
          "atom_index": 1246,
          "name": "C",
          "element": "C",
          "coord": [
            3.5339999198913574,
            -2.6315999031066895,
            3.458400011062622
          ]
        },
        {
          "atom_index": 1247,
          "name": "O",
          "element": "O",
          "coord": [
            3.422499895095825,
            -2.6844000816345215,
            3.4584999084472656
          ]
        },
        {
          "atom_index": 1248,
          "name": "CB",
          "element": "C",
          "coord": [
            3.724100112915039,
            -2.775399923324585,
            3.3784000873565674
          ]
        },
        {
          "atom_index": 1249,
          "name": "CG",
          "element": "C",
          "coord": [
            3.754699945449829,
            -2.91510009765625,
            3.4240000247955322
          ]
        },
        {
          "atom_index": 1250,
          "name": "CD",
          "element": "C",
          "coord": [
            3.6354000568389893,
            -2.95169997215271,
            3.506999969482422
          ]
        }
      ]
    },
    {
      "id": "A:168",
      "chain": "A",
      "resseq": 168,
      "icode": "",
      "resname": "ALA",
      "hetflag": " ",
      "sasa": 0.0,
      "atoms": [
        {
          "atom_index": 1251,
          "name": "N",
          "element": "N",
          "coord": [
            3.5532000064849854,
            -2.5064001083374023,
            3.4198999404907227
          ]
        },
        {
          "atom_index": 1252,
          "name": "CA",
          "element": "C",
          "coord": [
            3.4398999214172363,
            -2.424999952316284,
            3.3803000450134277
          ]
        },
        {
          "atom_index": 1253,
          "name": "C",
          "element": "C",
          "coord": [
            3.401700019836426,
            -2.4423000812530518,
            3.234499931335449
          ]
        },
        {
          "atom_index": 1254,
          "name": "O",
          "element": "O",
          "coord": [
            3.4800000190734863,
            -2.489799976348877,
            3.1526999473571777
          ]
        },
        {
          "atom_index": 1255,
          "name": "CB",
          "element": "C",
          "coord": [
            3.4695000648498535,
            -2.2799999713897705,
            3.4079999923706055
          ]
        }
      ]
    },
    {
      "id": "A:169",
      "chain": "A",
      "resseq": 169,
      "icode": "",
      "resname": "VAL",
      "hetflag": " ",
      "sasa": 0.0,
      "atoms": [
        {
          "atom_index": 1256,
          "name": "N",
          "element": "N",
          "coord": [
            3.279400110244751,
            -2.4028000831604004,
            3.203399896621704
          ]
        },
        {
          "atom_index": 1257,
          "name": "CA",
          "element": "C",
          "coord": [
            3.2284998893737793,
            -2.4077999591827393,
            3.0680999755859375
          ]
        },
        {
          "atom_index": 1258,
          "name": "C",
          "element": "C",
          "coord": [
            3.2063000202178955,
            -2.2620999813079834,
            3.0285000801086426
          ]
        },
        {
          "atom_index": 1259,
          "name": "O",
          "element": "O",
          "coord": [
            3.1670000553131104,
            -2.1805999279022217,
            3.112600088119507
          ]
        },
        {
          "atom_index": 1260,
          "name": "CB",
          "element": "C",
          "coord": [
            3.0941998958587646,
            -2.4820001125335693,
            3.063800096511841
          ]
        },
        {
          "atom_index": 1261,
          "name": "CG1",
          "element": "C",
          "coord": [
            2.9886999130249023,
            -2.3959999084472656,
            2.9976000785827637
          ]
        },
        {
          "atom_index": 1262,
          "name": "CG2",
          "element": "C",
          "coord": [
            3.110300064086914,
            -2.613100051879883,
            2.991499900817871
          ]
        }
      ]
    },
    {
      "id": "A:170",
      "chain": "A",
      "resseq": 170,
      "icode": "",
      "resname": "LEU",
      "hetflag": " ",
      "sasa": 0.0,
      "atoms": [
        {
          "atom_index": 1263,
          "name": "N",
          "element": "N",
          "coord": [
            3.2325000762939453,
            -2.2284998893737793,
            2.902400016784668
          ]
        },
        {
          "atom_index": 1264,
          "name": "CA",
          "element": "C",
          "coord": [
            3.2107999324798584,
            -2.0920000076293945,
            2.8540000915527344
          ]
        },
        {
          "atom_index": 1265,
          "name": "C",
          "element": "C",
          "coord": [
            3.0880000591278076,
            -2.091200113296509,
            2.76419997215271
          ]
        },
        {
          "atom_index": 1266,
          "name": "O",
          "element": "O",
          "coord": [
            3.0933001041412354,
            -2.1338000297546387,
            2.6486001014709473
          ]
        },
        {
          "atom_index": 1267,
          "name": "CB",
          "element": "C",
          "coord": [
            3.331199884414673,
            -2.039599895477295,
            2.775399923324585
          ]
        },
        {
          "atom_index": 1268,
          "name": "CG",
          "element": "C",
          "coord": [
            3.3090999126434326,
            -1.8970999717712402,
            2.7218000888824463
          ]
        },
        {
          "atom_index": 1269,
          "name": "CD1",
          "element": "C",
          "coord": [
            3.2664999961853027,
            -1.8042000532150269,
            2.8359999656677246
          ]
        },
        {
          "atom_index": 1270,
          "name": "CD2",
          "element": "C",
          "coord": [
            3.436199903488159,
            -1.8458000421524048,
            2.6547999382019043
          ]
        }
      ]
    },
    {
      "id": "A:171",
      "chain": "A",
      "resseq": 171,
      "icode": "",
      "resname": "GLN",
      "hetflag": " ",
      "sasa": 0.0,
      "atoms": [
        {
          "atom_index": 1271,
          "name": "N",
          "element": "N",
          "coord": [
            2.9772000312805176,
            -2.04259991645813,
            2.8183999061584473
          ]
        },
        {
          "atom_index": 1272,
          "name": "CA",
          "element": "C",
          "coord": [
            2.8526999950408936,
            -2.0385000705718994,
            2.743799924850464
          ]
        },
        {
          "atom_index": 1273,
          "name": "C",
          "element": "C",
          "coord": [
            2.8536999225616455,
            -1.9319000244140625,
            2.6349000930786133
          ]
        },
        {
          "atom_index": 1274,
          "name": "O",
          "element": "O",
          "coord": [
            2.9407999515533447,
            -1.8444000482559204,
            2.632200002670288
          ]
        },
        {
          "atom_index": 1275,
          "name": "CB",
          "element": "C",
          "coord": [
            2.736799955368042,
            -2.0139000415802,
            2.8401999473571777
          ]
        },
        {
          "atom_index": 1276,
          "name": "CG",
          "element": "C",
          "coord": [
            2.7320001125335693,
            -2.1150999069213867,
            2.952699899673462
          ]
        },
        {
          "atom_index": 1277,
          "name": "CD",
          "element": "C",
          "coord": [
            2.648099899291992,
            -2.069200038909912,
            3.069700002670288
          ]
        },
        {
          "atom_index": 1278,
          "name": "OE1",
          "element": "O",
          "coord": [
            2.524600028991699,
            -2.067199945449829,
            3.062700033187866
          ]
        },
        {
          "atom_index": 1279,
          "name": "NE2",
          "element": "N",
          "coord": [
            2.714900016784668,
            -2.0306999683380127,
            3.1786999702453613
          ]
        }
      ]
    },
    {
      "id": "A:172",
      "chain": "A",
      "resseq": 172,
      "icode": "",
      "resname": "SER",
      "hetflag": " ",
      "sasa": 0.6416312456130981,
      "atoms": [
        {
          "atom_index": 1280,
          "name": "N",
          "element": "N",
          "coord": [
            2.757200002670288,
            -1.9412000179290771,
            2.544100046157837
          ]
        },
        {
          "atom_index": 1281,
          "name": "CA",
          "element": "C",
          "coord": [
            2.7451000213623047,
            -1.8444000482559204,
            2.4358999729156494
          ]
        },
        {
          "atom_index": 1282,
          "name": "C",
          "element": "C",
          "coord": [
            2.7263998985290527,
            -1.705899953842163,
            2.498199939727783
          ]
        },
        {
          "atom_index": 1283,
          "name": "O",
          "element": "O",
          "coord": [
            2.774399995803833,
            -1.605299949645996,
            2.4456000328063965
          ]
        },
        {
          "atom_index": 1284,
          "name": "CB",
          "element": "C",
          "coord": [
            2.6257998943328857,
            -1.8795000314712524,
            2.346100091934204
          ]
        },
        {
          "atom_index": 1285,
          "name": "OG",
          "element": "O",
          "coord": [
            2.5051000118255615,
            -1.8875000476837158,
            2.4202001094818115
          ]
        }
      ]
    },
    {
      "id": "A:173",
      "chain": "A",
      "resseq": 173,
      "icode": "",
      "resname": "SER",
      "hetflag": " ",
      "sasa": 0.03226546198129654,
      "atoms": [
        {
          "atom_index": 1286,
          "name": "N",
          "element": "N",
          "coord": [
            2.6572000980377197,
            -1.7019000053405762,
            2.611999988555908
          ]
        },
        {
          "atom_index": 1287,
          "name": "CA",
          "element": "C",
          "coord": [
            2.6333999633789062,
            -1.5770000219345093,
            2.683000087738037
          ]
        },
        {
          "atom_index": 1288,
          "name": "C",
          "element": "C",
          "coord": [
            2.765700101852417,
            -1.5063999891281128,
            2.713900089263916
          ]
        },
        {
          "atom_index": 1289,
          "name": "O",
          "element": "O",
          "coord": [
            2.7664999961853027,
            -1.3905999660491943,
            2.7539000511169434
          ]
        },
        {
          "atom_index": 1290,
          "name": "CB",
          "element": "C",
          "coord": [
            2.557300090789795,
            -1.604200005531311,
            2.8136000633239746
          ]
        },
        {
          "atom_index": 1291,
          "name": "OG",
          "element": "O",
          "coord": [
            2.633500099182129,
            -1.6827000379562378,
            2.904099941253662
          ]
        }
      ]
    },
    {
      "id": "A:174",
      "chain": "A",
      "resseq": 174,
      "icode": "",
      "resname": "GLY",
      "hetflag": " ",
      "sasa": 0.0,
      "atoms": [
        {
          "atom_index": 1292,
          "name": "N",
          "element": "N",
          "coord": [
            2.877500057220459,
            -1.576200008392334,
            2.6949000358581543
          ]
        },
        {
          "atom_index": 1293,
          "name": "CA",
          "element": "C",
          "coord": [
            3.0074000358581543,
            -1.517199993133545,
            2.723400115966797
          ]
        },
        {
          "atom_index": 1294,
          "name": "C",
          "element": "C",
          "coord": [
            3.0480000972747803,
            -1.5312000513076782,
            2.8691999912261963
          ]
        },
        {
          "atom_index": 1295,
          "name": "O",
          "element": "O",
          "coord": [
            3.1591999530792236,
            -1.4950000047683716,
            2.9075000286102295
          ]
        }
      ]
    },
    {
      "id": "A:175",
      "chain": "A",
      "resseq": 175,
      "icode": "",
      "resname": "LEU",
      "hetflag": " ",
      "sasa": 0.0,
      "atoms": [
        {
          "atom_index": 1296,
          "name": "N",
          "element": "N",
          "coord": [
            2.957200050354004,
            -1.5839999914169312,
            2.9507999420166016
          ]
        },
        {
          "atom_index": 1297,
          "name": "CA",
          "element": "C",
          "coord": [
            2.982300043106079,
            -1.6030999422073364,
            3.0934998989105225
          ]
        },
        {
          "atom_index": 1298,
          "name": "C",
          "element": "C",
          "coord": [
            3.0306999683380127,
            -1.7455999851226807,
            3.1256000995635986
          ]
        },
        {
          "atom_index": 1299,
          "name": "O",
          "element": "O",
          "coord": [
            3.013200044631958,
            -1.8381999731063843,
            3.0464000701904297
          ]
        },
        {
          "atom_index": 1300,
          "name": "CB",
          "element": "C",
          "coord": [
            2.85479998588562,
            -1.5720000267028809,
            3.1735999584198
          ]
        },
        {
          "atom_index": 1301,
          "name": "CG",
          "element": "C",
          "coord": [
            2.7825000286102295,
            -1.440999984741211,
            3.139699935913086
          ]
        },
        {
          "atom_index": 1302,
          "name": "CD1",
          "element": "C",
          "coord": [
            2.656100034713745,
            -1.4284000396728516,
            3.2227001190185547
          ]
        },
        {
          "atom_index": 1303,
          "name": "CD2",
          "element": "C",
          "coord": [
            2.8742001056671143,
            -1.3235000371932983,
            3.1649999618530273
          ]
        }
      ]
    },
    {
      "id": "A:176",
      "chain": "A",
      "resseq": 176,
      "icode": "",
      "resname": "TYR",
      "hetflag": " ",
      "sasa": 0.0,
      "atoms": [
        {
          "atom_index": 1304,
          "name": "N",
          "element": "N",
          "coord": [
            3.0903000831604004,
            -1.7618999481201172,
            3.2434000968933105
          ]
        },
        {
          "atom_index": 1305,
          "name": "CA",
          "element": "C",
          "coord": [
            3.1435000896453857,
            -1.8909000158309937,
            3.286900043487549
          ]
        },
        {
          "atom_index": 1306,
          "name": "C",
          "element": "C",
          "coord": [
            3.0566999912261963,
            -1.9607000350952148,
            3.390500068664551
          ]
        },
        {
          "atom_index": 1307,
          "name": "O",
          "element": "O",
          "coord": [
            2.9923999309539795,
            -1.8956999778747559,
            3.4728000164031982
          ]
        },
        {
          "atom_index": 1308,
          "name": "CB",
          "element": "C",
          "coord": [
            3.2836999893188477,
            -1.8729000091552734,
            3.345599889755249
          ]
        },
        {
          "atom_index": 1309,
          "name": "CG",
          "element": "C",
          "coord": [
            3.3891000747680664,
            -1.8372000455856323,
            3.2441000938415527
          ]
        },
        {
          "atom_index": 1310,
          "name": "CD1",
          "element": "C",
          "coord": [
            3.435499906539917,
            -1.9321000576019287,
            3.1530001163482666
          ]
        },
        {
          "atom_index": 1311,
          "name": "CD2",
          "element": "C",
          "coord": [
            3.441699981689453,
            -1.7081999778747559,
            3.237499952316284
          ]
        },
        {
          "atom_index": 1312,
          "name": "CE1",
          "element": "C",
          "coord": [
            3.531899929046631,
            -1.8997000455856323,
            3.057499885559082
          ]
        },
        {
          "atom_index": 1313,
          "name": "CE2",
          "element": "C",
          "coord": [
            3.538100004196167,
            -1.6748000383377075,
            3.1424999237060547
          ]
        },
        {
          "atom_index": 1314,
          "name": "CZ",
          "element": "C",
          "coord": [
            3.5824999809265137,
            -1.770799994468689,
            3.052799940109253
          ]
        },
        {
          "atom_index": 1315,
          "name": "OH",
          "element": "O",
          "coord": [
            3.6763999462127686,
            -1.7381000518798828,
            2.9583001136779785
          ]
        }
      ]
    },
    {
      "id": "A:177",
      "chain": "A",
      "resseq": 177,
      "icode": "",
      "resname": "SER",
      "hetflag": " ",
      "sasa": 0.0,
      "atoms": [
        {
          "atom_index": 1316,
          "name": "N",
          "element": "N",
          "coord": [
            3.0576999187469482,
            -2.0936999320983887,
            3.3863000869750977
          ]
        },
        {
          "atom_index": 1317,
          "name": "CA",
          "element": "C",
          "coord": [
            2.981800079345703,
            -2.1763999462127686,
            3.479599952697754
          ]
        },
        {
          "atom_index": 1318,
          "name": "C",
          "element": "C",
          "coord": [
            3.061199903488159,
            -2.3013999462127686,
            3.5172998905181885
          ]
        },
        {
          "atom_index": 1319,
          "name": "O",
          "element": "O",
          "coord": [
            3.133500099182129,
            -2.358599901199341,
            3.4351000785827637
          ]
        },
        {
          "atom_index": 1320,
          "name": "CB",
          "element": "C",
          "coord": [
            2.8482000827789307,
            -2.2197999954223633,
            3.417799949645996
          ]
        },
        {
          "atom_index": 1321,
          "name": "OG",
          "element": "O",
          "coord": [
            2.743299961090088,
            -2.1285998821258545,
            3.4456000328063965
          ]
        }
      ]
    },
    {
      "id": "A:178",
      "chain": "A",
      "resseq": 178,
      "icode": "",
      "resname": "LEU",
      "hetflag": " ",
      "sasa": 0.0,
      "atoms": [
        {
          "atom_index": 1322,
          "name": "N",
          "element": "N",
          "coord": [
            3.0481998920440674,
            -2.3433001041412354,
            3.6426000595092773
          ]
        },
        {
          "atom_index": 1323,
          "name": "CA",
          "element": "C",
          "coord": [
            3.1164000034332275,
            -2.4621999263763428,
            3.6891000270843506
          ]
        },
        {
          "atom_index": 1324,
          "name": "C",
          "element": "C",
          "coord": [
            3.037600040435791,
            -2.5260000228881836,
            3.801500082015991
          ]
        },
        {
          "atom_index": 1325,
          "name": "O",
          "element": "O",
          "coord": [
            2.9546000957489014,
            -2.461899995803833,
            3.8675999641418457
          ]
        },
        {
          "atom_index": 1326,
          "name": "CB",
          "element": "C",
          "coord": [
            3.259000062942505,
            -2.4303998947143555,
            3.7379000186920166
          ]
        },
        {
          "atom_index": 1327,
          "name": "CG",
          "element": "C",
          "coord": [
            3.2925000190734863,
            -2.3789000511169434,
            3.8787999153137207
          ]
        },
        {
          "atom_index": 1328,
          "name": "CD1",
          "element": "C",
          "coord": [
            3.2446999549865723,
            -2.4755001068115234,
            3.983599901199341
          ]
        },
        {
          "atom_index": 1329,
          "name": "CD2",
          "element": "C",
          "coord": [
            3.4439001083374023,
            -2.361999988555908,
            3.892199993133545
          ]
        }
      ]
    },
    {
      "id": "A:179",
      "chain": "A",
      "resseq": 179,
      "icode": "",
      "resname": "SER",
      "hetflag": " ",
      "sasa": 0.0,
      "atoms": [
        {
          "atom_index": 1330,
          "name": "N",
          "element": "N",
          "coord": [
            3.0652999877929688,
            -2.653700113296509,
            3.8232998847961426
          ]
        },
        {
          "atom_index": 1331,
          "name": "CA",
          "element": "C",
          "coord": [
            3.0004000663757324,
            -2.7291998863220215,
            3.9286999702453613
          ]
        },
        {
          "atom_index": 1332,
          "name": "C",
          "element": "C",
          "coord": [
            3.1064999103546143,
            -2.7911999225616455,
            4.0192999839782715
          ]
        },
        {
          "atom_index": 1333,
          "name": "O",
          "element": "O",
          "coord": [
            3.220599889755249,
            -2.812700033187866,
            3.979300022125244
          ]
        },
        {
          "atom_index": 1334,
          "name": "CB",
          "element": "C",
          "coord": [
            2.9144999980926514,
            -2.841099977493286,
            3.8684000968933105
          ]
        },
        {
          "atom_index": 1335,
          "name": "OG",
          "element": "O",
          "coord": [
            2.8162999153137207,
            -2.7899999618530273,
            3.7797000408172607
          ]
        }
      ]
    },
    {
      "id": "A:180",
      "chain": "A",
      "resseq": 180,
      "icode": "",
      "resname": "SER",
      "hetflag": " ",
      "sasa": 0.0,
      "atoms": [
        {
          "atom_index": 1336,
          "name": "N",
          "element": "N",
          "coord": [
            3.068000078201294,
            -2.8180999755859375,
            4.1427998542785645
          ]
        },
        {
          "atom_index": 1337,
          "name": "CA",
          "element": "C",
          "coord": [
            3.1559998989105225,
            -2.884399890899658,
            4.236400127410889
          ]
        },
        {
          "atom_index": 1338,
          "name": "C",
          "element": "C",
          "coord": [
            3.069999933242798,
            -2.9791998863220215,
            4.315700054168701
          ]
        },
        {
          "atom_index": 1339,
          "name": "O",
          "element": "O",
          "coord": [
            2.9707000255584717,
            -2.9375,
            4.375199794769287
          ]
        },
        {
          "atom_index": 1340,
          "name": "CB",
          "element": "C",
          "coord": [
            3.2218000888824463,
            -2.786600112915039,
            4.332099914550781
          ]
        },
        {
          "atom_index": 1341,
          "name": "OG",
          "element": "O",
          "coord": [
            3.2771999835968018,
            -2.8584001064300537,
            4.440800189971924
          ]
        }
      ]
    },
    {
      "id": "A:181",
      "chain": "A",
      "resseq": 181,
      "icode": "",
      "resname": "VAL",
      "hetflag": " ",
      "sasa": 0.0,
      "atoms": [
        {
          "atom_index": 1342,
          "name": "N",
          "element": "N",
          "coord": [
            3.106600046157837,
            -3.1064000129699707,
            4.317299842834473
          ]
        },
        {
          "atom_index": 1343,
          "name": "CA",
          "element": "C",
          "coord": [
            3.02839994430542,
            -3.2035000324249268,
            4.392199993133545
          ]
        },
        {
          "atom_index": 1344,
          "name": "C",
          "element": "C",
          "coord": [
            3.108599901199341,
            -3.2841999530792236,
            4.489999771118164
          ]
        },
        {
          "atom_index": 1345,
          "name": "O",
          "element": "O",
          "coord": [
            3.2314000129699707,
            -3.291100025177002,
            4.483699798583984
          ]
        },
        {
          "atom_index": 1346,
          "name": "CB",
          "element": "C",
          "coord": [
            2.9546000957489014,
            -3.3046000003814697,
            4.30079984664917
          ]
        },
        {
          "atom_index": 1347,
          "name": "CG1",
          "element": "C",
          "coord": [
            2.8438000679016113,
            -3.2339000701904297,
            4.227399826049805
          ]
        },
        {
          "atom_index": 1348,
          "name": "CG2",
          "element": "C",
          "coord": [
            3.052000045776367,
            -3.3710999488830566,
            4.205900192260742
          ]
        }
      ]
    },
    {
      "id": "A:182",
      "chain": "A",
      "resseq": 182,
      "icode": "",
      "resname": "VAL",
      "hetflag": " ",
      "sasa": 0.0,
      "atoms": [
        {
          "atom_index": 1349,
          "name": "N",
          "element": "N",
          "coord": [
            3.035399913787842,
            -3.348299980163574,
            4.579599857330322
          ]
        },
        {
          "atom_index": 1350,
          "name": "CA",
          "element": "C",
          "coord": [
            3.096100091934204,
            -3.430500030517578,
            4.6809000968933105
          ]
        },
        {
          "atom_index": 1351,
          "name": "C",
          "element": "C",
          "coord": [
            3.0065999031066895,
            -3.550100088119507,
            4.709400177001953
          ]
        },
        {
          "atom_index": 1352,
          "name": "O",
          "element": "O",
          "coord": [
            2.8835999965667725,
            -3.5401999950408936,
            4.707099914550781
          ]
        },
        {
          "atom_index": 1353,
          "name": "CB",
          "element": "C",
          "coord": [
            3.118000030517578,
            -3.3478000164031982,
            4.809199810028076
          ]
        },
        {
          "atom_index": 1354,
          "name": "CG1",
          "element": "C",
          "coord": [
            2.9835000038146973,
            -3.2985000610351562,
            4.86269998550415
          ]
        },
        {
          "atom_index": 1355,
          "name": "CG2",
          "element": "C",
          "coord": [
            3.1923999786376953,
            -3.4312000274658203,
            4.9116997718811035
          ]
        }
      ]
    },
    {
      "id": "A:183",
      "chain": "A",
      "resseq": 183,
      "icode": "",
      "resname": "THR",
      "hetflag": " ",
      "sasa": 0.0,
      "atoms": [
        {
          "atom_index": 1356,
          "name": "N",
          "element": "N",
          "coord": [
            3.069499969482422,
            -3.664400100708008,
            4.73360013961792
          ]
        },
        {
          "atom_index": 1357,
          "name": "CA",
          "element": "C",
          "coord": [
            2.998300075531006,
            -3.787100076675415,
            4.765100002288818
          ]
        },
        {
          "atom_index": 1358,
          "name": "C",
          "element": "C",
          "coord": [
            3.003499984741211,
            -3.804800033569336,
            4.916399955749512
          ]
        },
        {
          "atom_index": 1359,
          "name": "O",
          "element": "O",
          "coord": [
            3.1110000610351562,
            -3.799999952316284,
            4.976500034332275
          ]
        },
        {
          "atom_index": 1360,
          "name": "CB",
          "element": "C",
          "coord": [
            3.064199924468994,
            -3.90910005569458,
            4.6971001625061035
          ]
        },
        {
          "atom_index": 1361,
          "name": "OG1",
          "element": "O",
          "coord": [
            3.041300058364868,
            -3.90339994430542,
            4.555600166320801
          ]
        },
        {
          "atom_index": 1362,
          "name": "CG2",
          "element": "C",
          "coord": [
            3.0062999725341797,
            -4.0391998291015625,
            4.752999782562256
          ]
        }
      ]
    },
    {
      "id": "A:184",
      "chain": "A",
      "resseq": 184,
      "icode": "",
      "resname": "VAL",
      "hetflag": " ",
      "sasa": 0.0,
      "atoms": [
        {
          "atom_index": 1363,
          "name": "N",
          "element": "N",
          "coord": [
            2.88700008392334,
            -3.8234000205993652,
            4.97760009765625
          ]
        },
        {
          "atom_index": 1364,
          "name": "CA",
          "element": "C",
          "coord": [
            2.8775999546051025,
            -3.8413000106811523,
            5.122300148010254
          ]
        },
        {
          "atom_index": 1365,
          "name": "C",
          "element": "C",
          "coord": [
            2.7887001037597656,
            -3.9595000743865967,
            5.160699844360352
          ]
        },
        {
          "atom_index": 1366,
          "name": "O",
          "element": "O",
          "coord": [
            2.704200029373169,
            -4.002799987792969,
            5.082900047302246
          ]
        },
        {
          "atom_index": 1367,
          "name": "CB",
          "element": "C",
          "coord": [
            2.819700002670288,
            -3.71560001373291,
            5.189000129699707
          ]
        },
        {
          "atom_index": 1368,
          "name": "CG1",
          "element": "C",
          "coord": [
            2.9047999382019043,
            -3.5957999229431152,
            5.153500080108643
          ]
        },
        {
          "atom_index": 1369,
          "name": "CG2",
          "element": "C",
          "coord": [
            2.674799919128418,
            -3.694200038909912,
            5.145199775695801
          ]
        }
      ]
    },
    {
      "id": "A:185",
      "chain": "A",
      "resseq": 185,
      "icode": "",
      "resname": "PRO",
      "hetflag": " ",
      "sasa": 0.6775746941566467,
      "atoms": [
        {
          "atom_index": 1370,
          "name": "N",
          "element": "N",
          "coord": [
            2.80679988861084,
            -4.013500213623047,
            5.282100200653076
          ]
        },
        {
          "atom_index": 1371,
          "name": "CA",
          "element": "C",
          "coord": [
            2.7235000133514404,
            -4.126699924468994,
            5.324399948120117
          ]
        },
        {
          "atom_index": 1372,
          "name": "C",
          "element": "C",
          "coord": [
            2.574899911880493,
            -4.092100143432617,
            5.327300071716309
          ]
        },
        {
          "atom_index": 1373,
          "name": "O",
          "element": "O",
          "coord": [
            2.533799886703491,
            -3.9990999698638916,
            5.395500183105469
          ]
        },
        {
          "atom_index": 1374,
          "name": "CB",
          "element": "C",
          "coord": [
            2.7799999713897705,
            -4.162399768829346,
            5.462399959564209
          ]
        },
        {
          "atom_index": 1375,
          "name": "CG",
          "element": "C",
          "coord": [
            2.853300094604492,
            -4.0391998291015625,
            5.506100177764893
          ]
        },
        {
          "atom_index": 1376,
          "name": "CD",
          "element": "C",
          "coord": [
            2.9140000343322754,
            -3.9872000217437744,
            5.3796000480651855
          ]
        }
      ]
    },
    {
      "id": "A:186",
      "chain": "A",
      "resseq": 186,
      "icode": "",
      "resname": "SER",
      "hetflag": " ",
      "sasa": 0.0,
      "atoms": [
        {
          "atom_index": 1377,
          "name": "N",
          "element": "N",
          "coord": [
            2.4946999549865723,
            -4.167399883270264,
            5.252500057220459
          ]
        },
        {
          "atom_index": 1378,
          "name": "CA",
          "element": "C",
          "coord": [
            2.350399971008301,
            -4.143400192260742,
            5.2434000968933105
          ]
        },
        {
          "atom_index": 1379,
          "name": "C",
          "element": "C",
          "coord": [
            2.2774999141693115,
            -4.124800205230713,
            5.376100063323975
          ]
        },
        {
          "atom_index": 1380,
          "name": "O",
          "element": "O",
          "coord": [
            2.164299964904785,
            -4.074999809265137,
            5.379799842834473
          ]
        },
        {
          "atom_index": 1381,
          "name": "CB",
          "element": "C",
          "coord": [
            2.283400058746338,
            -4.256400108337402,
            5.165800094604492
          ]
        },
        {
          "atom_index": 1382,
          "name": "OG",
          "element": "O",
          "coord": [
            2.333699941635132,
            -4.263000011444092,
            5.03380012512207
          ]
        }
      ]
    },
    {
      "id": "A:187",
      "chain": "A",
      "resseq": 187,
      "icode": "",
      "resname": "SER",
      "hetflag": " ",
      "sasa": 3.8372819423675537,
      "atoms": [
        {
          "atom_index": 1383,
          "name": "N",
          "element": "N",
          "coord": [
            2.3410000801086426,
            -4.165500164031982,
            5.485000133514404
          ]
        },
        {
          "atom_index": 1384,
          "name": "CA",
          "element": "C",
          "coord": [
            2.27839994430542,
            -4.151599884033203,
            5.615699768066406
          ]
        },
        {
          "atom_index": 1385,
          "name": "C",
          "element": "C",
          "coord": [
            2.2992000579833984,
            -4.0121002197265625,
            5.67710018157959
          ]
        },
        {
          "atom_index": 1386,
          "name": "O",
          "element": "O",
          "coord": [
            2.213900089263916,
            -3.96370005607605,
            5.752399921417236
          ]
        },
        {
          "atom_index": 1387,
          "name": "CB",
          "element": "C",
          "coord": [
            2.331399917602539,
            -4.259799957275391,
            5.709400177001953
          ]
        },
        {
          "atom_index": 1388,
          "name": "OG",
          "element": "O",
          "coord": [
            2.4725000858306885,
            -4.260499954223633,
            5.7093000411987305
          ]
        }
      ]
    },
    {
      "id": "A:188",
      "chain": "A",
      "resseq": 188,
      "icode": "",
      "resname": "SER",
      "hetflag": " ",
      "sasa": 0.0,
      "atoms": [
        {
          "atom_index": 1389,
          "name": "N",
          "element": "N",
          "coord": [
            2.411400079727173,
            -3.9481000900268555,
            5.6442999839782715
          ]
        },
        {
          "atom_index": 1390,
          "name": "CA",
          "element": "C",
          "coord": [
            2.4419000148773193,
            -3.8145999908447266,
            5.696000099182129
          ]
        },
        {
          "atom_index": 1391,
          "name": "C",
          "element": "C",
          "coord": [
            2.3410000801086426,
            -3.7114999294281006,
            5.644800186157227
          ]
        },
        {
          "atom_index": 1392,
          "name": "O",
          "element": "O",
          "coord": [
            2.3245999813079834,
            -3.6047000885009766,
            5.702899932861328
          ]
        },
        {
          "atom_index": 1393,
          "name": "CB",
          "element": "C",
          "coord": [
            2.583899974822998,
            -3.773200035095215,
            5.656199932098389
          ]
        },
        {
          "atom_index": 1394,
          "name": "OG",
          "element": "O",
          "coord": [
            2.5959999561309814,
            -3.7629001140594482,
            5.515900135040283
          ]
        }
      ]
    },
    {
      "id": "A:189",
      "chain": "A",
      "resseq": 189,
      "icode": "",
      "resname": "LEU",
      "hetflag": " ",
      "sasa": 0.0,
      "atoms": [
        {
          "atom_index": 1395,
          "name": "N",
          "element": "N",
          "coord": [
            2.2734999656677246,
            -3.7444000244140625,
            5.5355000495910645
          ]
        },
        {
          "atom_index": 1396,
          "name": "CA",
          "element": "C",
          "coord": [
            2.1737000942230225,
            -3.655100107192993,
            5.479100227355957
          ]
        },
        {
          "atom_index": 1397,
          "name": "C",
          "element": "C",
          "coord": [
            2.062999963760376,
            -3.6310999393463135,
            5.581099987030029
          ]
        },
        {
          "atom_index": 1398,
          "name": "O",
          "element": "O",
          "coord": [
            1.996500015258789,
            -3.7251999378204346,
            5.624300003051758
          ]
        },
        {
          "atom_index": 1399,
          "name": "CB",
          "element": "C",
          "coord": [
            2.1145999431610107,
            -3.716399908065796,
            5.352099895477295
          ]
        },
        {
          "atom_index": 1400,
          "name": "CG",
          "element": "C",
          "coord": [
            2.203900098800659,
            -3.714400053024292,
            5.22790002822876
          ]
        },
        {
          "atom_index": 1401,
          "name": "CD1",
          "element": "C",
          "coord": [
            2.3397998809814453,
            -3.7743000984191895,
            5.259900093078613
          ]
        },
        {
          "atom_index": 1402,
          "name": "CD2",
          "element": "C",
          "coord": [
            2.1354000568389893,
            -3.7904999256134033,
            5.115200042724609
          ]
        }
      ]
    },
    {
      "id": "A:190",
      "chain": "A",
      "resseq": 190,
      "icode": "",
      "resname": "GLY",
      "hetflag": " ",
      "sasa": 1.7026124000549316,
      "atoms": [
        {
          "atom_index": 1403,
          "name": "N",
          "element": "N",
          "coord": [
            2.0436999797821045,
            -3.5053000450134277,
            5.619800090789795
          ]
        },
        {
          "atom_index": 1404,
          "name": "CA",
          "element": "C",
          "coord": [
            1.9399000406265259,
            -3.4728000164031982,
            5.71619987487793
          ]
        },
        {
          "atom_index": 1405,
          "name": "C",
          "element": "C",
          "coord": [
            1.992799997329712,
            -3.441999912261963,
            5.855000019073486
          ]
        },
        {
          "atom_index": 1406,
          "name": "O",
          "element": "O",
          "coord": [
            1.9286999702453613,
            -3.370800018310547,
            5.931600093841553
          ]
        }
      ]
    },
    {
      "id": "A:191",
      "chain": "A",
      "resseq": 191,
      "icode": "",
      "resname": "THR",
      "hetflag": " ",
      "sasa": 6.435337066650391,
      "atoms": [
        {
          "atom_index": 1407,
          "name": "N",
          "element": "N",
          "coord": [
            2.1098999977111816,
            -3.495300054550171,
            5.887800216674805
          ]
        },
        {
          "atom_index": 1408,
          "name": "CA",
          "element": "C",
          "coord": [
            2.168600082397461,
            -3.472100019454956,
            6.019000053405762
          ]
        },
        {
          "atom_index": 1409,
          "name": "C",
          "element": "C",
          "coord": [
            2.29830002784729,
            -3.392699956893921,
            6.005899906158447
          ]
        },
        {
          "atom_index": 1410,
          "name": "O",
          "element": "O",
          "coord": [
            2.3457999229431152,
            -3.33240008354187,
            6.10230016708374
          ]
        },
        {
          "atom_index": 1411,
          "name": "CB",
          "element": "C",
          "coord": [
            2.1981000900268555,
            -3.6052000522613525,
            6.090799808502197
          ]
        },
        {
          "atom_index": 1412,
          "name": "OG1",
          "element": "O",
          "coord": [
            2.319999933242798,
            -3.6612000465393066,
            6.039999961853027
          ]
        },
        {
          "atom_index": 1413,
          "name": "CG2",
          "element": "C",
          "coord": [
            2.082900047302246,
            -3.7044999599456787,
            6.067599773406982
          ]
        }
      ]
    },
    {
      "id": "A:192",
      "chain": "A",
      "resseq": 192,
      "icode": "",
      "resname": "GLN",
      "hetflag": " ",
      "sasa": 0.7630824446678162,
      "atoms": [
        {
          "atom_index": 1414,
          "name": "N",
          "element": "N",
          "coord": [
            2.3550000190734863,
            -3.3940000534057617,
            5.885700225830078
          ]
        },
        {
          "atom_index": 1415,
          "name": "CA",
          "element": "C",
          "coord": [
            2.4781999588012695,
            -3.321899890899658,
            5.857399940490723
          ]
        },
        {
          "atom_index": 1416,
          "name": "C",
          "element": "C",
          "coord": [
            2.450500011444092,
            -3.212399959564209,
            5.753600120544434
          ]
        },
        {
          "atom_index": 1417,
          "name": "O",
          "element": "O",
          "coord": [
            2.39739990234375,
            -3.2385001182556152,
            5.645299911499023
          ]
        },
        {
          "atom_index": 1418,
          "name": "CB",
          "element": "C",
          "coord": [
            2.5857999324798584,
            -3.4184999465942383,
            5.805799961090088
          ]
        },
        {
          "atom_index": 1419,
          "name": "CG",
          "element": "C",
          "coord": [
            2.711899995803833,
            -3.425100088119507,
            5.893599987030029
          ]
        },
        {
          "atom_index": 1420,
          "name": "CD",
          "element": "C",
          "coord": [
            2.8057000637054443,
            -3.3052000999450684,
            5.8769001960754395
          ]
        },
        {
          "atom_index": 1421,
          "name": "OE1",
          "element": "O",
          "coord": [
            2.7636001110076904,
            -3.18969988822937,
            5.881999969482422
          ]
        },
        {
          "atom_index": 1422,
          "name": "NE2",
          "element": "N",
          "coord": [
            2.934499979019165,
            -3.333400011062622,
            5.858399868011475
          ]
        }
      ]
    },
    {
      "id": "A:193",
      "chain": "A",
      "resseq": 193,
      "icode": "",
      "resname": "THR",
      "hetflag": " ",
      "sasa": 0.6621270179748535,
      "atoms": [
        {
          "atom_index": 1423,
          "name": "N",
          "element": "N",
          "coord": [
            2.484800100326538,
            -3.0889999866485596,
            5.788700103759766
          ]
        },
        {
          "atom_index": 1424,
          "name": "CA",
          "element": "C",
          "coord": [
            2.464400053024292,
            -2.976799964904785,
            5.698699951171875
          ]
        },
        {
          "atom_index": 1425,
          "name": "C",
          "element": "C",
          "coord": [
            2.5804998874664307,
            -2.966200113296509,
            5.602099895477295
          ]
        },
        {
          "atom_index": 1426,
          "name": "O",
          "element": "O",
          "coord": [
            2.6963999271392822,
            -2.9827001094818115,
            5.640200138092041
          ]
        },
        {
          "atom_index": 1427,
          "name": "CB",
          "element": "C",
          "coord": [
            2.4523000717163086,
            -2.845900058746338,
            5.776400089263916
          ]
        },
        {
          "atom_index": 1428,
          "name": "OG1",
          "element": "O",
          "coord": [
            2.3376998901367188,
            -2.8540000915527344,
            5.861700057983398
          ]
        },
        {
          "atom_index": 1429,
          "name": "CG2",
          "element": "C",
          "coord": [
            2.4377999305725098,
            -2.7272000312805176,
            5.681700229644775
          ]
        }
      ]
    },
    {
      "id": "A:194",
      "chain": "A",
      "resseq": 194,
      "icode": "",
      "resname": "TYR",
      "hetflag": " ",
      "sasa": 0.0,
      "atoms": [
        {
          "atom_index": 1430,
          "name": "N",
          "element": "N",
          "coord": [
            2.5488998889923096,
            -2.938999891281128,
            5.476399898529053
          ]
        },
        {
          "atom_index": 1431,
          "name": "CA",
          "element": "C",
          "coord": [
            2.6519999504089355,
            -2.926300048828125,
            5.374300003051758
          ]
        },
        {
          "atom_index": 1432,
          "name": "C",
          "element": "C",
          "coord": [
            2.648699998855591,
            -2.7892000675201416,
            5.305500030517578
          ]
        },
        {
          "atom_index": 1433,
          "name": "O",
          "element": "O",
          "coord": [
            2.5476999282836914,
            -2.7500998973846436,
            5.247099876403809
          ]
        },
        {
          "atom_index": 1434,
          "name": "CB",
          "element": "C",
          "coord": [
            2.6361000537872314,
            -3.039599895477295,
            5.272299766540527
          ]
        },
        {
          "atom_index": 1435,
          "name": "CG",
          "element": "C",
          "coord": [
            2.671099901199341,
            -3.1751999855041504,
            5.3302998542785645
          ]
        },
        {
          "atom_index": 1436,
          "name": "CD1",
          "element": "C",
          "coord": [
            2.8041999340057373,
            -3.2100000381469727,
            5.355199813842773
          ]
        },
        {
          "atom_index": 1437,
          "name": "CD2",
          "element": "C",
          "coord": [
            2.5713000297546387,
            -3.2671000957489014,
            5.365300178527832
          ]
        },
        {
          "atom_index": 1438,
          "name": "CE1",
          "element": "C",
          "coord": [
            2.837399959564209,
            -3.3322999477386475,
            5.413400173187256
          ]
        },
        {
          "atom_index": 1439,
          "name": "CE2",
          "element": "C",
          "coord": [
            2.603300094604492,
            -3.389400005340576,
            5.423600196838379
          ]
        },
        {
          "atom_index": 1440,
          "name": "CZ",
          "element": "C",
          "coord": [
            2.7369000911712646,
            -3.421600103378296,
            5.447299957275391
          ]
        },
        {
          "atom_index": 1441,
          "name": "OH",
          "element": "O",
          "coord": [
            2.770400047302246,
            -3.543600082397461,
            5.502299785614014
          ]
        }
      ]
    },
    {
      "id": "A:195",
      "chain": "A",
      "resseq": 195,
      "icode": "",
      "resname": "ILE",
      "hetflag": " ",
      "sasa": 0.12906184792518616,
      "atoms": [
        {
          "atom_index": 1442,
          "name": "N",
          "element": "N",
          "coord": [
            2.7600998878479004,
            -2.7170000076293945,
            5.3140997886657715
          ]
        },
        {
          "atom_index": 1443,
          "name": "CA",
          "element": "C",
          "coord": [
            2.772700071334839,
            -2.5845999717712402,
            5.25439977645874
          ]
        },
        {
          "atom_index": 1444,
          "name": "C",
          "element": "C",
          "coord": [
            2.895400047302246,
            -2.5748000144958496,
            5.166500091552734
          ]
        },
        {
          "atom_index": 1445,
          "name": "O",
          "element": "O",
          "coord": [
            3.005000114440918,
            -2.6101999282836914,
            5.208499908447266
          ]
        },
        {
          "atom_index": 1446,
          "name": "CB",
          "element": "C",
          "coord": [
            2.7834999561309814,
            -2.475800037384033,
            5.361999988555908
          ]
        },
        {
          "atom_index": 1447,
          "name": "CG1",
          "element": "C",
          "coord": [
            2.6602001190185547,
            -2.4830000400543213,
            5.452199935913086
          ]
        },
        {
          "atom_index": 1448,
          "name": "CG2",
          "element": "C",
          "coord": [
            2.79259991645813,
            -2.3375000953674316,
            5.294899940490723
          ]
        },
        {
          "atom_index": 1449,
          "name": "CD1",
          "element": "C",
          "coord": [
            2.66129994392395,
            -2.3907999992370605,
            5.5680999755859375
          ]
        }
      ]
    },
    {
      "id": "A:196",
      "chain": "A",
      "resseq": 196,
      "icode": "",
      "resname": "CYS",
      "hetflag": " ",
      "sasa": 0.0,
      "atoms": [
        {
          "atom_index": 1450,
          "name": "N",
          "element": "N",
          "coord": [
            2.878200054168701,
            -2.5276999473571777,
            5.043600082397461
          ]
        },
        {
          "atom_index": 1451,
          "name": "CA",
          "element": "C",
          "coord": [
            2.9934000968933105,
            -2.5127999782562256,
            4.957399845123291
          ]
        },
        {
          "atom_index": 1452,
          "name": "C",
          "element": "C",
          "coord": [
            3.0290000438690186,
            -2.3654000759124756,
            4.9720001220703125
          ]
        },
        {
          "atom_index": 1453,
          "name": "O",
          "element": "O",
          "coord": [
            2.941200017929077,
            -2.2804999351501465,
            4.972599983215332
          ]
        },
        {
          "atom_index": 1454,
          "name": "CB",
          "element": "C",
          "coord": [
            2.958899974822998,
            -2.5499000549316406,
            4.81220006942749
          ]
        },
        {
          "atom_index": 1455,
          "name": "SG",
          "element": "S",
          "coord": [
            2.8438000679016113,
            -2.436199903488159,
            4.7307000160217285
          ]
        }
      ]
    },
    {
      "id": "A:197",
      "chain": "A",
      "resseq": 197,
      "icode": "",
      "resname": "ASN",
      "hetflag": " ",
      "sasa": 0.0,
      "atoms": [
        {
          "atom_index": 1456,
          "name": "N",
          "element": "N",
          "coord": [
            3.1572999954223633,
            -2.3361001014709473,
            4.988999843597412
          ]
        },
        {
          "atom_index": 1457,
          "name": "CA",
          "element": "C",
          "coord": [
            3.203000068664551,
            -2.198699951171875,
            5.004799842834473
          ]
        },
        {
          "atom_index": 1458,
          "name": "C",
          "element": "C",
          "coord": [
            3.2688000202178955,
            -2.154099941253662,
            4.875
          ]
        },
        {
          "atom_index": 1459,
          "name": "O",
          "element": "O",
          "coord": [
            3.3698999881744385,
            -2.209700107574463,
            4.8308000564575195
          ]
        },
        {
          "atom_index": 1460,
          "name": "CB",
          "element": "C",
          "coord": [
            3.299299955368042,
            -2.18969988822937,
            5.122900009155273
          ]
        },
        {
          "atom_index": 1461,
          "name": "CG",
          "element": "C",
          "coord": [
            3.256500005722046,
            -2.278599977493286,
            5.238999843597412
          ]
        },
        {
          "atom_index": 1462,
          "name": "OD1",
          "element": "O",
          "coord": [
            3.307499885559082,
            -2.3896000385284424,
            5.256199836730957
          ]
        },
        {
          "atom_index": 1463,
          "name": "ND2",
          "element": "N",
          "coord": [
            3.160399913787842,
            -2.231100082397461,
            5.317399978637695
          ]
        }
      ]
    },
    {
      "id": "A:198",
      "chain": "A",
      "resseq": 198,
      "icode": "",
      "resname": "VAL",
      "hetflag": " ",
      "sasa": 0.0,
      "atoms": [
        {
          "atom_index": 1464,
          "name": "N",
          "element": "N",
          "coord": [
            3.2093000411987305,
            -2.0515999794006348,
            4.815299987792969
          ]
        },
        {
          "atom_index": 1465,
          "name": "CA",
          "element": "C",
          "coord": [
            3.251300096511841,
            -1.9987000226974487,
            4.685800075531006
          ]
        },
        {
          "atom_index": 1466,
          "name": "C",
          "element": "C",
          "coord": [
            3.3108999729156494,
            -1.8590999841690063,
            4.693600177764893
          ]
        },
        {
          "atom_index": 1467,
          "name": "O",
          "element": "O",
          "coord": [
            3.253200054168701,
            -1.7702000141143799,
            4.756499767303467
          ]
        },
        {
          "atom_index": 1468,
          "name": "CB",
          "element": "C",
          "coord": [
            3.128200054168701,
            -1.9967000484466553,
            4.5904998779296875
          ]
        },
        {
          "atom_index": 1469,
          "name": "CG1",
          "element": "C",
          "coord": [
            3.1677000522613525,
            -1.9488999843597412,
            4.453700065612793
          ]
        },
        {
          "atom_index": 1470,
          "name": "CG2",
          "element": "C",
          "coord": [
            3.0648000240325928,
            -2.1368000507354736,
            4.585700035095215
          ]
        }
      ]
    },
    {
      "id": "A:199",
      "chain": "A",
      "resseq": 199,
      "icode": "",
      "resname": "ASN",
      "hetflag": " ",
      "sasa": 0.0,
      "atoms": [
        {
          "atom_index": 1471,
          "name": "N",
          "element": "N",
          "coord": [
            3.4251999855041504,
            -1.8407000303268433,
            4.627999782562256
          ]
        },
        {
          "atom_index": 1472,
          "name": "CA",
          "element": "C",
          "coord": [
            3.495800018310547,
            -1.7131999731063843,
            4.624599933624268
          ]
        },
        {
          "atom_index": 1473,
          "name": "C",
          "element": "C",
          "coord": [
            3.529599905014038,
            -1.6782000064849854,
            4.480500221252441
          ]
        },
        {
          "atom_index": 1474,
          "name": "O",
          "element": "O",
          "coord": [
            3.573899984359741,
            -1.7633999586105347,
            4.40310001373291
          ]
        },
        {
          "atom_index": 1475,
          "name": "CB",
          "element": "C",
          "coord": [
            3.6252999305725098,
            -1.7197999954223633,
            4.706500053405762
          ]
        },
        {
          "atom_index": 1476,
          "name": "CG",
          "element": "C",
          "coord": [
            3.6995999813079834,
            -1.5865000486373901,
            4.709499835968018
          ]
        },
        {
          "atom_index": 1477,
          "name": "OD1",
          "element": "O",
          "coord": [
            3.733299970626831,
            -1.5302000045776367,
            4.605299949645996
          ]
        },
        {
          "atom_index": 1478,
          "name": "ND2",
          "element": "N",
          "coord": [
            3.7255001068115234,
            -1.5356999635696411,
            4.829599857330322
          ]
        }
      ]
    },
    {
      "id": "A:200",
      "chain": "A",
      "resseq": 200,
      "icode": "",
      "resname": "HIS",
      "hetflag": " ",
      "sasa": 0.0,
      "atoms": [
        {
          "atom_index": 1479,
          "name": "N",
          "element": "N",
          "coord": [
            3.506999969482422,
            -1.5521999597549438,
            4.445499897003174
          ]
        },
        {
          "atom_index": 1480,
          "name": "CA",
          "element": "C",
          "coord": [
            3.5339999198913574,
            -1.5003999471664429,
            4.311800003051758
          ]
        },
        {
          "atom_index": 1481,
          "name": "C",
          "element": "C",
          "coord": [
            3.5882999897003174,
            -1.3617000579833984,
            4.337699890136719
          ]
        },
        {
          "atom_index": 1482,
          "name": "O",
          "element": "O",
          "coord": [
            3.5120999813079834,
            -1.2646000385284424,
            4.341599941253662
          ]
        },
        {
          "atom_index": 1483,
          "name": "CB",
          "element": "C",
          "coord": [
            3.404400110244751,
            -1.4918999671936035,
            4.230500221252441
          ]
        },
        {
          "atom_index": 1484,
          "name": "CG",
          "element": "C",
          "coord": [
            3.421799898147583,
            -1.4350999593734741,
            4.092899799346924
          ]
        },
        {
          "atom_index": 1485,
          "name": "ND1",
          "element": "N",
          "coord": [
            3.359999895095825,
            -1.3187999725341797,
            4.05210018157959
          ]
        },
        {
          "atom_index": 1486,
          "name": "CD2",
          "element": "C",
          "coord": [
            3.4923999309539795,
            -1.4794000387191772,
            3.986299991607666
          ]
        },
        {
          "atom_index": 1487,
          "name": "CE1",
          "element": "C",
          "coord": [
            3.392199993133545,
            -1.2936999797821045,
            3.926300048828125
          ]
        },
        {
          "atom_index": 1488,
          "name": "NE2",
          "element": "N",
          "coord": [
            3.472399950027466,
            -1.3897000551223755,
            3.884000062942505
          ]
        }
      ]
    },
    {
      "id": "A:201",
      "chain": "A",
      "resseq": 201,
      "icode": "",
      "resname": "LYS",
      "hetflag": " ",
      "sasa": 3.9699831008911133,
      "atoms": [
        {
          "atom_index": 1489,
          "name": "N",
          "element": "N",
          "coord": [
            3.7200000286102295,
            -1.3549000024795532,
            4.35830020904541
          ]
        },
        {
          "atom_index": 1490,
          "name": "CA",
          "element": "C",
          "coord": [
            3.788800001144409,
            -1.2300000190734863,
            4.388000011444092
          ]
        },
        {
          "atom_index": 1491,
          "name": "C",
          "element": "C",
          "coord": [
            3.7655999660491943,
            -1.1197999715805054,
            4.284900188446045
          ]
        },
        {
          "atom_index": 1492,
          "name": "O",
          "element": "O",
          "coord": [
            3.751199960708618,
            -1.003499984741211,
            4.320799827575684
          ]
        },
        {
          "atom_index": 1493,
          "name": "CB",
          "element": "C",
          "coord": [
            3.938800096511841,
            -1.2553999423980713,
            4.404099941253662
          ]
        },
        {
          "atom_index": 1494,
          "name": "CG",
          "element": "C",
          "coord": [
            4.002500057220459,
            -1.1852999925613403,
            4.5243000984191895
          ]
        },
        {
          "atom_index": 1495,
          "name": "CD",
          "element": "C",
          "coord": [
            4.003499984741211,
            -1.0324000120162964,
            4.51039981842041
          ]
        },
        {
          "atom_index": 1496,
          "name": "CE",
          "element": "C",
          "coord": [
            4.074999809265137,
            -0.9664000272750854,
            4.628699779510498
          ]
        },
        {
          "atom_index": 1497,
          "name": "NZ",
          "element": "N",
          "coord": [
            4.0808000564575195,
            -0.8173999786376953,
            4.618000030517578
          ]
        }
      ]
    },
    {
      "id": "A:202",
      "chain": "A",
      "resseq": 202,
      "icode": "",
      "resname": "PRO",
      "hetflag": " ",
      "sasa": 0.0,
      "atoms": [
        {
          "atom_index": 1498,
          "name": "N",
          "element": "N",
          "coord": [
            3.7609000205993652,
            -1.1550999879837036,
            4.155600070953369
          ]
        },
        {
          "atom_index": 1499,
          "name": "CA",
          "element": "C",
          "coord": [
            3.7386999130249023,
            -1.0520999431610107,
            4.053699970245361
          ]
        },
        {
          "atom_index": 1500,
          "name": "C",
          "element": "C",
          "coord": [
            3.623699903488159,
            -0.9584000110626221,
            4.08650016784668
          ]
        },
        {
          "atom_index": 1501,
          "name": "O",
          "element": "O",
          "coord": [
            3.6263999938964844,
            -0.8414999842643738,
            4.048999786376953
          ]
        },
        {
          "atom_index": 1502,
          "name": "CB",
          "element": "C",
          "coord": [
            3.713900089263916,
            -1.1340999603271484,
            3.927299976348877
          ]
        },
        {
          "atom_index": 1503,
          "name": "CG",
          "element": "C",
          "coord": [
            3.8071999549865723,
            -1.2502000331878662,
            3.947200059890747
          ]
        },
        {
          "atom_index": 1504,
          "name": "CD",
          "element": "C",
          "coord": [
            3.7834999561309814,
            -1.2867000102996826,
            4.093200206756592
          ]
        }
      ]
    },
    {
      "id": "A:203",
      "chain": "A",
      "resseq": 203,
      "icode": "",
      "resname": "SER",
      "hetflag": " ",
      "sasa": 0.1261194348335266,
      "atoms": [
        {
          "atom_index": 1505,
          "name": "N",
          "element": "N",
          "coord": [
            3.522900104522705,
            -1.0091999769210815,
            4.156899929046631
          ]
        },
        {
          "atom_index": 1506,
          "name": "CA",
          "element": "C",
          "coord": [
            3.4072000980377197,
            -0.9276000261306763,
            4.193299770355225
          ]
        },
        {
          "atom_index": 1507,
          "name": "C",
          "element": "C",
          "coord": [
            3.3894999027252197,
            -0.9138000011444092,
            4.343999862670898
          ]
        },
        {
          "atom_index": 1508,
          "name": "O",
          "element": "O",
          "coord": [
            3.2813000679016113,
            -0.881600022315979,
            4.391200065612793
          ]
        },
        {
          "atom_index": 1509,
          "name": "CB",
          "element": "C",
          "coord": [
            3.2780001163482666,
            -0.9842000007629395,
            4.130499839782715
          ]
        },
        {
          "atom_index": 1510,
          "name": "OG",
          "element": "O",
          "coord": [
            3.2441999912261963,
            -1.1129000186920166,
            4.18120002746582
          ]
        }
      ]
    },
    {
      "id": "A:204",
      "chain": "A",
      "resseq": 204,
      "icode": "",
      "resname": "ASN",
      "hetflag": " ",
      "sasa": 5.388331413269043,
      "atoms": [
        {
          "atom_index": 1511,
          "name": "N",
          "element": "N",
          "coord": [
            3.495800018310547,
            -0.9366000294685364,
            4.420000076293945
          ]
        },
        {
          "atom_index": 1512,
          "name": "CA",
          "element": "C",
          "coord": [
            3.487299919128418,
            -0.9243999719619751,
            4.565899848937988
          ]
        },
        {
          "atom_index": 1513,
          "name": "C",
          "element": "C",
          "coord": [
            3.3601999282836914,
            -0.9925000071525574,
            4.617199897766113
          ]
        },
        {
          "atom_index": 1514,
          "name": "O",
          "element": "O",
          "coord": [
            3.2883999347686768,
            -0.9387999773025513,
            4.701000213623047
          ]
        },
        {
          "atom_index": 1515,
          "name": "CB",
          "element": "C",
          "coord": [
            3.484999895095825,
            -0.7764999866485596,
            4.605899810791016
          ]
        },
        {
          "atom_index": 1516,
          "name": "CG",
          "element": "C",
          "coord": [
            3.594099998474121,
            -0.6952000260353088,
            4.537099838256836
          ]
        },
        {
          "atom_index": 1517,
          "name": "OD1",
          "element": "O",
          "coord": [
            3.7128000259399414,
            -0.7263000011444092,
            4.548799991607666
          ]
        },
        {
          "atom_index": 1518,
          "name": "ND2",
          "element": "N",
          "coord": [
            3.5536999702453613,
            -0.5900999903678894,
            4.465099811553955
          ]
        }
      ]
    },
    {
      "id": "A:205",
      "chain": "A",
      "resseq": 205,
      "icode": "",
      "resname": "THR",
      "hetflag": " ",
      "sasa": 0.09458957612514496,
      "atoms": [
        {
          "atom_index": 1519,
          "name": "N",
          "element": "N",
          "coord": [
            3.3345000743865967,
            -1.1122000217437744,
            4.566999912261963
          ]
        },
        {
          "atom_index": 1520,
          "name": "CA",
          "element": "C",
          "coord": [
            3.2163000106811523,
            -1.188099980354309,
            4.60260009765625
          ]
        },
        {
          "atom_index": 1521,
          "name": "C",
          "element": "C",
          "coord": [
            3.2458999156951904,
            -1.3193999528884888,
            4.675899982452393
          ]
        },
        {
          "atom_index": 1522,
          "name": "O",
          "element": "O",
          "coord": [
            3.3324999809265137,
            -1.3981000185012817,
            4.6356000900268555
          ]
        },
        {
          "atom_index": 1523,
          "name": "CB",
          "element": "C",
          "coord": [
            3.137700080871582,
            -1.2231999635696411,
            4.474899768829346
          ]
        },
        {
          "atom_index": 1524,
          "name": "OG1",
          "element": "O",
          "coord": [
            3.0952000617980957,
            -1.1028000116348267,
            4.409999847412109
          ]
        },
        {
          "atom_index": 1525,
          "name": "CG2",
          "element": "C",
          "coord": [
            3.0185000896453857,
            -1.3109999895095825,
            4.506499767303467
          ]
        }
      ]
    },
    {
      "id": "A:206",
      "chain": "A",
      "resseq": 206,
      "icode": "",
      "resname": "LYS",
      "hetflag": " ",
      "sasa": 3.92521595954895,
      "atoms": [
        {
          "atom_index": 1526,
          "name": "N",
          "element": "N",
          "coord": [
            3.1735999584198,
            -1.343999981880188,
            4.7835001945495605
          ]
        },
        {
          "atom_index": 1527,
          "name": "CA",
          "element": "C",
          "coord": [
            3.189199924468994,
            -1.4694000482559204,
            4.854599952697754
          ]
        },
        {
          "atom_index": 1528,
          "name": "C",
          "element": "C",
          "coord": [
            3.050600051879883,
            -1.5264999866485596,
            4.88129997253418
          ]
        },
        {
          "atom_index": 1529,
          "name": "O",
          "element": "O",
          "coord": [
            2.963099956512451,
            -1.4566999673843384,
            4.93310022354126
          ]
        },
        {
          "atom_index": 1530,
          "name": "CB",
          "element": "C",
          "coord": [
            3.2653000354766846,
            -1.4499000310897827,
            4.985300064086914
          ]
        },
        {
          "atom_index": 1531,
          "name": "CG",
          "element": "C",
          "coord": [
            3.417099952697754,
            -1.4390000104904175,
            4.96619987487793
          ]
        },
        {
          "atom_index": 1532,
          "name": "CD",
          "element": "C",
          "coord": [
            3.4911000728607178,
            -1.4247000217437744,
            5.100399971008301
          ]
        },
        {
          "atom_index": 1533,
          "name": "CE",
          "element": "C",
          "coord": [
            3.642400026321411,
            -1.4350999593734741,
            5.084499835968018
          ]
        },
        {
          "atom_index": 1534,
          "name": "NZ",
          "element": "N",
          "coord": [
            3.7135000228881836,
            -1.4246000051498413,
            5.21560001373291
          ]
        }
      ]
    },
    {
      "id": "A:207",
      "chain": "A",
      "resseq": 207,
      "icode": "",
      "resname": "VAL",
      "hetflag": " ",
      "sasa": 0.0,
      "atoms": [
        {
          "atom_index": 1535,
          "name": "N",
          "element": "N",
          "coord": [
            3.030400037765503,
            -1.652899980545044,
            4.8445000648498535
          ]
        },
        {
          "atom_index": 1536,
          "name": "CA",
          "element": "C",
          "coord": [
            2.901400089263916,
            -1.7175999879837036,
            4.865699768066406
          ]
        },
        {
          "atom_index": 1537,
          "name": "C",
          "element": "C",
          "coord": [
            2.9140000343322754,
            -1.846500039100647,
            4.94789981842041
          ]
        },
        {
          "atom_index": 1538,
          "name": "O",
          "element": "O",
          "coord": [
            2.9972000122070312,
            -1.9322999715805054,
            4.917200088500977
          ]
        },
        {
          "atom_index": 1539,
          "name": "CB",
          "element": "C",
          "coord": [
            2.8331000804901123,
            -1.7573000192642212,
            4.729700088500977
          ]
        },
        {
          "atom_index": 1540,
          "name": "CG1",
          "element": "C",
          "coord": [
            2.7095000743865967,
            -1.842900037765503,
            4.757299900054932
          ]
        },
        {
          "atom_index": 1541,
          "name": "CG2",
          "element": "C",
          "coord": [
            2.793600082397461,
            -1.6353000402450562,
            4.650000095367432
          ]
        }
      ]
    },
    {
      "id": "A:208",
      "chain": "A",
      "resseq": 208,
      "icode": "",
      "resname": "ASP",
      "hetflag": " ",
      "sasa": 1.4503735303878784,
      "atoms": [
        {
          "atom_index": 1542,
          "name": "N",
          "element": "N",
          "coord": [
            2.8320000171661377,
            -1.8586000204086304,
            5.052199840545654
          ]
        },
        {
          "atom_index": 1543,
          "name": "CA",
          "element": "C",
          "coord": [
            2.826200008392334,
            -1.9802000522613525,
            5.134399890899658
          ]
        },
        {
          "atom_index": 1544,
          "name": "C",
          "element": "C",
          "coord": [
            2.6861000061035156,
            -2.0362000465393066,
            5.110199928283691
          ]
        },
        {
          "atom_index": 1545,
          "name": "O",
          "element": "O",
          "coord": [
            2.5887999534606934,
            -1.9955999851226807,
            5.17549991607666
          ]
        },
        {
          "atom_index": 1546,
          "name": "CB",
          "element": "C",
          "coord": [
            2.8427999019622803,
            -1.951799988746643,
            5.284200191497803
          ]
        },
        {
          "atom_index": 1547,
          "name": "CG",
          "element": "C",
          "coord": [
            2.9885001182556152,
            -1.9342999458312988,
            5.3246002197265625
          ]
        },
        {
          "atom_index": 1548,
          "name": "OD1",
          "element": "O",
          "coord": [
            3.07450008392334,
            -1.9944000244140625,
            5.256499767303467
          ]
        },
        {
          "atom_index": 1549,
          "name": "OD2",
          "element": "O",
          "coord": [
            3.017199993133545,
            -1.8623000383377075,
            5.424200057983398
          ]
        }
      ]
    },
    {
      "id": "A:209",
      "chain": "A",
      "resseq": 209,
      "icode": "",
      "resname": "LYS",
      "hetflag": " ",
      "sasa": 0.0,
      "atoms": [
        {
          "atom_index": 1550,
          "name": "N",
          "element": "N",
          "coord": [
            2.6761999130249023,
            -2.1280999183654785,
            5.014999866485596
          ]
        },
        {
          "atom_index": 1551,
          "name": "CA",
          "element": "C",
          "coord": [
            2.5487000942230225,
            -2.188499927520752,
            4.980500221252441
          ]
        },
        {
          "atom_index": 1552,
          "name": "C",
          "element": "C",
          "coord": [
            2.5272998809814453,
            -2.3213999271392822,
            5.053500175476074
          ]
        },
        {
          "atom_index": 1553,
          "name": "O",
          "element": "O",
          "coord": [
            2.6120998859405518,
            -2.410799980163574,
            5.052199840545654
          ]
        },
        {
          "atom_index": 1554,
          "name": "CB",
          "element": "C",
          "coord": [
            2.5404999256134033,
            -2.2076001167297363,
            4.8282999992370605
          ]
        },
        {
          "atom_index": 1555,
          "name": "CG",
          "element": "C",
          "coord": [
            2.4047999382019043,
            -2.2588000297546387,
            4.7769999504089355
          ]
        },
        {
          "atom_index": 1556,
          "name": "CD",
          "element": "C",
          "coord": [
            2.291300058364868,
            -2.1633999347686768,
            4.810699939727783
          ]
        },
        {
          "atom_index": 1557,
          "name": "CE",
          "element": "C",
          "coord": [
            2.1594998836517334,
            -2.2081000804901123,
            4.748499870300293
          ]
        },
        {
          "atom_index": 1558,
          "name": "NZ",
          "element": "N",
          "coord": [
            2.051100015640259,
            -2.108799934387207,
            4.77209997177124
          ]
        }
      ]
    },
    {
      "id": "A:210",
      "chain": "A",
      "resseq": 210,
      "icode": "",
      "resname": "LYS",
      "hetflag": " ",
      "sasa": 3.3867504596710205,
      "atoms": [
        {
          "atom_index": 1559,
          "name": "N",
          "element": "N",
          "coord": [
            2.4130001068115234,
            -2.3320000171661377,
            5.119200229644775
          ]
        },
        {
          "atom_index": 1560,
          "name": "CA",
          "element": "C",
          "coord": [
            2.377700090408325,
            -2.45169997215271,
            5.192599773406982
          ]
        },
        {
          "atom_index": 1561,
          "name": "C",
          "element": "C",
          "coord": [
            2.300100088119507,
            -2.5413999557495117,
            5.096399784088135
          ]
        },
        {
          "atom_index": 1562,
          "name": "O",
          "element": "O",
          "coord": [
            2.2081000804901123,
            -2.495800018310547,
            5.0295000076293945
          ]
        },
        {
          "atom_index": 1563,
          "name": "CB",
          "element": "C",
          "coord": [
            2.2932000160217285,
            -2.410099983215332,
            5.3130998611450195
          ]
        },
        {
          "atom_index": 1564,
          "name": "CG",
          "element": "C",
          "coord": [
            2.222899913787842,
            -2.5197999477386475,
            5.392300128936768
          ]
        },
        {
          "atom_index": 1565,
          "name": "CD",
          "element": "C",
          "coord": [
            2.13919997215271,
            -2.4535000324249268,
            5.502099990844727
          ]
        },
        {
          "atom_index": 1566,
          "name": "CE",
          "element": "C",
          "coord": [
            2.0380001068115234,
            -2.5467000007629395,
            5.565700054168701
          ]
        },
        {
          "atom_index": 1567,
          "name": "NZ",
          "element": "N",
          "coord": [
            1.9485000371932983,
            -2.4707999229431152,
            5.65880012512207
          ]
        }
      ]
    },
    {
      "id": "A:211",
      "chain": "A",
      "resseq": 211,
      "icode": "",
      "resname": "VAL",
      "hetflag": " ",
      "sasa": 0.0,
      "atoms": [
        {
          "atom_index": 1568,
          "name": "N",
          "element": "N",
          "coord": [
            2.339400053024292,
            -2.6682000160217285,
            5.087699890136719
          ]
        },
        {
          "atom_index": 1569,
          "name": "CA",
          "element": "C",
          "coord": [
            2.2727999687194824,
            -2.7627999782562256,
            4.9984002113342285
          ]
        },
        {
          "atom_index": 1570,
          "name": "C",
          "element": "C",
          "coord": [
            2.1905999183654785,
            -2.8633999824523926,
            5.07919979095459
          ]
        },
        {
          "atom_index": 1571,
          "name": "O",
          "element": "O",
          "coord": [
            2.2451000213623047,
            -2.949199914932251,
            5.146900177001953
          ]
        },
        {
          "atom_index": 1572,
          "name": "CB",
          "element": "C",
          "coord": [
            2.375999927520752,
            -2.8380000591278076,
            4.911900043487549
          ]
        },
        {
          "atom_index": 1573,
          "name": "CG1",
          "element": "C",
          "coord": [
            2.30679988861084,
            -2.9156999588012695,
            4.801599979400635
          ]
        },
        {
          "atom_index": 1574,
          "name": "CG2",
          "element": "C",
          "coord": [
            2.4742000102996826,
            -2.739300012588501,
            4.8531999588012695
          ]
        }
      ]
    },
    {
      "id": "A:212",
      "chain": "A",
      "resseq": 212,
      "icode": "",
      "resname": "GLU",
      "hetflag": " ",
      "sasa": 1.324254035949707,
      "atoms": [
        {
          "atom_index": 1575,
          "name": "N",
          "element": "N",
          "coord": [
            2.058500051498413,
            -2.852299928665161,
            5.071000099182129
          ]
        },
        {
          "atom_index": 1576,
          "name": "CA",
          "element": "C",
          "coord": [
            1.9688999652862549,
            -2.940500020980835,
            5.145400047302246
          ]
        },
        {
          "atom_index": 1577,
          "name": "C",
          "element": "C",
          "coord": [
            1.905900001525879,
            -3.048099994659424,
            5.059800148010254
          ]
        },
        {
          "atom_index": 1578,
          "name": "O",
          "element": "O",
          "coord": [
            1.8981000185012817,
            -3.0353000164031982,
            4.938000202178955
          ]
        },
        {
          "atom_index": 1579,
          "name": "CB",
          "element": "C",
          "coord": [
            1.8559999465942383,
            -2.8596999645233154,
            5.209400177001953
          ]
        },
        {
          "atom_index": 1580,
          "name": "CG",
          "element": "C",
          "coord": [
            1.8990000486373901,
            -2.7683000564575195,
            5.321499824523926
          ]
        },
        {
          "atom_index": 1581,
          "name": "CD",
          "element": "C",
          "coord": [
            1.7827999591827393,
            -2.6879000663757324,
            5.375999927520752
          ]
        },
        {
          "atom_index": 1582,
          "name": "OE1",
          "element": "O",
          "coord": [
            1.6801999807357788,
            -2.7497000694274902,
            5.412099838256836
          ]
        },
        {
          "atom_index": 1583,
          "name": "OE2",
          "element": "O",
          "coord": [
            1.7934000492095947,
            -2.563499927520752,
            5.382999897003174
          ]
        }
      ]
    },
    {
      "id": "A:213",
      "chain": "A",
      "resseq": 213,
      "icode": "",
      "resname": "PRO",
      "hetflag": " ",
      "sasa": 0.0,
      "atoms": [
        {
          "atom_index": 1584,
          "name": "N",
          "element": "N",
          "coord": [
            1.8588000535964966,
            -3.156399965286255,
            5.123499870300293
          ]
        },
        {
          "atom_index": 1585,
          "name": "CA",
          "element": "C",
          "coord": [
            1.794700026512146,
            -3.267899990081787,
            5.053299903869629
          ]
        },
        {
          "atom_index": 1586,
          "name": "C",
          "element": "C",
          "coord": [
            1.6677000522613525,
            -3.221299886703491,
            4.983099937438965
          ]
        },
        {
          "atom_index": 1587,
          "name": "O",
          "element": "O",
          "coord": [
            1.5884000062942505,
            -3.146199941635132,
            5.039999961853027
          ]
        },
        {
          "atom_index": 1588,
          "name": "CB",
          "element": "C",
          "coord": [
            1.7656999826431274,
            -3.36680006980896,
            5.165900230407715
          ]
        },
        {
          "atom_index": 1589,
          "name": "CG",
          "element": "C",
          "coord": [
            1.8794000148773193,
            -3.3417000770568848,
            5.26140022277832
          ]
        },
        {
          "atom_index": 1590,
          "name": "CD",
          "element": "C",
          "coord": [
            1.882599949836731,
            -3.1909000873565674,
            5.264800071716309
          ]
        }
      ]
    },
    {
      "id": "A:214",
      "chain": "A",
      "resseq": 214,
      "icode": "",
      "resname": "LYS",
      "hetflag": " ",
      "sasa": 0.5734223127365112,
      "atoms": [
        {
          "atom_index": 1591,
          "name": "N",
          "element": "N",
          "coord": [
            1.6497999429702759,
            -3.265399932861328,
            4.85890007019043
          ]
        },
        {
          "atom_index": 1592,
          "name": "CA",
          "element": "C",
          "coord": [
            1.5331000089645386,
            -3.2286999225616455,
            4.779099941253662
          ]
        },
        {
          "atom_index": 1593,
          "name": "C",
          "element": "C",
          "coord": [
            1.4038000106811523,
            -3.2639000415802,
            4.854100227355957
          ]
        },
        {
          "atom_index": 1594,
          "name": "O",
          "element": "O",
          "coord": [
            1.4086999893188477,
            -3.351900100708008,
            4.9430999755859375
          ]
        },
        {
          "atom_index": 1595,
          "name": "CB",
          "element": "C",
          "coord": [
            1.538699984550476,
            -3.3020999431610107,
            4.643700122833252
          ]
        },
        {
          "atom_index": 1596,
          "name": "CG",
          "element": "C",
          "coord": [
            1.43149995803833,
            -3.2616000175476074,
            4.542799949645996
          ]
        },
        {
          "atom_index": 1597,
          "name": "CD",
          "element": "C",
          "coord": [
            1.444700002670288,
            -3.3399999141693115,
            4.412199974060059
          ]
        },
        {
          "atom_index": 1598,
          "name": "CE",
          "element": "C",
          "coord": [
            1.3372000455856323,
            -3.2985999584198,
            4.312099933624268
          ]
        },
        {
          "atom_index": 1599,
          "name": "NZ",
          "element": "N",
          "coord": [
            1.3460999727249146,
            -3.3717000484466553,
            4.182199954986572
          ]
        }
      ]
    },
    {
      "id": "B:2",
      "chain": "B",
      "resseq": 2,
      "icode": "",
      "resname": "SER",
      "hetflag": " ",
      "sasa": 0.6958531737327576,
      "atoms": [
        {
          "atom_index": 1600,
          "name": "N",
          "element": "N",
          "coord": [
            5.312600135803223,
            -2.1923000812530518,
            0.414000004529953
          ]
        },
        {
          "atom_index": 1601,
          "name": "CA",
          "element": "C",
          "coord": [
            5.3649001121521,
            -2.263700008392334,
            0.5332000255584717
          ]
        },
        {
          "atom_index": 1602,
          "name": "C",
          "element": "C",
          "coord": [
            5.395199775695801,
            -2.4107000827789307,
            0.5044000148773193
          ]
        },
        {
          "atom_index": 1603,
          "name": "O",
          "element": "O",
          "coord": [
            5.370500087738037,
            -2.460400104522705,
            0.3950999975204468
          ]
        },
        {
          "atom_index": 1604,
          "name": "CB",
          "element": "C",
          "coord": [
            5.265699863433838,
            -2.2530999183654785,
            0.6513000130653381
          ]
        },
        {
          "atom_index": 1605,
          "name": "OG",
          "element": "O",
          "coord": [
            5.146999835968018,
            -2.3264000415802,
            0.6287000179290771
          ]
        }
      ]
    },
    {
      "id": "B:3",
      "chain": "B",
      "resseq": 3,
      "icode": "",
      "resname": "TYR",
      "hetflag": " ",
      "sasa": 0.0,
      "atoms": [
        {
          "atom_index": 1606,
          "name": "N",
          "element": "N",
          "coord": [
            5.450900077819824,
            -2.4763998985290527,
            0.6050000190734863
          ]
        },
        {
          "atom_index": 1607,
          "name": "CA",
          "element": "C",
          "coord": [
            5.490300178527832,
            -2.6143999099731445,
            0.6008999943733215
          ]
        },
        {
          "atom_index": 1608,
          "name": "C",
          "element": "C",
          "coord": [
            5.39300012588501,
            -2.6888999938964844,
            0.6922000050544739
          ]
        },
        {
          "atom_index": 1609,
          "name": "O",
          "element": "O",
          "coord": [
            5.312300205230713,
            -2.624500036239624,
            0.7603999972343445
          ]
        },
        {
          "atom_index": 1610,
          "name": "CB",
          "element": "C",
          "coord": [
            5.629899978637695,
            -2.6328999996185303,
            0.6517999768257141
          ]
        },
        {
          "atom_index": 1611,
          "name": "CG",
          "element": "C",
          "coord": [
            5.709199905395508,
            -2.7618000507354736,
            0.6392999887466431
          ]
        },
        {
          "atom_index": 1612,
          "name": "CD1",
          "element": "C",
          "coord": [
            5.6992998123168945,
            -2.8578999042510986,
            0.739799976348877
          ]
        },
        {
          "atom_index": 1613,
          "name": "CD2",
          "element": "C",
          "coord": [
            5.79040002822876,
            -2.7904999256134033,
            0.5293999910354614
          ]
        },
        {
          "atom_index": 1614,
          "name": "CE1",
          "element": "C",
          "coord": [
            5.770400047302246,
            -2.9776999950408936,
            0.733299970626831
          ]
        },
        {
          "atom_index": 1615,
          "name": "CE2",
          "element": "C",
          "coord": [
            5.861700057983398,
            -2.9107000827789307,
            0.5218999981880188
          ]
        },
        {
          "atom_index": 1616,
          "name": "CZ",
          "element": "C",
          "coord": [
            5.8520002365112305,
            -3.0037999153137207,
            0.6248999834060669
          ]
        },
        {
          "atom_index": 1617,
          "name": "OH",
          "element": "O",
          "coord": [
            5.922699928283691,
            -3.1201999187469482,
            0.6194999814033508
          ]
        }
      ]
    },
    {
      "id": "B:4",
      "chain": "B",
      "resseq": 4,
      "icode": "",
      "resname": "GLU",
      "hetflag": " ",
      "sasa": 3.373694896697998,
      "atoms": [
        {
          "atom_index": 1618,
          "name": "N",
          "element": "N",
          "coord": [
            5.39870023727417,
            -2.8213999271392822,
            0.697700023651123
          ]
        },
        {
          "atom_index": 1619,
          "name": "CA",
          "element": "C",
          "coord": [
            5.305300235748291,
            -2.8949999809265137,
            0.782800018787384
          ]
        },
        {
          "atom_index": 1620,
          "name": "C",
          "element": "C",
          "coord": [
            5.365600109100342,
            -3.01419997215271,
            0.8536999821662903
          ]
        },
        {
          "atom_index": 1621,
          "name": "O",
          "element": "O",
          "coord": [
            5.434199810028076,
            -3.0961999893188477,
            0.7925999760627747
          ]
        },
        {
          "atom_index": 1622,
          "name": "CB",
          "element": "C",
          "coord": [
            5.184999942779541,
            -2.9444000720977783,
            0.7020000219345093
          ]
        },
        {
          "atom_index": 1623,
          "name": "CG",
          "element": "C",
          "coord": [
            5.074399948120117,
            -2.843400001525879,
            0.6843000054359436
          ]
        },
        {
          "atom_index": 1624,
          "name": "CD",
          "element": "C",
          "coord": [
            4.949999809265137,
            -2.9058001041412354,
            0.6233000159263611
          ]
        },
        {
          "atom_index": 1625,
          "name": "OE1",
          "element": "O",
          "coord": [
            4.957099914550781,
            -2.9514000415802,
            0.507099986076355
          ]
        },
        {
          "atom_index": 1626,
          "name": "OE2",
          "element": "O",
          "coord": [
            4.84499979019165,
            -2.910099983215332,
            0.6915000081062317
          ]
        }
      ]
    },
    {
      "id": "B:5",
      "chain": "B",
      "resseq": 5,
      "icode": "",
      "resname": "LEU",
      "hetflag": " ",
      "sasa": 0.0,
      "atoms": [
        {
          "atom_index": 1627,
          "name": "N",
          "element": "N",
          "coord": [
            5.3383002281188965,
            -3.0230000019073486,
            0.9835000038146973
          ]
        },
        {
          "atom_index": 1628,
          "name": "CA",
          "element": "C",
          "coord": [
            5.385799884796143,
            -3.1333999633789062,
            1.0647000074386597
          ]
        },
        {
          "atom_index": 1629,
          "name": "C",
          "element": "C",
          "coord": [
            5.262499809265137,
            -3.20989990234375,
            1.1101000308990479
          ]
        },
        {
          "atom_index": 1630,
          "name": "O",
          "element": "O",
          "coord": [
            5.174499988555908,
            -3.1545000076293945,
            1.1756999492645264
          ]
        },
        {
          "atom_index": 1631,
          "name": "CB",
          "element": "C",
          "coord": [
            5.463699817657471,
            -3.0822999477386475,
            1.1859999895095825
          ]
        },
        {
          "atom_index": 1632,
          "name": "CG",
          "element": "C",
          "coord": [
            5.606900215148926,
            -3.031399965286255,
            1.1670000553131104
          ]
        },
        {
          "atom_index": 1633,
          "name": "CD1",
          "element": "C",
          "coord": [
            5.667099952697754,
            -2.995800018310547,
            1.3030999898910522
          ]
        },
        {
          "atom_index": 1634,
          "name": "CD2",
          "element": "C",
          "coord": [
            5.690800189971924,
            -3.1384999752044678,
            1.0992000102996826
          ]
        }
      ]
    },
    {
      "id": "B:6",
      "chain": "B",
      "resseq": 6,
      "icode": "",
      "resname": "THR",
      "hetflag": " ",
      "sasa": 0.8389019966125488,
      "atoms": [
        {
          "atom_index": 1635,
          "name": "N",
          "element": "N",
          "coord": [
            5.255000114440918,
            -3.3373000621795654,
            1.0743000507354736
          ]
        },
        {
          "atom_index": 1636,
          "name": "CA",
          "element": "C",
          "coord": [
            5.140500068664551,
            -3.417799949645996,
            1.111899971961975
          ]
        },
        {
          "atom_index": 1637,
          "name": "C",
          "element": "C",
          "coord": [
            5.179500102996826,
            -3.5111000537872314,
            1.2230000495910645
          ]
        },
        {
          "atom_index": 1638,
          "name": "O",
          "element": "O",
          "coord": [
            5.290500164031982,
            -3.5636000633239746,
            1.2247999906539917
          ]
        },
        {
          "atom_index": 1639,
          "name": "CB",
          "element": "C",
          "coord": [
            5.089200019836426,
            -3.5009000301361084,
            0.9933000206947327
          ]
        },
        {
          "atom_index": 1640,
          "name": "OG1",
          "element": "O",
          "coord": [
            5.052499771118164,
            -3.4126999378204346,
            0.8866999745368958
          ]
        },
        {
          "atom_index": 1641,
          "name": "CG2",
          "element": "C",
          "coord": [
            4.967400074005127,
            -3.5833001136779785,
            1.03410005569458
          ]
        }
      ]
    },
    {
      "id": "B:7",
      "chain": "B",
      "resseq": 7,
      "icode": "",
      "resname": "GLN",
      "hetflag": " ",
      "sasa": 0.0,
      "atoms": [
        {
          "atom_index": 1642,
          "name": "N",
          "element": "N",
          "coord": [
            5.087699890136719,
            -3.5311999320983887,
            1.316100001335144
          ]
        },
        {
          "atom_index": 1643,
          "name": "CA",
          "element": "C",
          "coord": [
            5.111800193786621,
            -3.61929988861084,
            1.4294999837875366
          ]
        },
        {
          "atom_index": 1644,
          "name": "C",
          "element": "C",
          "coord": [
            4.987599849700928,
            -3.7004001140594482,
            1.4648000001907349
          ]
        },
        {
          "atom_index": 1645,
          "name": "O",
          "element": "O",
          "coord": [
            4.875199794769287,
            -3.648900032043457,
            1.4570000171661377
          ]
        },
        {
          "atom_index": 1646,
          "name": "CB",
          "element": "C",
          "coord": [
            5.152200222015381,
            -3.537100076675415,
            1.5520999431610107
          ]
        },
        {
          "atom_index": 1647,
          "name": "CG",
          "element": "C",
          "coord": [
            5.30019998550415,
            -3.505000114440918,
            1.565600037574768
          ]
        },
        {
          "atom_index": 1648,
          "name": "CD",
          "element": "C",
          "coord": [
            5.32859992980957,
            -3.424099922180176,
            1.6912000179290771
          ]
        },
        {
          "atom_index": 1649,
          "name": "OE1",
          "element": "O",
          "coord": [
            5.319900035858154,
            -3.300600051879883,
            1.6916999816894531
          ]
        },
        {
          "atom_index": 1650,
          "name": "NE2",
          "element": "N",
          "coord": [
            5.360099792480469,
            -3.4939000606536865,
            1.7996000051498413
          ]
        }
      ]
    },
    {
      "id": "B:8",
      "chain": "B",
      "resseq": 8,
      "icode": "",
      "resname": "PRO",
      "hetflag": " ",
      "sasa": 0.35492008924484253,
      "atoms": [
        {
          "atom_index": 1651,
          "name": "N",
          "element": "N",
          "coord": [
            5.0055999755859375,
            -3.8285000324249268,
            1.5038000345230103
          ]
        },
        {
          "atom_index": 1652,
          "name": "CA",
          "element": "C",
          "coord": [
            4.88670015335083,
            -3.9059998989105225,
            1.5393999814987183
          ]
        },
        {
          "atom_index": 1653,
          "name": "C",
          "element": "C",
          "coord": [
            4.825300216674805,
            -3.8352999687194824,
            1.6597000360488892
          ]
        },
        {
          "atom_index": 1654,
          "name": "O",
          "element": "O",
          "coord": [
            4.895299911499023,
            -3.794300079345703,
            1.7516000270843506
          ]
        },
        {
          "atom_index": 1655,
          "name": "CB",
          "element": "C",
          "coord": [
            4.94350004196167,
            -4.04449987411499,
            1.57260000705719
          ]
        },
        {
          "atom_index": 1656,
          "name": "CG",
          "element": "C",
          "coord": [
            5.080900192260742,
            -4.014800071716309,
            1.6208000183105469
          ]
        },
        {
          "atom_index": 1657,
          "name": "CD",
          "element": "C",
          "coord": [
            5.127799987792969,
            -3.9082999229431152,
            1.5235999822616577
          ]
        }
      ]
    },
    {
      "id": "B:9",
      "chain": "B",
      "resseq": 9,
      "icode": "",
      "resname": "PRO",
      "hetflag": " ",
      "sasa": 1.4196803569793701,
      "atoms": [
        {
          "atom_index": 1658,
          "name": "N",
          "element": "N",
          "coord": [
            4.693399906158447,
            -3.8173000812530518,
            1.6593999862670898
          ]
        },
        {
          "atom_index": 1659,
          "name": "CA",
          "element": "C",
          "coord": [
            4.62939977645874,
            -3.7488999366760254,
            1.7719999551773071
          ]
        },
        {
          "atom_index": 1660,
          "name": "C",
          "element": "C",
          "coord": [
            4.642499923706055,
            -3.8169000148773193,
            1.906599998474121
          ]
        },
        {
          "atom_index": 1661,
          "name": "O",
          "element": "O",
          "coord": [
            4.640699863433838,
            -3.7500998973846436,
            2.008699893951416
          ]
        },
        {
          "atom_index": 1662,
          "name": "CB",
          "element": "C",
          "coord": [
            4.484000205993652,
            -3.7369000911712646,
            1.7266000509262085
          ]
        },
        {
          "atom_index": 1663,
          "name": "CG",
          "element": "C",
          "coord": [
            4.466100215911865,
            -3.8575000762939453,
            1.6402000188827515
          ]
        },
        {
          "atom_index": 1664,
          "name": "CD",
          "element": "C",
          "coord": [
            4.593500137329102,
            -3.859600067138672,
            1.559499979019165
          ]
        }
      ]
    },
    {
      "id": "B:10",
      "chain": "B",
      "resseq": 10,
      "icode": "",
      "resname": "SER",
      "hetflag": " ",
      "sasa": 0.1261194348335266,
      "atoms": [
        {
          "atom_index": 1665,
          "name": "N",
          "element": "N",
          "coord": [
            4.656199932098389,
            -3.949199914932251,
            1.9068000316619873
          ]
        },
        {
          "atom_index": 1666,
          "name": "CA",
          "element": "C",
          "coord": [
            4.667200088500977,
            -4.02370023727417,
            2.0318000316619873
          ]
        },
        {
          "atom_index": 1667,
          "name": "C",
          "element": "C",
          "coord": [
            4.758500099182129,
            -4.144999980926514,
            2.0250000953674316
          ]
        },
        {
          "atom_index": 1668,
          "name": "O",
          "element": "O",
          "coord": [
            4.768899917602539,
            -4.212399959564209,
            1.922700047492981
          ]
        },
        {
          "atom_index": 1669,
          "name": "CB",
          "element": "C",
          "coord": [
            4.528900146484375,
            -4.070899963378906,
            2.07669997215271
          ]
        },
        {
          "atom_index": 1670,
          "name": "OG",
          "element": "O",
          "coord": [
            4.433599948883057,
            -3.9665000438690186,
            2.066999912261963
          ]
        }
      ]
    },
    {
      "id": "B:11",
      "chain": "B",
      "resseq": 11,
      "icode": "",
      "resname": "VAL",
      "hetflag": " ",
      "sasa": 0.0,
      "atoms": [
        {
          "atom_index": 1671,
          "name": "N",
          "element": "N",
          "coord": [
            4.8242998123168945,
            -4.171899795532227,
            2.136699914932251
          ]
        },
        {
          "atom_index": 1672,
          "name": "CA",
          "element": "C",
          "coord": [
            4.912600040435791,
            -4.286300182342529,
            2.1496999263763428
          ]
        },
        {
          "atom_index": 1673,
          "name": "C",
          "element": "C",
          "coord": [
            4.902200222015381,
            -4.333199977874756,
            2.294100046157837
          ]
        },
        {
          "atom_index": 1674,
          "name": "O",
          "element": "O",
          "coord": [
            4.945799827575684,
            -4.263899803161621,
            2.3859000205993652
          ]
        },
        {
          "atom_index": 1675,
          "name": "CB",
          "element": "C",
          "coord": [
            5.061100006103516,
            -4.252299785614014,
            2.1180999279022217
          ]
        },
        {
          "atom_index": 1676,
          "name": "CG1",
          "element": "C",
          "coord": [
            5.150899887084961,
            -4.371799945831299,
            2.1538000106811523
          ]
        },
        {
          "atom_index": 1677,
          "name": "CG2",
          "element": "C",
          "coord": [
            5.077300071716309,
            -4.218900203704834,
            1.9699000120162964
          ]
        }
      ]
    },
    {
      "id": "B:12",
      "chain": "B",
      "resseq": 12,
      "icode": "",
      "resname": "SER",
      "hetflag": " ",
      "sasa": 0.0,
      "atoms": [
        {
          "atom_index": 1678,
          "name": "N",
          "element": "N",
          "coord": [
            4.843100070953369,
            -4.450699806213379,
            2.3124001026153564
          ]
        },
        {
          "atom_index": 1679,
          "name": "CA",
          "element": "C",
          "coord": [
            4.825900077819824,
            -4.509300231933594,
            2.4437999725341797
          ]
        },
        {
          "atom_index": 1680,
          "name": "C",
          "element": "C",
          "coord": [
            4.924200057983398,
            -4.624100208282471,
            2.4553000926971436
          ]
        },
        {
          "atom_index": 1681,
          "name": "O",
          "element": "O",
          "coord": [
            4.931300163269043,
            -4.708600044250488,
            2.3668999671936035
          ]
        },
        {
          "atom_index": 1682,
          "name": "CB",
          "element": "C",
          "coord": [
            4.683800220489502,
            -4.563700199127197,
            2.4588000774383545
          ]
        },
        {
          "atom_index": 1683,
          "name": "OG",
          "element": "O",
          "coord": [
            4.586599826812744,
            -4.4695000648498535,
            2.415299892425537
          ]
        }
      ]
    },
    {
      "id": "B:13",
      "chain": "B",
      "resseq": 13,
      "icode": "",
      "resname": "VAL",
      "hetflag": " ",
      "sasa": 0.0,
      "atoms": [
        {
          "atom_index": 1684,
          "name": "N",
          "element": "N",
          "coord": [
            4.99970006942749,
            -4.627299785614014,
            2.564199924468994
          ]
        },
        {
          "atom_index": 1685,
          "name": "CA",
          "element": "C",
          "coord": [
            5.0960001945495605,
            -4.73360013961792,
            2.586400032043457
          ]
        },
        {
          "atom_index": 1686,
          "name": "C",
          "element": "C",
          "coord": [
            5.091800212860107,
            -4.780399799346924,
            2.7323999404907227
          ]
        },
        {
          "atom_index": 1687,
          "name": "O",
          "element": "O",
          "coord": [
            5.059700012207031,
            -4.702600002288818,
            2.8225998878479004
          ]
        },
        {
          "atom_index": 1688,
          "name": "CB",
          "element": "C",
          "coord": [
            5.237500190734863,
            -4.685100078582764,
            2.550299882888794
          ]
        },
        {
          "atom_index": 1689,
          "name": "CG1",
          "element": "C",
          "coord": [
            5.264699935913086,
            -4.55210018157959,
            2.6171998977661133
          ]
        },
        {
          "atom_index": 1690,
          "name": "CG2",
          "element": "C",
          "coord": [
            5.339900016784668,
            -4.787199974060059,
            2.592099905014038
          ]
        }
      ]
    },
    {
      "id": "B:14",
      "chain": "B",
      "resseq": 14,
      "icode": "",
      "resname": "ALA",
      "hetflag": " ",
      "sasa": 0.0,
      "atoms": [
        {
          "atom_index": 1691,
          "name": "N",
          "element": "N",
          "coord": [
            5.122200012207031,
            -4.9079999923706055,
            2.7558999061584473
          ]
        },
        {
          "atom_index": 1692,
          "name": "CA",
          "element": "C",
          "coord": [
            5.121500015258789,
            -4.96019983291626,
            2.8926000595092773
          ]
        },
        {
          "atom_index": 1693,
          "name": "C",
          "element": "C",
          "coord": [
            5.257400035858154,
            -4.935299873352051,
            2.9563000202178955
          ]
        },
        {
          "atom_index": 1694,
          "name": "O",
          "element": "O",
          "coord": [
            5.361000061035156,
            -4.938499927520752,
            2.8889000415802
          ]
        },
        {
          "atom_index": 1695,
          "name": "CB",
          "element": "C",
          "coord": [
            5.089799880981445,
            -5.109000205993652,
            2.8935000896453857
          ]
        }
      ]
    },
    {
      "id": "B:15",
      "chain": "B",
      "resseq": 15,
      "icode": "",
      "resname": "PRO",
      "hetflag": " ",
      "sasa": 1.1123723983764648,
      "atoms": [
        {
          "atom_index": 1696,
          "name": "N",
          "element": "N",
          "coord": [
            5.258800029754639,
            -4.910299777984619,
            3.0876998901367188
          ]
        },
        {
          "atom_index": 1697,
          "name": "CA",
          "element": "C",
          "coord": [
            5.3846001625061035,
            -4.884500026702881,
            3.158400058746338
          ]
        },
        {
          "atom_index": 1698,
          "name": "C",
          "element": "C",
          "coord": [
            5.491799831390381,
            -4.989999771118164,
            3.133500099182129
          ]
        },
        {
          "atom_index": 1699,
          "name": "O",
          "element": "O",
          "coord": [
            5.463600158691406,
            -5.110000133514404,
            3.1280999183654785
          ]
        },
        {
          "atom_index": 1700,
          "name": "CB",
          "element": "C",
          "coord": [
            5.341300010681152,
            -4.874300003051758,
            3.3050999641418457
          ]
        },
        {
          "atom_index": 1701,
          "name": "CG",
          "element": "C",
          "coord": [
            5.209499835968018,
            -4.950799942016602,
            3.309499979019165
          ]
        },
        {
          "atom_index": 1702,
          "name": "CD",
          "element": "C",
          "coord": [
            5.144100189208984,
            -4.912799835205078,
            3.180299997329712
          ]
        }
      ]
    },
    {
      "id": "B:16",
      "chain": "B",
      "resseq": 16,
      "icode": "",
      "resname": "GLY",
      "hetflag": " ",
      "sasa": 0.7398988008499146,
      "atoms": [
        {
          "atom_index": 1703,
          "name": "N",
          "element": "N",
          "coord": [
            5.615099906921387,
            -4.94350004196167,
            3.1166000366210938
          ]
        },
        {
          "atom_index": 1704,
          "name": "CA",
          "element": "C",
          "coord": [
            5.724999904632568,
            -5.034200191497803,
            3.0920000076293945
          ]
        },
        {
          "atom_index": 1705,
          "name": "C",
          "element": "C",
          "coord": [
            5.748899936676025,
            -5.055300235748291,
            2.9435999393463135
          ]
        },
        {
          "atom_index": 1706,
          "name": "O",
          "element": "O",
          "coord": [
            5.863500118255615,
            -5.061200141906738,
            2.8987998962402344
          ]
        }
      ]
    },
    {
      "id": "B:17",
      "chain": "B",
      "resseq": 17,
      "icode": "",
      "resname": "LYS",
      "hetflag": " ",
      "sasa": 6.789709091186523,
      "atoms": [
        {
          "atom_index": 1707,
          "name": "N",
          "element": "N",
          "coord": [
            5.641300201416016,
            -5.067999839782715,
            2.8666999340057373
          ]
        },
        {
          "atom_index": 1708,
          "name": "CA",
          "element": "C",
          "coord": [
            5.655600070953369,
            -5.086900234222412,
            2.723599910736084
          ]
        },
        {
          "atom_index": 1709,
          "name": "C",
          "element": "C",
          "coord": [
            5.714099884033203,
            -4.960400104522705,
            2.6614999771118164
          ]
        },
        {
          "atom_index": 1710,
          "name": "O",
          "element": "O",
          "coord": [
            5.735799789428711,
            -4.860300064086914,
            2.7302000522613525
          ]
        },
        {
          "atom_index": 1711,
          "name": "CB",
          "element": "C",
          "coord": [
            5.5208001136779785,
            -5.11929988861084,
            2.658900022506714
          ]
        },
        {
          "atom_index": 1712,
          "name": "CG",
          "element": "C",
          "coord": [
            5.487599849700928,
            -5.2683000564575195,
            2.652600049972534
          ]
        },
        {
          "atom_index": 1713,
          "name": "CD",
          "element": "C",
          "coord": [
            5.373799800872803,
            -5.292500019073486,
            2.5539000034332275
          ]
        },
        {
          "atom_index": 1714,
          "name": "CE",
          "element": "C",
          "coord": [
            5.3582000732421875,
            -5.439499855041504,
            2.519200086593628
          ]
        },
        {
          "atom_index": 1715,
          "name": "NZ",
          "element": "N",
          "coord": [
            5.257299900054932,
            -5.459099769592285,
            2.4105000495910645
          ]
        }
      ]
    },
    {
      "id": "B:18",
      "chain": "B",
      "resseq": 18,
      "icode": "",
      "resname": "THR",
      "hetflag": " ",
      "sasa": 0.2581236958503723,
      "atoms": [
        {
          "atom_index": 1716,
          "name": "N",
          "element": "N",
          "coord": [
            5.740200042724609,
            -4.966000080108643,
            2.5313000679016113
          ]
        },
        {
          "atom_index": 1717,
          "name": "CA",
          "element": "C",
          "coord": [
            5.797100067138672,
            -4.85290002822876,
            2.459399938583374
          ]
        },
        {
          "atom_index": 1718,
          "name": "C",
          "element": "C",
          "coord": [
            5.69189977645874,
            -4.7795000076293945,
            2.377000093460083
          ]
        },
        {
          "atom_index": 1719,
          "name": "O",
          "element": "O",
          "coord": [
            5.606599807739258,
            -4.841599941253662,
            2.3125998973846436
          ]
        },
        {
          "atom_index": 1720,
          "name": "CB",
          "element": "C",
          "coord": [
            5.912099838256836,
            -4.898600101470947,
            2.3666999340057373
          ]
        },
        {
          "atom_index": 1721,
          "name": "OG1",
          "element": "O",
          "coord": [
            5.944900035858154,
            -4.793000221252441,
            2.2755000591278076
          ]
        },
        {
          "atom_index": 1722,
          "name": "CG2",
          "element": "C",
          "coord": [
            5.8719000816345215,
            -5.02239990234375,
            2.2887001037597656
          ]
        }
      ]
    },
    {
      "id": "B:19",
      "chain": "B",
      "resseq": 19,
      "icode": "",
      "resname": "ALA",
      "hetflag": " ",
      "sasa": 0.0,
      "atoms": [
        {
          "atom_index": 1723,
          "name": "N",
          "element": "N",
          "coord": [
            5.698999881744385,
            -4.6468000411987305,
            2.379499912261963
          ]
        },
        {
          "atom_index": 1724,
          "name": "CA",
          "element": "C",
          "coord": [
            5.604599952697754,
            -4.563499927520752,
            2.3064000606536865
          ]
        },
        {
          "atom_index": 1725,
          "name": "C",
          "element": "C",
          "coord": [
            5.67549991607666,
            -4.491199970245361,
            2.1940999031066895
          ]
        },
        {
          "atom_index": 1726,
          "name": "O",
          "element": "O",
          "coord": [
            5.781499862670898,
            -4.4319000244140625,
            2.214099884033203
          ]
        },
        {
          "atom_index": 1727,
          "name": "CB",
          "element": "C",
          "coord": [
            5.539700031280518,
            -4.462500095367432,
            2.4003000259399414
          ]
        }
      ]
    },
    {
      "id": "B:20",
      "chain": "B",
      "resseq": 20,
      "icode": "",
      "resname": "ARG",
      "hetflag": " ",
      "sasa": 3.04103422164917,
      "atoms": [
        {
          "atom_index": 1728,
          "name": "N",
          "element": "N",
          "coord": [
            5.616600036621094,
            -4.496500015258789,
            2.0755999088287354
          ]
        },
        {
          "atom_index": 1729,
          "name": "CA",
          "element": "C",
          "coord": [
            5.674200057983398,
            -4.431099891662598,
            1.9593000411987305
          ]
        },
        {
          "atom_index": 1730,
          "name": "C",
          "element": "C",
          "coord": [
            5.576399803161621,
            -4.327300071716309,
            1.9068000316619873
          ]
        },
        {
          "atom_index": 1731,
          "name": "O",
          "element": "O",
          "coord": [
            5.4644999504089355,
            -4.360899925231934,
            1.8686000108718872
          ]
        },
        {
          "atom_index": 1732,
          "name": "CB",
          "element": "C",
          "coord": [
            5.7052998542785645,
            -4.5346999168396,
            1.850100040435791
          ]
        },
        {
          "atom_index": 1733,
          "name": "CG",
          "element": "C",
          "coord": [
            5.853899955749512,
            -4.5706000328063965,
            1.8387999534606934
          ]
        },
        {
          "atom_index": 1734,
          "name": "CD",
          "element": "C",
          "coord": [
            5.878399848937988,
            -4.693600177764893,
            1.7511999607086182
          ]
        },
        {
          "atom_index": 1735,
          "name": "NE",
          "element": "N",
          "coord": [
            5.8531999588012695,
            -4.819200038909912,
            1.8224999904632568
          ]
        },
        {
          "atom_index": 1736,
          "name": "CZ",
          "element": "C",
          "coord": [
            5.940700054168701,
            -4.88040018081665,
            1.9019999504089355
          ]
        },
        {
          "atom_index": 1737,
          "name": "NH1",
          "element": "N",
          "coord": [
            6.061600208282471,
            -4.828400135040283,
            1.9214999675750732
          ]
        },
        {
          "atom_index": 1738,
          "name": "NH2",
          "element": "N",
          "coord": [
            5.907100200653076,
            -4.99370002746582,
            1.9628000259399414
          ]
        }
      ]
    },
    {
      "id": "B:21",
      "chain": "B",
      "resseq": 21,
      "icode": "",
      "resname": "ILE",
      "hetflag": " ",
      "sasa": 0.0,
      "atoms": [
        {
          "atom_index": 1739,
          "name": "N",
          "element": "N",
          "coord": [
            5.618500232696533,
            -4.201300144195557,
            1.905900001525879
          ]
        },
        {
          "atom_index": 1740,
          "name": "CA",
          "element": "C",
          "coord": [
            5.534299850463867,
            -4.092599868774414,
            1.857699990272522
          ]
        },
        {
          "atom_index": 1741,
          "name": "C",
          "element": "C",
          "coord": [
            5.5945000648498535,
            -4.038099765777588,
            1.7293000221252441
          ]
        },
        {
          "atom_index": 1742,
          "name": "O",
          "element": "O",
          "coord": [
            5.705599784851074,
            -3.9844000339508057,
            1.7300000190734863
          ]
        },
        {
          "atom_index": 1743,
          "name": "CB",
          "element": "C",
          "coord": [
            5.527900218963623,
            -3.9814999103546143,
            1.9611999988555908
          ]
        },
        {
          "atom_index": 1744,
          "name": "CG1",
          "element": "C",
          "coord": [
            5.4730000495910645,
            -4.03879976272583,
            2.091099977493286
          ]
        },
        {
          "atom_index": 1745,
          "name": "CG2",
          "element": "C",
          "coord": [
            5.441800117492676,
            -3.8657000064849854,
            1.9106999635696411
          ]
        },
        {
          "atom_index": 1746,
          "name": "CD1",
          "element": "C",
          "coord": [
            5.477200031280518,
            -3.9410998821258545,
            2.2044999599456787
          ]
        }
      ]
    },
    {
      "id": "B:22",
      "chain": "B",
      "resseq": 22,
      "icode": "",
      "resname": "THR",
      "hetflag": " ",
      "sasa": 0.2251226305961609,
      "atoms": [
        {
          "atom_index": 1747,
          "name": "N",
          "element": "N",
          "coord": [
            5.521200180053711,
            -4.051499843597412,
            1.6193000078201294
          ]
        },
        {
          "atom_index": 1748,
          "name": "CA",
          "element": "C",
          "coord": [
            5.570199966430664,
            -4.006899833679199,
            1.4903000593185425
          ]
        },
        {
          "atom_index": 1749,
          "name": "C",
          "element": "C",
          "coord": [
            5.531300067901611,
            -3.865499973297119,
            1.4536000490188599
          ]
        },
        {
          "atom_index": 1750,
          "name": "O",
          "element": "O",
          "coord": [
            5.439199924468994,
            -3.8069000244140625,
            1.5104999542236328
          ]
        },
        {
          "atom_index": 1751,
          "name": "CB",
          "element": "C",
          "coord": [
            5.5233001708984375,
            -4.100200176239014,
            1.3779000043869019
          ]
        },
        {
          "atom_index": 1752,
          "name": "OG1",
          "element": "O",
          "coord": [
            5.38129997253418,
            -4.117199897766113,
            1.3868999481201172
          ]
        },
        {
          "atom_index": 1753,
          "name": "CG2",
          "element": "C",
          "coord": [
            5.593999862670898,
            -4.237400054931641,
            1.3873000144958496
          ]
        }
      ]
    },
    {
      "id": "B:23",
      "chain": "B",
      "resseq": 23,
      "icode": "",
      "resname": "CYS",
      "hetflag": " ",
      "sasa": 0.0,
      "atoms": [
        {
          "atom_index": 1754,
          "name": "N",
          "element": "N",
          "coord": [
            5.60290002822876,
            -3.8122000694274902,
            1.3557000160217285
          ]
        },
        {
          "atom_index": 1755,
          "name": "CA",
          "element": "C",
          "coord": [
            5.5833001136779785,
            -3.6770999431610107,
            1.3071000576019287
          ]
        },
        {
          "atom_index": 1756,
          "name": "C",
          "element": "C",
          "coord": [
            5.616499900817871,
            -3.6802000999450684,
            1.158400058746338
          ]
        },
        {
          "atom_index": 1757,
          "name": "O",
          "element": "O",
          "coord": [
            5.729700088500977,
            -3.710400104522705,
            1.1198999881744385
          ]
        },
        {
          "atom_index": 1758,
          "name": "CB",
          "element": "C",
          "coord": [
            5.678899765014648,
            -3.583899974822998,
            1.381700038909912
          ]
        },
        {
          "atom_index": 1759,
          "name": "SG",
          "element": "S",
          "coord": [
            5.681700229644775,
            -3.4075000286102295,
            1.3352999687194824
          ]
        }
      ]
    },
    {
      "id": "B:24",
      "chain": "B",
      "resseq": 24,
      "icode": "",
      "resname": "GLY",
      "hetflag": " ",
      "sasa": 0.0,
      "atoms": [
        {
          "atom_index": 1760,
          "name": "N",
          "element": "N",
          "coord": [
            5.518099784851074,
            -3.6494998931884766,
            1.0746999979019165
          ]
        },
        {
          "atom_index": 1761,
          "name": "CA",
          "element": "C",
          "coord": [
            5.541200160980225,
            -3.6519999504089355,
            0.9315999746322632
          ]
        },
        {
          "atom_index": 1762,
          "name": "C",
          "element": "C",
          "coord": [
            5.545400142669678,
            -3.5157999992370605,
            0.866100013256073
          ]
        },
        {
          "atom_index": 1763,
          "name": "O",
          "element": "O",
          "coord": [
            5.467400074005127,
            -3.4260001182556152,
            0.8999000191688538
          ]
        }
      ]
    },
    {
      "id": "B:25",
      "chain": "B",
      "resseq": 25,
      "icode": "",
      "resname": "GLY",
      "hetflag": " ",
      "sasa": 0.0,
      "atoms": [
        {
          "atom_index": 1764,
          "name": "N",
          "element": "N",
          "coord": [
            5.637199878692627,
            -3.5013999938964844,
            0.7709000110626221
          ]
        },
        {
          "atom_index": 1765,
          "name": "CA",
          "element": "C",
          "coord": [
            5.652299880981445,
            -3.376699924468994,
            0.6983000040054321
          ]
        },
        {
          "atom_index": 1766,
          "name": "C",
          "element": "C",
          "coord": [
            5.731400012969971,
            -3.400899887084961,
            0.571399986743927
          ]
        },
        {
          "atom_index": 1767,
          "name": "O",
          "element": "O",
          "coord": [
            5.804800033569336,
            -3.499300003051758,
            0.5623999834060669
          ]
        }
      ]
    },
    {
      "id": "B:26",
      "chain": "B",
      "resseq": 26,
      "icode": "",
      "resname": "ASN",
      "hetflag": " ",
      "sasa": 3.881955146789551,
      "atoms": [
        {
          "atom_index": 1768,
          "name": "N",
          "element": "N",
          "coord": [
            5.716899871826172,
            -3.3120999336242676,
            0.47350001335144043
          ]
        },
        {
          "atom_index": 1769,
          "name": "CA",
          "element": "C",
          "coord": [
            5.788000106811523,
            -3.3254001140594482,
            0.3465999960899353
          ]
        },
        {
          "atom_index": 1770,
          "name": "C",
          "element": "C",
          "coord": [
            5.9394001960754395,
            -3.310800075531006,
            0.36579999327659607
          ]
        },
        {
          "atom_index": 1771,
          "name": "O",
          "element": "O",
          "coord": [
            5.990900039672852,
            -3.2009999752044678,
            0.387800008058548
          ]
        },
        {
          "atom_index": 1772,
          "name": "CB",
          "element": "C",
          "coord": [
            5.73769998550415,
            -3.219899892807007,
            0.2476000040769577
          ]
        },
        {
          "atom_index": 1773,
          "name": "CG",
          "element": "C",
          "coord": [
            5.736000061035156,
            -3.2701001167297363,
            0.10369999706745148
          ]
        },
        {
          "atom_index": 1774,
          "name": "OD1",
          "element": "O",
          "coord": [
            5.630099773406982,
            -3.2822999954223633,
            0.04149999842047691
          ]
        },
        {
          "atom_index": 1775,
          "name": "ND2",
          "element": "N",
          "coord": [
            5.8541998863220215,
            -3.299799919128418,
            0.05040000006556511
          ]
        }
      ]
    },
    {
      "id": "B:27",
      "chain": "B",
      "resseq": 27,
      "icode": "",
      "resname": "ASN",
      "hetflag": " ",
      "sasa": 3.4815876483917236,
      "atoms": [
        {
          "atom_index": 1776,
          "name": "N",
          "element": "N",
          "coord": [
            6.009799957275391,
            -3.4230000972747803,
            0.3560999929904938
          ]
        },
        {
          "atom_index": 1777,
          "name": "CA",
          "element": "C",
          "coord": [
            6.154699802398682,
            -3.426500082015991,
            0.37290000915527344
          ]
        },
        {
          "atom_index": 1778,
          "name": "C",
          "element": "C",
          "coord": [
            6.193900108337402,
            -3.3624000549316406,
            0.5059000253677368
          ]
        },
        {
          "atom_index": 1779,
          "name": "O",
          "element": "O",
          "coord": [
            6.292799949645996,
            -3.2888998985290527,
            0.5153999924659729
          ]
        },
        {
          "atom_index": 1780,
          "name": "CB",
          "element": "C",
          "coord": [
            6.224299907684326,
            -3.355799913406372,
            0.2556999921798706
          ]
        },
        {
          "atom_index": 1781,
          "name": "CG",
          "element": "C",
          "coord": [
            6.366300106048584,
            -3.4066998958587646,
            0.2329999953508377
          ]
        },
        {
          "atom_index": 1782,
          "name": "OD1",
          "element": "O",
          "coord": [
            6.4629998207092285,
            -3.354300022125244,
            0.2888999879360199
          ]
        },
        {
          "atom_index": 1783,
          "name": "ND2",
          "element": "N",
          "coord": [
            6.378699779510498,
            -3.5111000537872314,
            0.15139999985694885
          ]
        }
      ]
    },
    {
      "id": "B:28",
      "chain": "B",
      "resseq": 28,
      "icode": "",
      "resname": "ILE",
      "hetflag": " ",
      "sasa": 0.0,
      "atoms": [
        {
          "atom_index": 1784,
          "name": "N",
          "element": "N",
          "coord": [
            6.1143999099731445,
            -3.3914999961853027,
            0.6083999872207642
          ]
        },
        {
          "atom_index": 1785,
          "name": "CA",
          "element": "C",
          "coord": [
            6.138800144195557,
            -3.34089994430542,
            0.7426999807357788
          ]
        },
        {
          "atom_index": 1786,
          "name": "C",
          "element": "C",
          "coord": [
            6.27810001373291,
            -3.388700008392334,
            0.7839000225067139
          ]
        },
        {
          "atom_index": 1787,
          "name": "O",
          "element": "O",
          "coord": [
            6.341100215911865,
            -3.3317999839782715,
            0.8727999925613403
          ]
        },
        {
          "atom_index": 1788,
          "name": "CB",
          "element": "C",
          "coord": [
            6.033699989318848,
            -3.3963000774383545,
            0.8416000008583069
          ]
        },
        {
          "atom_index": 1789,
          "name": "CG1",
          "element": "C",
          "coord": [
            6.039599895477295,
            -3.318700075149536,
            0.9732999801635742
          ]
        },
        {
          "atom_index": 1790,
          "name": "CG2",
          "element": "C",
          "coord": [
            6.059199810028076,
            -3.545099973678589,
            0.8661999702453613
          ]
        },
        {
          "atom_index": 1791,
          "name": "CD1",
          "element": "C",
          "coord": [
            5.935699939727783,
            -3.361799955368042,
            1.0741000175476074
          ]
        }
      ]
    },
    {
      "id": "B:29",
      "chain": "B",
      "resseq": 29,
      "icode": "",
      "resname": "GLY",
      "hetflag": " ",
      "sasa": 0.22070901095867157,
      "atoms": [
        {
          "atom_index": 1792,
          "name": "N",
          "element": "N",
          "coord": [
            6.32450008392334,
            -3.4941999912261963,
            0.7175999879837036
          ]
        },
        {
          "atom_index": 1793,
          "name": "CA",
          "element": "C",
          "coord": [
            6.455599784851074,
            -3.549499988555908,
            0.7462999820709229
          ]
        },
        {
          "atom_index": 1794,
          "name": "C",
          "element": "C",
          "coord": [
            6.565400123596191,
            -3.447499990463257,
            0.7228999733924866
          ]
        },
        {
          "atom_index": 1795,
          "name": "O",
          "element": "O",
          "coord": [
            6.672900199890137,
            -3.456199884414673,
            0.7817000150680542
          ]
        }
      ]
    },
    {
      "id": "B:30",
      "chain": "B",
      "resseq": 30,
      "icode": "",
      "resname": "SER",
      "hetflag": " ",
      "sasa": 1.3785876035690308,
      "atoms": [
        {
          "atom_index": 1796,
          "name": "N",
          "element": "N",
          "coord": [
            6.537899971008301,
            -3.3503000736236572,
            0.6365000009536743
          ]
        },
        {
          "atom_index": 1797,
          "name": "CA",
          "element": "C",
          "coord": [
            6.634799957275391,
            -3.2458999156951904,
            0.6057999730110168
          ]
        },
        {
          "atom_index": 1798,
          "name": "C",
          "element": "C",
          "coord": [
            6.645999908447266,
            -3.149199962615967,
            0.7231000065803528
          ]
        },
        {
          "atom_index": 1799,
          "name": "O",
          "element": "O",
          "coord": [
            6.755899906158447,
            -3.1110999584198,
            0.7631000280380249
          ]
        },
        {
          "atom_index": 1800,
          "name": "CB",
          "element": "C",
          "coord": [
            6.591300010681152,
            -3.168600082397461,
            0.4814000129699707
          ]
        },
        {
          "atom_index": 1801,
          "name": "OG",
          "element": "O",
          "coord": [
            6.475299835205078,
            -3.0915000438690186,
            0.5081999897956848
          ]
        }
      ]
    },
    {
      "id": "B:31",
      "chain": "B",
      "resseq": 31,
      "icode": "",
      "resname": "LYS",
      "hetflag": " ",
      "sasa": 0.0,
      "atoms": [
        {
          "atom_index": 1802,
          "name": "N",
          "element": "N",
          "coord": [
            6.530799865722656,
            -3.110300064086914,
            0.7773000001907349
          ]
        },
        {
          "atom_index": 1803,
          "name": "CA",
          "element": "C",
          "coord": [
            6.5229997634887695,
            -3.0178000926971436,
            0.8902000188827515
          ]
        },
        {
          "atom_index": 1804,
          "name": "C",
          "element": "C",
          "coord": [
            6.574999809265137,
            -3.0708000659942627,
            1.0241999626159668
          ]
        },
        {
          "atom_index": 1805,
          "name": "O",
          "element": "O",
          "coord": [
            6.603499889373779,
            -3.1893999576568604,
            1.0403000116348267
          ]
        },
        {
          "atom_index": 1806,
          "name": "CB",
          "element": "C",
          "coord": [
            6.378399848937988,
            -2.9730000495910645,
            0.9090999960899353
          ]
        },
        {
          "atom_index": 1807,
          "name": "CG",
          "element": "C",
          "coord": [
            6.32390022277832,
            -2.8928000926971436,
            0.7940000295639038
          ]
        },
        {
          "atom_index": 1808,
          "name": "CD",
          "element": "C",
          "coord": [
            6.17609977722168,
            -2.867000102996826,
            0.8116999864578247
          ]
        },
        {
          "atom_index": 1809,
          "name": "CE",
          "element": "C",
          "coord": [
            6.121799945831299,
            -2.7806999683380127,
            0.6990000009536743
          ]
        },
        {
          "atom_index": 1810,
          "name": "NZ",
          "element": "N",
          "coord": [
            6.1427001953125,
            -2.842600107192993,
            0.565500020980835
          ]
        }
      ]
    },
    {
      "id": "B:32",
      "chain": "B",
      "resseq": 32,
      "icode": "",
      "resname": "SER",
      "hetflag": " ",
      "sasa": 0.0,
      "atoms": [
        {
          "atom_index": 1811,
          "name": "N",
          "element": "N",
          "coord": [
            6.587699890136719,
            -2.97979998588562,
            1.1201000213623047
          ]
        },
        {
          "atom_index": 1812,
          "name": "CA",
          "element": "C",
          "coord": [
            6.63129997253418,
            -3.014699935913086,
            1.254699945449829
          ]
        },
        {
          "atom_index": 1813,
          "name": "C",
          "element": "C",
          "coord": [
            6.500999927520752,
            -3.0288000106811523,
            1.3342000246047974
          ]
        },
        {
          "atom_index": 1814,
          "name": "O",
          "element": "O",
          "coord": [
            6.426400184631348,
            -2.9314000606536865,
            1.3496999740600586
          ]
        },
        {
          "atom_index": 1815,
          "name": "CB",
          "element": "C",
          "coord": [
            6.718800067901611,
            -2.902600049972534,
            1.313099980354309
          ]
        },
        {
          "atom_index": 1816,
          "name": "OG",
          "element": "O",
          "coord": [
            6.769400119781494,
            -2.9372000694274902,
            1.441100001335144
          ]
        }
      ]
    },
    {
      "id": "B:33",
      "chain": "B",
      "resseq": 33,
      "icode": "",
      "resname": "VAL",
      "hetflag": " ",
      "sasa": 0.0,
      "atoms": [
        {
          "atom_index": 1817,
          "name": "N",
          "element": "N",
          "coord": [
            6.473800182342529,
            -3.1498000621795654,
            1.3827999830245972
          ]
        },
        {
          "atom_index": 1818,
          "name": "CA",
          "element": "C",
          "coord": [
            6.350399971008301,
            -3.1786000728607178,
            1.4563000202178955
          ]
        },
        {
          "atom_index": 1819,
          "name": "C",
          "element": "C",
          "coord": [
            6.357800006866455,
            -3.1610000133514404,
            1.607699990272522
          ]
        },
        {
          "atom_index": 1820,
          "name": "O",
          "element": "O",
          "coord": [
            6.448400020599365,
            -3.2125000953674316,
            1.6719000339508057
          ]
        },
        {
          "atom_index": 1821,
          "name": "CB",
          "element": "C",
          "coord": [
            6.3024001121521,
            -3.323499917984009,
            1.4280999898910522
          ]
        },
        {
          "atom_index": 1822,
          "name": "CG1",
          "element": "C",
          "coord": [
            6.176799774169922,
            -3.353600025177002,
            1.5087000131607056
          ]
        },
        {
          "atom_index": 1823,
          "name": "CG2",
          "element": "C",
          "coord": [
            6.276599884033203,
            -3.342099905014038,
            1.2792999744415283
          ]
        }
      ]
    },
    {
      "id": "B:34",
      "chain": "B",
      "resseq": 34,
      "icode": "",
      "resname": "HIS",
      "hetflag": " ",
      "sasa": 0.0,
      "atoms": [
        {
          "atom_index": 1824,
          "name": "N",
          "element": "N",
          "coord": [
            6.261000156402588,
            -3.0892999172210693,
            1.6640000343322754
          ]
        },
        {
          "atom_index": 1825,
          "name": "CA",
          "element": "C",
          "coord": [
            6.257199764251709,
            -3.067699909210205,
            1.8087999820709229
          ]
        },
        {
          "atom_index": 1826,
          "name": "C",
          "element": "C",
          "coord": [
            6.127500057220459,
            -3.119800090789795,
            1.8694000244140625
          ]
        },
        {
          "atom_index": 1827,
          "name": "O",
          "element": "O",
          "coord": [
            6.019800186157227,
            -3.101300001144409,
            1.8128999471664429
          ]
        },
        {
          "atom_index": 1828,
          "name": "CB",
          "element": "C",
          "coord": [
            6.273499965667725,
            -2.9189999103546143,
            1.8424999713897705
          ]
        },
        {
          "atom_index": 1829,
          "name": "CG",
          "element": "C",
          "coord": [
            6.396399974822998,
            -2.8573999404907227,
            1.7836999893188477
          ]
        },
        {
          "atom_index": 1830,
          "name": "ND1",
          "element": "N",
          "coord": [
            6.3968000411987305,
            -2.7953999042510986,
            1.6606999635696411
          ]
        },
        {
          "atom_index": 1831,
          "name": "CD2",
          "element": "C",
          "coord": [
            6.523799896240234,
            -2.852299928665161,
            1.8288999795913696
          ]
        },
        {
          "atom_index": 1832,
          "name": "CE1",
          "element": "C",
          "coord": [
            6.5192999839782715,
            -2.7548000812530518,
            1.632599949836731
          ]
        },
        {
          "atom_index": 1833,
          "name": "NE2",
          "element": "N",
          "coord": [
            6.598100185394287,
            -2.788100004196167,
            1.7331000566482544
          ]
        }
      ]
    },
    {
      "id": "B:35",
      "chain": "B",
      "resseq": 35,
      "icode": "",
      "resname": "TRP",
      "hetflag": " ",
      "sasa": 0.0,
      "atoms": [
        {
          "atom_index": 1834,
          "name": "N",
          "element": "N",
          "coord": [
            6.139200210571289,
            -3.186000108718872,
            1.9839999675750732
          ]
        },
        {
          "atom_index": 1835,
          "name": "CA",
          "element": "C",
          "coord": [
            6.024099826812744,
            -3.241300106048584,
            2.053800106048584
          ]
        },
        {
          "atom_index": 1836,
          "name": "C",
          "element": "C",
          "coord": [
            6.001399993896484,
            -3.176500082015991,
            2.188999891281128
          ]
        },
        {
          "atom_index": 1837,
          "name": "O",
          "element": "O",
          "coord": [
            6.094099998474121,
            -3.1635000705718994,
            2.2697999477386475
          ]
        },
        {
          "atom_index": 1838,
          "name": "CB",
          "element": "C",
          "coord": [
            6.03980016708374,
            -3.3917999267578125,
            2.072499990463257
          ]
        },
        {
          "atom_index": 1839,
          "name": "CG",
          "element": "C",
          "coord": [
            6.031499862670898,
            -3.466599941253662,
            1.944700002670288
          ]
        },
        {
          "atom_index": 1840,
          "name": "CD1",
          "element": "C",
          "coord": [
            6.134200096130371,
            -3.4953999519348145,
            1.8595999479293823
          ]
        },
        {
          "atom_index": 1841,
          "name": "CD2",
          "element": "C",
          "coord": [
            5.913099765777588,
            -3.521199941635132,
            1.885200023651123
          ]
        },
        {
          "atom_index": 1842,
          "name": "NE1",
          "element": "N",
          "coord": [
            6.087100028991699,
            -3.5650999546051025,
            1.7508000135421753
          ]
        },
        {
          "atom_index": 1843,
          "name": "CE2",
          "element": "C",
          "coord": [
            5.951600074768066,
            -3.58240008354187,
            1.7640999555587769
          ]
        },
        {
          "atom_index": 1844,
          "name": "CE3",
          "element": "C",
          "coord": [
            5.77810001373291,
            -3.5244998931884766,
            1.922700047492981
          ]
        },
        {
          "atom_index": 1845,
          "name": "CZ2",
          "element": "C",
          "coord": [
            5.8597002029418945,
            -3.646699905395508,
            1.6796000003814697
          ]
        },
        {
          "atom_index": 1846,
          "name": "CZ3",
          "element": "C",
          "coord": [
            5.686699867248535,
            -3.5882999897003174,
            1.8387999534606934
          ]
        },
        {
          "atom_index": 1847,
          "name": "CH2",
          "element": "C",
          "coord": [
            5.728000164031982,
            -3.6486001014709473,
            1.7187000513076782
          ]
        }
      ]
    },
    {
      "id": "B:36",
      "chain": "B",
      "resseq": 36,
      "icode": "",
      "resname": "TYR",
      "hetflag": " ",
      "sasa": 0.0,
      "atoms": [
        {
          "atom_index": 1848,
          "name": "N",
          "element": "N",
          "coord": [
            5.876699924468994,
            -3.1375999450683594,
            2.213200092315674
          ]
        },
        {
          "atom_index": 1849,
          "name": "CA",
          "element": "C",
          "coord": [
            5.837699890136719,
            -3.073699951171875,
            2.338099956512451
          ]
        },
        {
          "atom_index": 1850,
          "name": "C",
          "element": "C",
          "coord": [
            5.737800121307373,
            -3.156899929046631,
            2.4179000854492188
          ]
        },
        {
          "atom_index": 1851,
          "name": "O",
          "element": "O",
          "coord": [
            5.649400234222412,
            -3.223099946975708,
            2.361299991607666
          ]
        },
        {
          "atom_index": 1852,
          "name": "CB",
          "element": "C",
          "coord": [
            5.774499893188477,
            -2.938499927520752,
            2.3089001178741455
          ]
        },
        {
          "atom_index": 1853,
          "name": "CG",
          "element": "C",
          "coord": [
            5.867700099945068,
            -2.842099905014038,
            2.241499900817871
          ]
        },
        {
          "atom_index": 1854,
          "name": "CD1",
          "element": "C",
          "coord": [
            5.966400146484375,
            -2.7746999263763428,
            2.3141000270843506
          ]
        },
        {
          "atom_index": 1855,
          "name": "CD2",
          "element": "C",
          "coord": [
            5.857900142669678,
            -2.8180999755859375,
            2.104599952697754
          ]
        },
        {
          "atom_index": 1856,
          "name": "CE1",
          "element": "C",
          "coord": [
            6.052199840545654,
            -2.6858999729156494,
            2.251800060272217
          ]
        },
        {
          "atom_index": 1857,
          "name": "CE2",
          "element": "C",
          "coord": [
            5.94350004196167,
            -2.7300000190734863,
            2.041800022125244
          ]
        },
        {
          "atom_index": 1858,
          "name": "CZ",
          "element": "C",
          "coord": [
            6.03980016708374,
            -2.6642000675201416,
            2.1157000064849854
          ]
        },
        {
          "atom_index": 1859,
          "name": "OH",
          "element": "O",
          "coord": [
            6.121699810028076,
            -2.5754001140594482,
            2.051800012588501
          ]
        }
      ]
    },
    {
      "id": "B:37",
      "chain": "B",
      "resseq": 37,
      "icode": "",
      "resname": "GLN",
      "hetflag": " ",
      "sasa": 0.0,
      "atoms": [
        {
          "atom_index": 1860,
          "name": "N",
          "element": "N",
          "coord": [
            5.751200199127197,
            -3.150399923324585,
            2.5499000549316406
          ]
        },
        {
          "atom_index": 1861,
          "name": "CA",
          "element": "C",
          "coord": [
            5.661300182342529,
            -3.221400022506714,
            2.640000104904175
          ]
        },
        {
          "atom_index": 1862,
          "name": "C",
          "element": "C",
          "coord": [
            5.581399917602539,
            -3.117000102996826,
            2.716399908065796
          ]
        },
        {
          "atom_index": 1863,
          "name": "O",
          "element": "O",
          "coord": [
            5.638700008392334,
            -3.0220000743865967,
            2.767899990081787
          ]
        },
        {
          "atom_index": 1864,
          "name": "CB",
          "element": "C",
          "coord": [
            5.7403998374938965,
            -3.3052000999450684,
            2.7395999431610107
          ]
        },
        {
          "atom_index": 1865,
          "name": "CG",
          "element": "C",
          "coord": [
            5.6545000076293945,
            -3.392199993133545,
            2.8273000717163086
          ]
        },
        {
          "atom_index": 1866,
          "name": "CD",
          "element": "C",
          "coord": [
            5.730899810791016,
            -3.4504001140594482,
            2.944000005722046
          ]
        },
        {
          "atom_index": 1867,
          "name": "OE1",
          "element": "O",
          "coord": [
            5.765200138092041,
            -3.379199981689453,
            3.038599967956543
          ]
        },
        {
          "atom_index": 1868,
          "name": "NE2",
          "element": "N",
          "coord": [
            5.758500099182129,
            -3.580399990081787,
            2.9382998943328857
          ]
        }
      ]
    },
    {
      "id": "B:38",
      "chain": "B",
      "resseq": 38,
      "icode": "",
      "resname": "GLN",
      "hetflag": " ",
      "sasa": 0.0,
      "atoms": [
        {
          "atom_index": 1869,
          "name": "N",
          "element": "N",
          "coord": [
            5.450099945068359,
            -3.133500099182129,
            2.72379994392395
          ]
        },
        {
          "atom_index": 1870,
          "name": "CA",
          "element": "C",
          "coord": [
            5.366600036621094,
            -3.0378000736236572,
            2.795799970626831
          ]
        },
        {
          "atom_index": 1871,
          "name": "C",
          "element": "C",
          "coord": [
            5.2571001052856445,
            -3.1087000370025635,
            2.872999906539917
          ]
        },
        {
          "atom_index": 1872,
          "name": "O",
          "element": "O",
          "coord": [
            5.170499801635742,
            -3.172100067138672,
            2.814500093460083
          ]
        },
        {
          "atom_index": 1873,
          "name": "CB",
          "element": "C",
          "coord": [
            5.303199768066406,
            -2.9368999004364014,
            2.6991000175476074
          ]
        },
        {
          "atom_index": 1874,
          "name": "CG",
          "element": "C",
          "coord": [
            5.199399948120117,
            -2.8417999744415283,
            2.7620999813079834
          ]
        },
        {
          "atom_index": 1875,
          "name": "CD",
          "element": "C",
          "coord": [
            5.13670015335083,
            -2.7437000274658203,
            2.6605000495910645
          ]
        },
        {
          "atom_index": 1876,
          "name": "OE1",
          "element": "O",
          "coord": [
            5.076399803161621,
            -2.784600019454956,
            2.560699939727783
          ]
        },
        {
          "atom_index": 1877,
          "name": "NE2",
          "element": "N",
          "coord": [
            5.150899887084961,
            -2.6147000789642334,
            2.6865999698638916
          ]
        }
      ]
    },
    {
      "id": "B:39",
      "chain": "B",
      "resseq": 39,
      "icode": "",
      "resname": "LYS",
      "hetflag": " ",
      "sasa": 0.09495562314987183,
      "atoms": [
        {
          "atom_index": 1878,
          "name": "N",
          "element": "N",
          "coord": [
            5.263599872589111,
            -3.09879994392395,
            3.0051000118255615
          ]
        },
        {
          "atom_index": 1879,
          "name": "CA",
          "element": "C",
          "coord": [
            5.163599967956543,
            -3.158600091934204,
            3.0917999744415283
          ]
        },
        {
          "atom_index": 1880,
          "name": "C",
          "element": "C",
          "coord": [
            5.0594000816345215,
            -3.0520999431610107,
            3.1250998973846436
          ]
        },
        {
          "atom_index": 1881,
          "name": "O",
          "element": "O",
          "coord": [
            5.086100101470947,
            -2.9326000213623047,
            3.115299940109253
          ]
        },
        {
          "atom_index": 1882,
          "name": "CB",
          "element": "C",
          "coord": [
            5.227700233459473,
            -3.2098000049591064,
            3.220599889755249
          ]
        },
        {
          "atom_index": 1883,
          "name": "CG",
          "element": "C",
          "coord": [
            5.329999923706055,
            -3.3213999271392822,
            3.2002999782562256
          ]
        },
        {
          "atom_index": 1884,
          "name": "CD",
          "element": "C",
          "coord": [
            5.380799770355225,
            -3.3757998943328857,
            3.334199905395508
          ]
        },
        {
          "atom_index": 1885,
          "name": "CE",
          "element": "C",
          "coord": [
            5.492800235748291,
            -3.477799892425537,
            3.3173999786376953
          ]
        },
        {
          "atom_index": 1886,
          "name": "NZ",
          "element": "N",
          "coord": [
            5.5233001708984375,
            -3.5488998889923096,
            3.44569993019104
          ]
        }
      ]
    },
    {
      "id": "B:40",
      "chain": "B",
      "resseq": 40,
      "icode": "",
      "resname": "PRO",
      "hetflag": " ",
      "sasa": 0.0,
      "atoms": [
        {
          "atom_index": 1887,
          "name": "N",
          "element": "N",
          "coord": [
            4.939300060272217,
            -3.0943000316619873,
            3.1665000915527344
          ]
        },
        {
          "atom_index": 1888,
          "name": "CA",
          "element": "C",
          "coord": [
            4.831399917602539,
            -3.0007998943328857,
            3.2007999420166016
          ]
        },
        {
          "atom_index": 1889,
          "name": "C",
          "element": "C",
          "coord": [
            4.869100093841553,
            -2.882699966430664,
            3.2920000553131104
          ]
        },
        {
          "atom_index": 1890,
          "name": "O",
          "element": "O",
          "coord": [
            4.93149995803833,
            -2.8996999263763428,
            3.3975000381469727
          ]
        },
        {
          "atom_index": 1891,
          "name": "CB",
          "element": "C",
          "coord": [
            4.727099895477295,
            -3.0913000106811523,
            3.265700101852417
          ]
        },
        {
          "atom_index": 1892,
          "name": "CG",
          "element": "C",
          "coord": [
            4.747900009155273,
            -3.222899913787842,
            3.1949000358581543
          ]
        },
        {
          "atom_index": 1893,
          "name": "CD",
          "element": "C",
          "coord": [
            4.898399829864502,
            -3.233599901199341,
            3.19320011138916
          ]
        }
      ]
    },
    {
      "id": "B:41",
      "chain": "B",
      "resseq": 41,
      "icode": "",
      "resname": "GLY",
      "hetflag": " ",
      "sasa": 0.0,
      "atoms": [
        {
          "atom_index": 1894,
          "name": "N",
          "element": "N",
          "coord": [
            4.829100131988525,
            -2.763200044631958,
            3.249799966812134
          ]
        },
        {
          "atom_index": 1895,
          "name": "CA",
          "element": "C",
          "coord": [
            4.854700088500977,
            -2.6433000564575195,
            3.3269999027252197
          ]
        },
        {
          "atom_index": 1896,
          "name": "C",
          "element": "C",
          "coord": [
            4.998799800872803,
            -2.598400115966797,
            3.328200101852417
          ]
        },
        {
          "atom_index": 1897,
          "name": "O",
          "element": "O",
          "coord": [
            5.031499862670898,
            -2.493499994277954,
            3.383699893951416
          ]
        }
      ]
    },
    {
      "id": "B:42",
      "chain": "B",
      "resseq": 42,
      "icode": "",
      "resname": "GLN",
      "hetflag": " ",
      "sasa": 0.44312623143196106,
      "atoms": [
        {
          "atom_index": 1898,
          "name": "N",
          "element": "N",
          "coord": [
            5.085100173950195,
            -2.677000045776367,
            3.2660000324249268
          ]
        },
        {
          "atom_index": 1899,
          "name": "CA",
          "element": "C",
          "coord": [
            5.2266998291015625,
            -2.6445000171661377,
            3.2618000507354736
          ]
        },
        {
          "atom_index": 1900,
          "name": "C",
          "element": "C",
          "coord": [
            5.26230001449585,
            -2.5943000316619873,
            3.123199939727783
          ]
        },
        {
          "atom_index": 1901,
          "name": "O",
          "element": "O",
          "coord": [
            5.181000232696533,
            -2.603300094604492,
            3.0309998989105225
          ]
        },
        {
          "atom_index": 1902,
          "name": "CB",
          "element": "C",
          "coord": [
            5.309700012207031,
            -2.7688000202178955,
            3.2969000339508057
          ]
        },
        {
          "atom_index": 1903,
          "name": "CG",
          "element": "C",
          "coord": [
            5.304599761962891,
            -2.8071999549865723,
            3.444999933242798
          ]
        },
        {
          "atom_index": 1904,
          "name": "CD",
          "element": "C",
          "coord": [
            5.378900051116943,
            -2.936500072479248,
            3.4755001068115234
          ]
        },
        {
          "atom_index": 1905,
          "name": "OE1",
          "element": "O",
          "coord": [
            5.4928998947143555,
            -2.9556000232696533,
            3.4326000213623047
          ]
        },
        {
          "atom_index": 1906,
          "name": "NE2",
          "element": "N",
          "coord": [
            5.314799785614014,
            -3.025399923324585,
            3.5510001182556152
          ]
        }
      ]
    },
    {
      "id": "B:43",
      "chain": "B",
      "resseq": 43,
      "icode": "",
      "resname": "ALA",
      "hetflag": " ",
      "sasa": 0.0,
      "atoms": [
        {
          "atom_index": 1907,
          "name": "N",
          "element": "N",
          "coord": [
            5.383500099182129,
            -2.5408999919891357,
            3.1105000972747803
          ]
        },
        {
          "atom_index": 1908,
          "name": "CA",
          "element": "C",
          "coord": [
            5.434899806976318,
            -2.4888999462127686,
            2.984299898147583
          ]
        },
        {
          "atom_index": 1909,
          "name": "C",
          "element": "C",
          "coord": [
            5.518799781799316,
            -2.597599983215332,
            2.915600061416626
          ]
        },
        {
          "atom_index": 1910,
          "name": "O",
          "element": "O",
          "coord": [
            5.562300205230713,
            -2.6928000450134277,
            2.9797000885009766
          ]
        },
        {
          "atom_index": 1911,
          "name": "CB",
          "element": "C",
          "coord": [
            5.520899772644043,
            -2.3659000396728516,
            3.0102999210357666
          ]
        }
      ]
    },
    {
      "id": "B:44",
      "chain": "B",
      "resseq": 44,
      "icode": "",
      "resname": "PRO",
      "hetflag": " ",
      "sasa": 0.0,
      "atoms": [
        {
          "atom_index": 1912,
          "name": "N",
          "element": "N",
          "coord": [
            5.543399810791016,
            -2.5838000774383545,
            2.7839999198913574
          ]
        },
        {
          "atom_index": 1913,
          "name": "CA",
          "element": "C",
          "coord": [
            5.6219000816345215,
            -2.6821000576019287,
            2.7088000774383545
          ]
        },
        {
          "atom_index": 1914,
          "name": "C",
          "element": "C",
          "coord": [
            5.762499809265137,
            -2.7026000022888184,
            2.7607998847961426
          ]
        },
        {
          "atom_index": 1915,
          "name": "O",
          "element": "O",
          "coord": [
            5.827199935913086,
            -2.610300064086914,
            2.809499979019165
          ]
        },
        {
          "atom_index": 1916,
          "name": "CB",
          "element": "C",
          "coord": [
            5.623199939727783,
            -2.624500036239624,
            2.567199945449829
          ]
        },
        {
          "atom_index": 1917,
          "name": "CG",
          "element": "C",
          "coord": [
            5.496699810028076,
            -2.5536999702453613,
            2.559000015258789
          ]
        },
        {
          "atom_index": 1918,
          "name": "CD",
          "element": "C",
          "coord": [
            5.487599849700928,
            -2.482800006866455,
            2.6923999786376953
          ]
        }
      ]
    },
    {
      "id": "B:45",
      "chain": "B",
      "resseq": 45,
      "icode": "",
      "resname": "VAL",
      "hetflag": " ",
      "sasa": 0.0,
      "atoms": [
        {
          "atom_index": 1919,
          "name": "N",
          "element": "N",
          "coord": [
            5.811200141906738,
            -2.8245999813079834,
            2.749000072479248
          ]
        },
        {
          "atom_index": 1920,
          "name": "CA",
          "element": "C",
          "coord": [
            5.946700096130371,
            -2.8529000282287598,
            2.7909998893737793
          ]
        },
        {
          "atom_index": 1921,
          "name": "C",
          "element": "C",
          "coord": [
            6.021599769592285,
            -2.9230000972747803,
            2.6789000034332275
          ]
        },
        {
          "atom_index": 1922,
          "name": "O",
          "element": "O",
          "coord": [
            5.971700191497803,
            -3.017400026321411,
            2.617500066757202
          ]
        },
        {
          "atom_index": 1923,
          "name": "CB",
          "element": "C",
          "coord": [
            5.948999881744385,
            -2.938999891281128,
            2.918299913406372
          ]
        },
        {
          "atom_index": 1924,
          "name": "CG1",
          "element": "C",
          "coord": [
            6.094799995422363,
            -2.967600107192993,
            2.958199977874756
          ]
        },
        {
          "atom_index": 1925,
          "name": "CG2",
          "element": "C",
          "coord": [
            5.8734002113342285,
            -2.865600109100342,
            3.0313000679016113
          ]
        }
      ]
    },
    {
      "id": "B:46",
      "chain": "B",
      "resseq": 46,
      "icode": "",
      "resname": "LEU",
      "hetflag": " ",
      "sasa": 0.0,
      "atoms": [
        {
          "atom_index": 1926,
          "name": "N",
          "element": "N",
          "coord": [
            6.141300201416016,
            -2.874500036239624,
            2.650399923324585
          ]
        },
        {
          "atom_index": 1927,
          "name": "CA",
          "element": "C",
          "coord": [
            6.2221999168396,
            -2.933199882507324,
            2.5453999042510986
          ]
        },
        {
          "atom_index": 1928,
          "name": "C",
          "element": "C",
          "coord": [
            6.276899814605713,
            -3.064500093460083,
            2.5975000858306885
          ]
        },
        {
          "atom_index": 1929,
          "name": "O",
          "element": "O",
          "coord": [
            6.347400188446045,
            -3.065999984741211,
            2.6972999572753906
          ]
        },
        {
          "atom_index": 1930,
          "name": "CB",
          "element": "C",
          "coord": [
            6.336599826812744,
            -2.839400053024292,
            2.5104000568389893
          ]
        },
        {
          "atom_index": 1931,
          "name": "CG",
          "element": "C",
          "coord": [
            6.421999931335449,
            -2.8863000869750977,
            2.3933000564575195
          ]
        },
        {
          "atom_index": 1932,
          "name": "CD1",
          "element": "C",
          "coord": [
            6.33459997177124,
            -2.893699884414673,
            2.267699956893921
          ]
        },
        {
          "atom_index": 1933,
          "name": "CD2",
          "element": "C",
          "coord": [
            6.5395002365112305,
            -2.7908999919891357,
            2.3742001056671143
          ]
        }
      ]
    },
    {
      "id": "B:47",
      "chain": "B",
      "resseq": 47,
      "icode": "",
      "resname": "VAL",
      "hetflag": " ",
      "sasa": 0.0,
      "atoms": [
        {
          "atom_index": 1934,
          "name": "N",
          "element": "N",
          "coord": [
            6.244999885559082,
            -3.175299882888794,
            2.531399965286255
          ]
        },
        {
          "atom_index": 1935,
          "name": "CA",
          "element": "C",
          "coord": [
            6.294600009918213,
            -3.305799961090088,
            2.577399969100952
          ]
        },
        {
          "atom_index": 1936,
          "name": "C",
          "element": "C",
          "coord": [
            6.396599769592285,
            -3.3671998977661133,
            2.4814000129699707
          ]
        },
        {
          "atom_index": 1937,
          "name": "O",
          "element": "O",
          "coord": [
            6.488800048828125,
            -3.4368999004364014,
            2.5237998962402344
          ]
        },
        {
          "atom_index": 1938,
          "name": "CB",
          "element": "C",
          "coord": [
            6.177199840545654,
            -3.405600070953369,
            2.6019999980926514
          ]
        },
        {
          "atom_index": 1939,
          "name": "CG1",
          "element": "C",
          "coord": [
            6.084199905395508,
            -3.3503000736236572,
            2.7107999324798584
          ]
        },
        {
          "atom_index": 1940,
          "name": "CG2",
          "element": "C",
          "coord": [
            6.098599910736084,
            -3.42930006980896,
            2.4742000102996826
          ]
        }
      ]
    },
    {
      "id": "B:48",
      "chain": "B",
      "resseq": 48,
      "icode": "",
      "resname": "VAL",
      "hetflag": " ",
      "sasa": 0.0,
      "atoms": [
        {
          "atom_index": 1941,
          "name": "N",
          "element": "N",
          "coord": [
            6.37939977645874,
            -3.339900016784668,
            2.3522000312805176
          ]
        },
        {
          "atom_index": 1942,
          "name": "CA",
          "element": "C",
          "coord": [
            6.4695000648498535,
            -3.3879001140594482,
            2.24780011177063
          ]
        },
        {
          "atom_index": 1943,
          "name": "C",
          "element": "C",
          "coord": [
            6.485499858856201,
            -3.276400089263916,
            2.1451001167297363
          ]
        },
        {
          "atom_index": 1944,
          "name": "O",
          "element": "O",
          "coord": [
            6.387499809265137,
            -3.214600086212158,
            2.10479998588562
          ]
        },
        {
          "atom_index": 1945,
          "name": "CB",
          "element": "C",
          "coord": [
            6.414299964904785,
            -3.5134999752044678,
            2.1774001121520996
          ]
        },
        {
          "atom_index": 1946,
          "name": "CG1",
          "element": "C",
          "coord": [
            6.497499942779541,
            -3.5439000129699707,
            2.0525999069213867
          ]
        },
        {
          "atom_index": 1947,
          "name": "CG2",
          "element": "C",
          "coord": [
            6.418300151824951,
            -3.6324000358581543,
            2.2730000019073486
          ]
        }
      ]
    },
    {
      "id": "B:49",
      "chain": "B",
      "resseq": 49,
      "icode": "",
      "resname": "TYR",
      "hetflag": " ",
      "sasa": 0.22070901095867157,
      "atoms": [
        {
          "atom_index": 1948,
          "name": "N",
          "element": "N",
          "coord": [
            6.609000205993652,
            -3.2492001056671143,
            2.1041998863220215
          ]
        },
        {
          "atom_index": 1949,
          "name": "CA",
          "element": "C",
          "coord": [
            6.633200168609619,
            -3.1435000896453857,
            2.006700038909912
          ]
        },
        {
          "atom_index": 1950,
          "name": "C",
          "element": "C",
          "coord": [
            6.7378997802734375,
            -3.1796998977661133,
            1.902999997138977
          ]
        },
        {
          "atom_index": 1951,
          "name": "O",
          "element": "O",
          "coord": [
            6.824699878692627,
            -3.2648000717163086,
            1.9257999658584595
          ]
        },
        {
          "atom_index": 1952,
          "name": "CB",
          "element": "C",
          "coord": [
            6.6707000732421875,
            -3.012200117111206,
            2.076900005340576
          ]
        },
        {
          "atom_index": 1953,
          "name": "CG",
          "element": "C",
          "coord": [
            6.8043999671936035,
            -3.0100998878479004,
            2.1482999324798584
          ]
        },
        {
          "atom_index": 1954,
          "name": "CD1",
          "element": "C",
          "coord": [
            6.815000057220459,
            -3.051100015640259,
            2.281599998474121
          ]
        },
        {
          "atom_index": 1955,
          "name": "CD2",
          "element": "C",
          "coord": [
            6.919600009918213,
            -2.963099956512451,
            2.084399938583374
          ]
        },
        {
          "atom_index": 1956,
          "name": "CE1",
          "element": "C",
          "coord": [
            6.936999797821045,
            -3.0446999073028564,
            2.3498001098632812
          ]
        },
        {
          "atom_index": 1957,
          "name": "CE2",
          "element": "C",
          "coord": [
            7.041999816894531,
            -2.9560000896453857,
            2.151700019836426
          ]
        },
        {
          "atom_index": 1958,
          "name": "CZ",
          "element": "C",
          "coord": [
            7.049799919128418,
            -2.9965999126434326,
            2.2841999530792236
          ]
        },
        {
          "atom_index": 1959,
          "name": "OH",
          "element": "O",
          "coord": [
            7.169300079345703,
            -2.9863998889923096,
            2.351900100708008
          ]
        }
      ]
    },
    {
      "id": "B:50",
      "chain": "B",
      "resseq": 50,
      "icode": "",
      "resname": "ASP",
      "hetflag": " ",
      "sasa": 0.5360075831413269,
      "atoms": [
        {
          "atom_index": 1960,
          "name": "N",
          "element": "N",
          "coord": [
            6.727499961853027,
            -3.1135001182556152,
            1.7882000207901
          ]
        },
        {
          "atom_index": 1961,
          "name": "CA",
          "element": "C",
          "coord": [
            6.81689977645874,
            -3.1373000144958496,
            1.676200032234192
          ]
        },
        {
          "atom_index": 1962,
          "name": "C",
          "element": "C",
          "coord": [
            6.818399906158447,
            -3.286099910736084,
            1.641700029373169
          ]
        },
        {
          "atom_index": 1963,
          "name": "O",
          "element": "O",
          "coord": [
            6.921999931335449,
            -3.352099895477295,
            1.6461000442504883
          ]
        },
        {
          "atom_index": 1964,
          "name": "CB",
          "element": "C",
          "coord": [
            6.957900047302246,
            -3.0873000621795654,
            1.708899974822998
          ]
        },
        {
          "atom_index": 1965,
          "name": "CG",
          "element": "C",
          "coord": [
            7.0518999099731445,
            -3.0985000133514404,
            1.5908000469207764
          ]
        },
        {
          "atom_index": 1966,
          "name": "OD1",
          "element": "O",
          "coord": [
            7.00540018081665,
            -3.0789999961853027,
            1.476199984550476
          ]
        },
        {
          "atom_index": 1967,
          "name": "OD2",
          "element": "O",
          "coord": [
            7.172100067138672,
            -3.1257998943328857,
            1.6126999855041504
          ]
        }
      ]
    },
    {
      "id": "B:51",
      "chain": "B",
      "resseq": 51,
      "icode": "",
      "resname": "ASP",
      "hetflag": " ",
      "sasa": 0.0,
      "atoms": [
        {
          "atom_index": 1968,
          "name": "N",
          "element": "N",
          "coord": [
            6.700399875640869,
            -3.3373000621795654,
            1.6089999675750732
          ]
        },
        {
          "atom_index": 1969,
          "name": "CA",
          "element": "C",
          "coord": [
            6.68120002746582,
            -3.476599931716919,
            1.5712000131607056
          ]
        },
        {
          "atom_index": 1970,
          "name": "C",
          "element": "C",
          "coord": [
            6.700099945068359,
            -3.5780999660491943,
            1.6828999519348145
          ]
        },
        {
          "atom_index": 1971,
          "name": "O",
          "element": "O",
          "coord": [
            6.615799903869629,
            -3.665800094604492,
            1.698799967765808
          ]
        },
        {
          "atom_index": 1972,
          "name": "CB",
          "element": "C",
          "coord": [
            6.771500110626221,
            -3.5123000144958496,
            1.4526000022888184
          ]
        },
        {
          "atom_index": 1973,
          "name": "CG",
          "element": "C",
          "coord": [
            6.731800079345703,
            -3.4398000240325928,
            1.3249000310897827
          ]
        },
        {
          "atom_index": 1974,
          "name": "OD1",
          "element": "O",
          "coord": [
            6.6350998878479,
            -3.3606998920440674,
            1.3287999629974365
          ]
        },
        {
          "atom_index": 1975,
          "name": "OD2",
          "element": "O",
          "coord": [
            6.797299861907959,
            -3.4616000652313232,
            1.2207000255584717
          ]
        }
      ]
    },
    {
      "id": "B:52",
      "chain": "B",
      "resseq": 52,
      "icode": "",
      "resname": "SER",
      "hetflag": " ",
      "sasa": 0.41283056139945984,
      "atoms": [
        {
          "atom_index": 1976,
          "name": "N",
          "element": "N",
          "coord": [
            6.808700084686279,
            -3.5687999725341797,
            1.7599999904632568
          ]
        },
        {
          "atom_index": 1977,
          "name": "CA",
          "element": "C",
          "coord": [
            6.829100131988525,
            -3.6661999225616455,
            1.8681000471115112
          ]
        },
        {
          "atom_index": 1978,
          "name": "C",
          "element": "C",
          "coord": [
            6.912300109863281,
            -3.627000093460083,
            1.9911999702453613
          ]
        },
        {
          "atom_index": 1979,
          "name": "O",
          "element": "O",
          "coord": [
            6.967800140380859,
            -3.7137999534606934,
            2.0583999156951904
          ]
        },
        {
          "atom_index": 1980,
          "name": "CB",
          "element": "C",
          "coord": [
            6.885900020599365,
            -3.796600103378296,
            1.8111000061035156
          ]
        },
        {
          "atom_index": 1981,
          "name": "OG",
          "element": "O",
          "coord": [
            6.88100004196167,
            -3.899199962615967,
            1.90910005569458
          ]
        }
      ]
    },
    {
      "id": "B:53",
      "chain": "B",
      "resseq": 53,
      "icode": "",
      "resname": "ASP",
      "hetflag": " ",
      "sasa": 2.2386200428009033,
      "atoms": [
        {
          "atom_index": 1982,
          "name": "N",
          "element": "N",
          "coord": [
            6.920300006866455,
            -3.498300075531006,
            2.022900104522705
          ]
        },
        {
          "atom_index": 1983,
          "name": "CA",
          "element": "C",
          "coord": [
            6.996300220489502,
            -3.4570000171661377,
            2.140500068664551
          ]
        },
        {
          "atom_index": 1984,
          "name": "C",
          "element": "C",
          "coord": [
            6.906300067901611,
            -3.43149995803833,
            2.260999917984009
          ]
        },
        {
          "atom_index": 1985,
          "name": "O",
          "element": "O",
          "coord": [
            6.800600051879883,
            -3.3696000576019287,
            2.2495999336242676
          ]
        },
        {
          "atom_index": 1986,
          "name": "CB",
          "element": "C",
          "coord": [
            7.079599857330322,
            -3.3329999446868896,
            2.109499931335449
          ]
        },
        {
          "atom_index": 1987,
          "name": "CG",
          "element": "C",
          "coord": [
            7.1981000900268555,
            -3.3643999099731445,
            2.020699977874756
          ]
        },
        {
          "atom_index": 1988,
          "name": "OD1",
          "element": "O",
          "coord": [
            7.271599769592285,
            -3.460700035095215,
            2.0527000427246094
          ]
        },
        {
          "atom_index": 1989,
          "name": "OD2",
          "element": "O",
          "coord": [
            7.217599868774414,
            -3.293100118637085,
            1.919800043106079
          ]
        }
      ]
    },
    {
      "id": "B:54",
      "chain": "B",
      "resseq": 54,
      "icode": "",
      "resname": "ARG",
      "hetflag": " ",
      "sasa": 0.0,
      "atoms": [
        {
          "atom_index": 1990,
          "name": "N",
          "element": "N",
          "coord": [
            6.948999881744385,
            -3.4802000522613525,
            2.376800060272217
          ]
        },
        {
          "atom_index": 1991,
          "name": "CA",
          "element": "C",
          "coord": [
            6.872499942779541,
            -3.465100049972534,
            2.4997000694274902
          ]
        },
        {
          "atom_index": 1992,
          "name": "C",
          "element": "C",
          "coord": [
            6.929100036621094,
            -3.356800079345703,
            2.5896999835968018
          ]
        },
        {
          "atom_index": 1993,
          "name": "O",
          "element": "O",
          "coord": [
            7.042500019073486,
            -3.3677000999450684,
            2.6368000507354736
          ]
        },
        {
          "atom_index": 1994,
          "name": "CB",
          "element": "C",
          "coord": [
            6.872300148010254,
            -3.596299886703491,
            2.576900005340576
          ]
        },
        {
          "atom_index": 1995,
          "name": "CG",
          "element": "C",
          "coord": [
            6.801799774169922,
            -3.710599899291992,
            2.5081000328063965
          ]
        },
        {
          "atom_index": 1996,
          "name": "CD",
          "element": "C",
          "coord": [
            6.8607001304626465,
            -3.8394999504089355,
            2.558500051498413
          ]
        },
        {
          "atom_index": 1997,
          "name": "NE",
          "element": "N",
          "coord": [
            6.902400016784668,
            -3.825200080871582,
            2.6975998878479004
          ]
        },
        {
          "atom_index": 1998,
          "name": "CZ",
          "element": "C",
          "coord": [
            6.98769998550415,
            -3.906399965286255,
            2.7590999603271484
          ]
        },
        {
          "atom_index": 1999,
          "name": "NH1",
          "element": "N",
          "coord": [
            7.041200160980225,
            -4.008800029754639,
            2.6935999393463135
          ]
        },
        {
          "atom_index": 2000,
          "name": "NH2",
          "element": "N",
          "coord": [
            7.020500183105469,
            -3.8842999935150146,
            2.885999917984009
          ]
        }
      ]
    },
    {
      "id": "B:55",
      "chain": "B",
      "resseq": 55,
      "icode": "",
      "resname": "PRO",
      "hetflag": " ",
      "sasa": 0.0,
      "atoms": [
        {
          "atom_index": 2001,
          "name": "N",
          "element": "N",
          "coord": [
            6.850900173187256,
            -3.250699996948242,
            2.6154000759124756
          ]
        },
        {
          "atom_index": 2002,
          "name": "CA",
          "element": "C",
          "coord": [
            6.901400089263916,
            -3.144200086593628,
            2.702399969100952
          ]
        },
        {
          "atom_index": 2003,
          "name": "C",
          "element": "C",
          "coord": [
            6.924300193786621,
            -3.2012999057769775,
            2.842400074005127
          ]
        },
        {
          "atom_index": 2004,
          "name": "O",
          "element": "O",
          "coord": [
            6.8592000007629395,
            -3.2985000610351562,
            2.8808999061584473
          ]
        },
        {
          "atom_index": 2005,
          "name": "CB",
          "element": "C",
          "coord": [
            6.790200233459473,
            -3.039299964904785,
            2.697000026702881
          ]
        },
        {
          "atom_index": 2006,
          "name": "CG",
          "element": "C",
          "coord": [
            6.667699813842773,
            -3.1203999519348145,
            2.6747000217437744
          ]
        },
        {
          "atom_index": 2007,
          "name": "CD",
          "element": "C",
          "coord": [
            6.712399959564209,
            -3.2235000133514404,
            2.5731000900268555
          ]
        }
      ]
    },
    {
      "id": "B:56",
      "chain": "B",
      "resseq": 56,
      "icode": "",
      "resname": "SER",
      "hetflag": " ",
      "sasa": 3.08571457862854,
      "atoms": [
        {
          "atom_index": 2008,
          "name": "N",
          "element": "N",
          "coord": [
            7.018099784851074,
            -3.144399881362915,
            2.91759991645813
          ]
        },
        {
          "atom_index": 2009,
          "name": "CA",
          "element": "C",
          "coord": [
            7.044099807739258,
            -3.1946001052856445,
            3.052500009536743
          ]
        },
        {
          "atom_index": 2010,
          "name": "C",
          "element": "C",
          "coord": [
            6.916999816894531,
            -3.190700054168701,
            3.1384999752044678
          ]
        },
        {
          "atom_index": 2011,
          "name": "O",
          "element": "O",
          "coord": [
            6.8471999168396,
            -3.0887999534606934,
            3.146199941635132
          ]
        },
        {
          "atom_index": 2012,
          "name": "CB",
          "element": "C",
          "coord": [
            7.158899784088135,
            -3.1161000728607178,
            3.11899995803833
          ]
        },
        {
          "atom_index": 2013,
          "name": "OG",
          "element": "O",
          "coord": [
            7.146399974822998,
            -2.9762001037597656,
            3.099100112915039
          ]
        }
      ]
    },
    {
      "id": "B:57",
      "chain": "B",
      "resseq": 57,
      "icode": "",
      "resname": "GLY",
      "hetflag": " ",
      "sasa": 1.317734718322754,
      "atoms": [
        {
          "atom_index": 2014,
          "name": "N",
          "element": "N",
          "coord": [
            6.88730001449585,
            -3.303999900817871,
            3.20169997215271
          ]
        },
        {
          "atom_index": 2015,
          "name": "CA",
          "element": "C",
          "coord": [
            6.7683000564575195,
            -3.3141000270843506,
            3.2843000888824463
          ]
        },
        {
          "atom_index": 2016,
          "name": "C",
          "element": "C",
          "coord": [
            6.6631999015808105,
            -3.407900094985962,
            3.2260000705718994
          ]
        },
        {
          "atom_index": 2017,
          "name": "O",
          "element": "O",
          "coord": [
            6.572400093078613,
            -3.451200008392334,
            3.297300100326538
          ]
        }
      ]
    },
    {
      "id": "B:58",
      "chain": "B",
      "resseq": 58,
      "icode": "",
      "resname": "ILE",
      "hetflag": " ",
      "sasa": 0.0,
      "atoms": [
        {
          "atom_index": 2018,
          "name": "N",
          "element": "N",
          "coord": [
            6.674900054931641,
            -3.4382998943328857,
            3.0966999530792236
          ]
        },
        {
          "atom_index": 2019,
          "name": "CA",
          "element": "C",
          "coord": [
            6.581500053405762,
            -3.527600049972534,
            3.02810001373291
          ]
        },
        {
          "atom_index": 2020,
          "name": "C",
          "element": "C",
          "coord": [
            6.634500026702881,
            -3.6714000701904297,
            3.0327999591827393
          ]
        },
        {
          "atom_index": 2021,
          "name": "O",
          "element": "O",
          "coord": [
            6.747700214385986,
            -3.697700023651123,
            2.9935998916625977
          ]
        },
        {
          "atom_index": 2022,
          "name": "CB",
          "element": "C",
          "coord": [
            6.562699794769287,
            -3.485599994659424,
            2.8787999153137207
          ]
        },
        {
          "atom_index": 2023,
          "name": "CG1",
          "element": "C",
          "coord": [
            6.504899978637695,
            -3.3441998958587646,
            2.8708999156951904
          ]
        },
        {
          "atom_index": 2024,
          "name": "CG2",
          "element": "C",
          "coord": [
            6.468900203704834,
            -3.583699941635132,
            2.8066000938415527
          ]
        },
        {
          "atom_index": 2025,
          "name": "CD1",
          "element": "C",
          "coord": [
            6.363100051879883,
            -3.3285000324249268,
            2.9351999759674072
          ]
        }
      ]
    },
    {
      "id": "B:59",
      "chain": "B",
      "resseq": 59,
      "icode": "",
      "resname": "PRO",
      "hetflag": " ",
      "sasa": 0.0,
      "atoms": [
        {
          "atom_index": 2026,
          "name": "N",
          "element": "N",
          "coord": [
            6.5528998374938965,
            -3.7660000324249268,
            3.081199884414673
          ]
        },
        {
          "atom_index": 2027,
          "name": "CA",
          "element": "C",
          "coord": [
            6.588699817657471,
            -3.907900094985962,
            3.0922999382019043
          ]
        },
        {
          "atom_index": 2028,
          "name": "C",
          "element": "C",
          "coord": [
            6.633299827575684,
            -3.9721999168395996,
            2.960200071334839
          ]
        },
        {
          "atom_index": 2029,
          "name": "O",
          "element": "O",
          "coord": [
            6.586999893188477,
            -3.934299945831299,
            2.852299928665161
          ]
        },
        {
          "atom_index": 2030,
          "name": "CB",
          "element": "C",
          "coord": [
            6.460899829864502,
            -3.9709999561309814,
            3.1456000804901123
          ]
        },
        {
          "atom_index": 2031,
          "name": "CG",
          "element": "C",
          "coord": [
            6.402400016784668,
            -3.8620998859405518,
            3.228300094604492
          ]
        },
        {
          "atom_index": 2032,
          "name": "CD",
          "element": "C",
          "coord": [
            6.420899868011475,
            -3.740799903869629,
            3.1410000324249268
          ]
        }
      ]
    },
    {
      "id": "B:60",
      "chain": "B",
      "resseq": 60,
      "icode": "",
      "resname": "GLU",
      "hetflag": " ",
      "sasa": 6.463620662689209,
      "atoms": [
        {
          "atom_index": 2033,
          "name": "N",
          "element": "N",
          "coord": [
            6.722300052642822,
            -4.070700168609619,
            2.9704999923706055
          ]
        },
        {
          "atom_index": 2034,
          "name": "CA",
          "element": "C",
          "coord": [
            6.775300025939941,
            -4.14109992980957,
            2.8538999557495117
          ]
        },
        {
          "atom_index": 2035,
          "name": "C",
          "element": "C",
          "coord": [
            6.668099880218506,
            -4.216100215911865,
            2.7755000591278076
          ]
        },
        {
          "atom_index": 2036,
          "name": "O",
          "element": "O",
          "coord": [
            6.685500144958496,
            -4.244800090789795,
            2.6565001010894775
          ]
        },
        {
          "atom_index": 2037,
          "name": "CB",
          "element": "C",
          "coord": [
            6.88539981842041,
            -4.238999843597412,
            2.896699905395508
          ]
        },
        {
          "atom_index": 2038,
          "name": "CG",
          "element": "C",
          "coord": [
            7.000699996948242,
            -4.171800136566162,
            2.969899892807007
          ]
        },
        {
          "atom_index": 2039,
          "name": "CD",
          "element": "C",
          "coord": [
            7.135499954223633,
            -4.234000205993652,
            2.938699960708618
          ]
        },
        {
          "atom_index": 2040,
          "name": "OE1",
          "element": "O",
          "coord": [
            7.1697001457214355,
            -4.245800018310547,
            2.8189001083374023
          ]
        },
        {
          "atom_index": 2041,
          "name": "OE2",
          "element": "O",
          "coord": [
            7.207900047302246,
            -4.269999980926514,
            3.03410005569458
          ]
        }
      ]
    },
    {
      "id": "B:61",
      "chain": "B",
      "resseq": 61,
      "icode": "",
      "resname": "ARG",
      "hetflag": " ",
      "sasa": 0.0,
      "atoms": [
        {
          "atom_index": 2042,
          "name": "N",
          "element": "N",
          "coord": [
            6.557499885559082,
            -4.247099876403809,
            2.8424999713897705
          ]
        },
        {
          "atom_index": 2043,
          "name": "CA",
          "element": "C",
          "coord": [
            6.447199821472168,
            -4.317800045013428,
            2.7797999382019043
          ]
        },
        {
          "atom_index": 2044,
          "name": "C",
          "element": "C",
          "coord": [
            6.398799896240234,
            -4.244100093841553,
            2.6554999351501465
          ]
        },
        {
          "atom_index": 2045,
          "name": "O",
          "element": "O",
          "coord": [
            6.351099967956543,
            -4.306300163269043,
            2.560499906539917
          ]
        },
        {
          "atom_index": 2046,
          "name": "CB",
          "element": "C",
          "coord": [
            6.332099914550781,
            -4.332399845123291,
            2.8789000511169434
          ]
        },
        {
          "atom_index": 2047,
          "name": "CG",
          "element": "C",
          "coord": [
            6.361999988555908,
            -4.426700115203857,
            2.9935998916625977
          ]
        },
        {
          "atom_index": 2048,
          "name": "CD",
          "element": "C",
          "coord": [
            6.240499973297119,
            -4.449399948120117,
            3.0826001167297363
          ]
        },
        {
          "atom_index": 2049,
          "name": "NE",
          "element": "N",
          "coord": [
            6.206699848175049,
            -4.332900047302246,
            3.164099931716919
          ]
        },
        {
          "atom_index": 2050,
          "name": "CZ",
          "element": "C",
          "coord": [
            6.137199878692627,
            -4.228300094604492,
            3.1212000846862793
          ]
        },
        {
          "atom_index": 2051,
          "name": "NH1",
          "element": "N",
          "coord": [
            6.092599868774414,
            -4.2241997718811035,
            2.9964001178741455
          ]
        },
        {
          "atom_index": 2052,
          "name": "NH2",
          "element": "N",
          "coord": [
            6.111700057983398,
            -4.127999782562256,
            3.2040998935699463
          ]
        }
      ]
    },
    {
      "id": "B:62",
      "chain": "B",
      "resseq": 62,
      "icode": "",
      "resname": "PHE",
      "hetflag": " ",
      "sasa": 0.0,
      "atoms": [
        {
          "atom_index": 2053,
          "name": "N",
          "element": "N",
          "coord": [
            6.4116997718811035,
            -4.111599922180176,
            2.6570000648498535
          ]
        },
        {
          "atom_index": 2054,
          "name": "CA",
          "element": "C",
          "coord": [
            6.369900226593018,
            -4.0289998054504395,
            2.544600009918213
          ]
        },
        {
          "atom_index": 2055,
          "name": "C",
          "element": "C",
          "coord": [
            6.4745001792907715,
            -4.026100158691406,
            2.4347000122070312
          ]
        },
        {
          "atom_index": 2056,
          "name": "O",
          "element": "O",
          "coord": [
            6.574900150299072,
            -3.9563000202178955,
            2.445199966430664
          ]
        },
        {
          "atom_index": 2057,
          "name": "CB",
          "element": "C",
          "coord": [
            6.341700077056885,
            -3.885699987411499,
            2.5899999141693115
          ]
        },
        {
          "atom_index": 2058,
          "name": "CG",
          "element": "C",
          "coord": [
            6.217800140380859,
            -3.8715999126434326,
            2.672499895095825
          ]
        },
        {
          "atom_index": 2059,
          "name": "CD1",
          "element": "C",
          "coord": [
            6.21560001373291,
            -3.9124999046325684,
            2.805500030517578
          ]
        },
        {
          "atom_index": 2060,
          "name": "CD2",
          "element": "C",
          "coord": [
            6.1016998291015625,
            -3.8194000720977783,
            2.6164000034332275
          ]
        },
        {
          "atom_index": 2061,
          "name": "CE1",
          "element": "C",
          "coord": [
            6.099400043487549,
            -3.900899887084961,
            2.881700038909912
          ]
        },
        {
          "atom_index": 2062,
          "name": "CE2",
          "element": "C",
          "coord": [
            5.985300064086914,
            -3.807300090789795,
            2.6912999153137207
          ]
        },
        {
          "atom_index": 2063,
          "name": "CZ",
          "element": "C",
          "coord": [
            5.984000205993652,
            -3.848299980163574,
            2.8243000507354736
          ]
        }
      ]
    },
    {
      "id": "B:63",
      "chain": "B",
      "resseq": 63,
      "icode": "",
      "resname": "SER",
      "hetflag": " ",
      "sasa": 0.09679638594388962,
      "atoms": [
        {
          "atom_index": 2064,
          "name": "N",
          "element": "N",
          "coord": [
            6.44980001449585,
            -4.102499961853027,
            2.3290998935699463
          ]
        },
        {
          "atom_index": 2065,
          "name": "CA",
          "element": "C",
          "coord": [
            6.539999961853027,
            -4.108500003814697,
            2.2149999141693115
          ]
        },
        {
          "atom_index": 2066,
          "name": "C",
          "element": "C",
          "coord": [
            6.468299865722656,
            -4.05079984664917,
            2.093400001525879
          ]
        },
        {
          "atom_index": 2067,
          "name": "O",
          "element": "O",
          "coord": [
            6.346499919891357,
            -4.062300205230713,
            2.081399917602539
          ]
        },
        {
          "atom_index": 2068,
          "name": "CB",
          "element": "C",
          "coord": [
            6.580900192260742,
            -4.253399848937988,
            2.1884000301361084
          ]
        },
        {
          "atom_index": 2069,
          "name": "OG",
          "element": "O",
          "coord": [
            6.468500137329102,
            -4.339799880981445,
            2.1942999362945557
          ]
        }
      ]
    },
    {
      "id": "B:64",
      "chain": "B",
      "resseq": 64,
      "icode": "",
      "resname": "GLY",
      "hetflag": " ",
      "sasa": 0.0,
      "atoms": [
        {
          "atom_index": 2070,
          "name": "N",
          "element": "N",
          "coord": [
            6.543099880218506,
            -3.987600088119507,
            2.003999948501587
          ]
        },
        {
          "atom_index": 2071,
          "name": "CA",
          "element": "C",
          "coord": [
            6.480899810791016,
            -3.930000066757202,
            1.8860000371932983
          ]
        },
        {
          "atom_index": 2072,
          "name": "C",
          "element": "C",
          "coord": [
            6.549499988555908,
            -3.971299886703491,
            1.7574000358581543
          ]
        },
        {
          "atom_index": 2073,
          "name": "O",
          "element": "O",
          "coord": [
            6.667600154876709,
            -4.006700038909912,
            1.7568999528884888
          ]
        }
      ]
    },
    {
      "id": "B:65",
      "chain": "B",
      "resseq": 65,
      "icode": "",
      "resname": "SER",
      "hetflag": " ",
      "sasa": 0.35492008924484253,
      "atoms": [
        {
          "atom_index": 2074,
          "name": "N",
          "element": "N",
          "coord": [
            6.474899768829346,
            -3.968400001525879,
            1.6476000547409058
          ]
        },
        {
          "atom_index": 2075,
          "name": "CA",
          "element": "C",
          "coord": [
            6.530600070953369,
            -4.003600120544434,
            1.5175000429153442
          ]
        },
        {
          "atom_index": 2076,
          "name": "C",
          "element": "C",
          "coord": [
            6.453999996185303,
            -3.9305999279022217,
            1.4074000120162964
          ]
        },
        {
          "atom_index": 2077,
          "name": "O",
          "element": "O",
          "coord": [
            6.3394999504089355,
            -3.8889999389648438,
            1.4261000156402588
          ]
        },
        {
          "atom_index": 2078,
          "name": "CB",
          "element": "C",
          "coord": [
            6.52370023727417,
            -4.15500020980835,
            1.4938000440597534
          ]
        },
        {
          "atom_index": 2079,
          "name": "OG",
          "element": "O",
          "coord": [
            6.393199920654297,
            -4.194799900054932,
            1.4558000564575195
          ]
        }
      ]
    },
    {
      "id": "B:66",
      "chain": "B",
      "resseq": 66,
      "icode": "",
      "resname": "ASN",
      "hetflag": " ",
      "sasa": 0.15764929354190826,
      "atoms": [
        {
          "atom_index": 2080,
          "name": "N",
          "element": "N",
          "coord": [
            6.519700050354004,
            -3.914299964904785,
            1.2933000326156616
          ]
        },
        {
          "atom_index": 2081,
          "name": "CA",
          "element": "C",
          "coord": [
            6.46019983291626,
            -3.8473000526428223,
            1.1790000200271606
          ]
        },
        {
          "atom_index": 2082,
          "name": "C",
          "element": "C",
          "coord": [
            6.525899887084961,
            -3.8966000080108643,
            1.051200032234192
          ]
        },
        {
          "atom_index": 2083,
          "name": "O",
          "element": "O",
          "coord": [
            6.6483001708984375,
            -3.907399892807007,
            1.0424000024795532
          ]
        },
        {
          "atom_index": 2084,
          "name": "CB",
          "element": "C",
          "coord": [
            6.474999904632568,
            -3.6949000358581543,
            1.1913000345230103
          ]
        },
        {
          "atom_index": 2085,
          "name": "CG",
          "element": "C",
          "coord": [
            6.4268999099731445,
            -3.621799945831299,
            1.0672999620437622
          ]
        },
        {
          "atom_index": 2086,
          "name": "OD1",
          "element": "O",
          "coord": [
            6.351099967956543,
            -3.6772000789642334,
            0.9879999756813049
          ]
        },
        {
          "atom_index": 2087,
          "name": "ND2",
          "element": "N",
          "coord": [
            6.4695000648498535,
            -3.4964001178741455,
            1.0504000186920166
          ]
        }
      ]
    },
    {
      "id": "B:67",
      "chain": "B",
      "resseq": 67,
      "icode": "",
      "resname": "SER",
      "hetflag": " ",
      "sasa": 3.7749581336975098,
      "atoms": [
        {
          "atom_index": 2088,
          "name": "N",
          "element": "N",
          "coord": [
            6.44189977645874,
            -3.927999973297119,
            0.9531999826431274
          ]
        },
        {
          "atom_index": 2089,
          "name": "CA",
          "element": "C",
          "coord": [
            6.486299991607666,
            -3.977299928665161,
            0.8235999941825867
          ]
        },
        {
          "atom_index": 2090,
          "name": "C",
          "element": "C",
          "coord": [
            6.366099834442139,
            -3.983099937438965,
            0.7305999994277954
          ]
        },
        {
          "atom_index": 2091,
          "name": "O",
          "element": "O",
          "coord": [
            6.258299827575684,
            -4.028500080108643,
            0.7688999772071838
          ]
        },
        {
          "atom_index": 2092,
          "name": "CB",
          "element": "C",
          "coord": [
            6.548099994659424,
            -4.117099761962891,
            0.8373000025749207
          ]
        },
        {
          "atom_index": 2093,
          "name": "OG",
          "element": "O",
          "coord": [
            6.455100059509277,
            -4.210899829864502,
            0.8883000016212463
          ]
        }
      ]
    },
    {
      "id": "B:68",
      "chain": "B",
      "resseq": 68,
      "icode": "",
      "resname": "GLY",
      "hetflag": " ",
      "sasa": 0.4839819371700287,
      "atoms": [
        {
          "atom_index": 2094,
          "name": "N",
          "element": "N",
          "coord": [
            6.384799957275391,
            -3.936000108718872,
            0.6082000136375427
          ]
        },
        {
          "atom_index": 2095,
          "name": "CA",
          "element": "C",
          "coord": [
            6.276000022888184,
            -3.9381000995635986,
            0.5133000016212463
          ]
        },
        {
          "atom_index": 2096,
          "name": "C",
          "element": "C",
          "coord": [
            6.175899982452393,
            -3.8310000896453857,
            0.5483999848365784
          ]
        },
        {
          "atom_index": 2097,
          "name": "O",
          "element": "O",
          "coord": [
            6.214000225067139,
            -3.7219998836517334,
            0.590499997138977
          ]
        }
      ]
    },
    {
      "id": "B:69",
      "chain": "B",
      "resseq": 69,
      "icode": "",
      "resname": "ASN",
      "hetflag": " ",
      "sasa": 3.3867504596710205,
      "atoms": [
        {
          "atom_index": 2098,
          "name": "N",
          "element": "N",
          "coord": [
            6.047699928283691,
            -3.862600088119507,
            0.5324000120162964
          ]
        },
        {
          "atom_index": 2099,
          "name": "CA",
          "element": "C",
          "coord": [
            5.940499782562256,
            -3.768399953842163,
            0.5611000061035156
          ]
        },
        {
          "atom_index": 2100,
          "name": "C",
          "element": "C",
          "coord": [
            5.877099990844727,
            -3.797800064086914,
            0.696399986743927
          ]
        },
        {
          "atom_index": 2101,
          "name": "O",
          "element": "O",
          "coord": [
            5.767099857330322,
            -3.750499963760376,
            0.7265999913215637
          ]
        },
        {
          "atom_index": 2102,
          "name": "CB",
          "element": "C",
          "coord": [
            5.833899974822998,
            -3.7771999835968018,
            0.45179998874664307
          ]
        },
        {
          "atom_index": 2103,
          "name": "CG",
          "element": "C",
          "coord": [
            5.8927998542785645,
            -3.7679998874664307,
            0.31279999017715454
          ]
        },
        {
          "atom_index": 2104,
          "name": "OD1",
          "element": "O",
          "coord": [
            5.946899890899658,
            -3.664299964904785,
            0.2736000120639801
          ]
        },
        {
          "atom_index": 2105,
          "name": "ND2",
          "element": "N",
          "coord": [
            5.883600234985352,
            -3.8770999908447266,
            0.23739999532699585
          ]
        }
      ]
    },
    {
      "id": "B:70",
      "chain": "B",
      "resseq": 70,
      "icode": "",
      "resname": "THR",
      "hetflag": " ",
      "sasa": 0.8828360438346863,
      "atoms": [
        {
          "atom_index": 2106,
          "name": "N",
          "element": "N",
          "coord": [
            5.947700023651123,
            -3.8747000694274902,
            0.7785000205039978
          ]
        },
        {
          "atom_index": 2107,
          "name": "CA",
          "element": "C",
          "coord": [
            5.895500183105469,
            -3.910799980163574,
            0.9090999960899353
          ]
        },
        {
          "atom_index": 2108,
          "name": "C",
          "element": "C",
          "coord": [
            5.998199939727783,
            -3.9030001163482666,
            1.021399974822998
          ]
        },
        {
          "atom_index": 2109,
          "name": "O",
          "element": "O",
          "coord": [
            6.099999904632568,
            -3.972100019454956,
            1.0182000398635864
          ]
        },
        {
          "atom_index": 2110,
          "name": "CB",
          "element": "C",
          "coord": [
            5.8379998207092285,
            -4.052800178527832,
            0.9057999849319458
          ]
        },
        {
          "atom_index": 2111,
          "name": "OG1",
          "element": "O",
          "coord": [
            5.748600006103516,
            -4.065199851989746,
            0.7949000000953674
          ]
        },
        {
          "atom_index": 2112,
          "name": "CG2",
          "element": "C",
          "coord": [
            5.761000156402588,
            -4.081699848175049,
            1.0325000286102295
          ]
        }
      ]
    },
    {
      "id": "B:71",
      "chain": "B",
      "resseq": 71,
      "icode": "",
      "resname": "ALA",
      "hetflag": " ",
      "sasa": 0.0,
      "atoms": [
        {
          "atom_index": 2113,
          "name": "N",
          "element": "N",
          "coord": [
            5.970200061798096,
            -3.818000078201294,
            1.1202000379562378
          ]
        },
        {
          "atom_index": 2114,
          "name": "CA",
          "element": "C",
          "coord": [
            6.05679988861084,
            -3.801300048828125,
            1.2373000383377075
          ]
        },
        {
          "atom_index": 2115,
          "name": "C",
          "element": "C",
          "coord": [
            5.98829984664917,
            -3.8796000480651855,
            1.3483999967575073
          ]
        },
        {
          "atom_index": 2116,
          "name": "O",
          "element": "O",
          "coord": [
            5.8653998374938965,
            -3.8828999996185303,
            1.3552000522613525
          ]
        },
        {
          "atom_index": 2117,
          "name": "CB",
          "element": "C",
          "coord": [
            6.068600177764893,
            -3.653599977493286,
            1.2754000425338745
          ]
        }
      ]
    },
    {
      "id": "B:72",
      "chain": "B",
      "resseq": 72,
      "icode": "",
      "resname": "THR",
      "hetflag": " ",
      "sasa": 0.0,
      "atoms": [
        {
          "atom_index": 2118,
          "name": "N",
          "element": "N",
          "coord": [
            6.066199779510498,
            -3.942699909210205,
            1.4350999593734741
          ]
        },
        {
          "atom_index": 2119,
          "name": "CA",
          "element": "C",
          "coord": [
            6.006100177764893,
            -4.02209997177124,
            1.5413000583648682
          ]
        },
        {
          "atom_index": 2120,
          "name": "C",
          "element": "C",
          "coord": [
            6.066199779510498,
            -4.002799987792969,
            1.679800033569336
          ]
        },
        {
          "atom_index": 2121,
          "name": "O",
          "element": "O",
          "coord": [
            6.188199996948242,
            -4.010799884796143,
            1.6983000040054321
          ]
        },
        {
          "atom_index": 2122,
          "name": "CB",
          "element": "C",
          "coord": [
            6.011199951171875,
            -4.173399925231934,
            1.5061999559402466
          ]
        },
        {
          "atom_index": 2123,
          "name": "OG1",
          "element": "O",
          "coord": [
            5.926199913024902,
            -4.19890022277832,
            1.3941999673843384
          ]
        },
        {
          "atom_index": 2124,
          "name": "CG2",
          "element": "C",
          "coord": [
            5.965099811553955,
            -4.259300231933594,
            1.6239999532699585
          ]
        }
      ]
    },
    {
      "id": "B:73",
      "chain": "B",
      "resseq": 73,
      "icode": "",
      "resname": "LEU",
      "hetflag": " ",
      "sasa": 0.0,
      "atoms": [
        {
          "atom_index": 2125,
          "name": "N",
          "element": "N",
          "coord": [
            5.977499961853027,
            -3.978100061416626,
            1.7757999897003174
          ]
        },
        {
          "atom_index": 2126,
          "name": "CA",
          "element": "C",
          "coord": [
            6.012899875640869,
            -3.961699962615967,
            1.9160000085830688
          ]
        },
        {
          "atom_index": 2127,
          "name": "C",
          "element": "C",
          "coord": [
            5.982500076293945,
            -4.093400001525879,
            1.986199975013733
          ]
        },
        {
          "atom_index": 2128,
          "name": "O",
          "element": "O",
          "coord": [
            5.86899995803833,
            -4.14139986038208,
            1.9840999841690063
          ]
        },
        {
          "atom_index": 2129,
          "name": "CB",
          "element": "C",
          "coord": [
            5.930099964141846,
            -3.850800037384033,
            1.9808000326156616
          ]
        },
        {
          "atom_index": 2130,
          "name": "CG",
          "element": "C",
          "coord": [
            5.951600074768066,
            -3.8350000381469727,
            2.1321001052856445
          ]
        },
        {
          "atom_index": 2131,
          "name": "CD1",
          "element": "C",
          "coord": [
            6.093599796295166,
            -3.788300037384033,
            2.1600000858306885
          ]
        },
        {
          "atom_index": 2132,
          "name": "CD2",
          "element": "C",
          "coord": [
            5.852200031280518,
            -3.7353999614715576,
            2.188699960708618
          ]
        }
      ]
    },
    {
      "id": "B:74",
      "chain": "B",
      "resseq": 74,
      "icode": "",
      "resname": "THR",
      "hetflag": " ",
      "sasa": 0.0,
      "atoms": [
        {
          "atom_index": 2133,
          "name": "N",
          "element": "N",
          "coord": [
            6.083600044250488,
            -4.152100086212158,
            2.0485000610351562
          ]
        },
        {
          "atom_index": 2134,
          "name": "CA",
          "element": "C",
          "coord": [
            6.064700126647949,
            -4.278600215911865,
            2.1177000999450684
          ]
        },
        {
          "atom_index": 2135,
          "name": "C",
          "element": "C",
          "coord": [
            6.087399959564209,
            -4.2657999992370605,
            2.267400026321411
          ]
        },
        {
          "atom_index": 2136,
          "name": "O",
          "element": "O",
          "coord": [
            6.182400226593018,
            -4.2006001472473145,
            2.3108999729156494
          ]
        },
        {
          "atom_index": 2137,
          "name": "CB",
          "element": "C",
          "coord": [
            6.1620001792907715,
            -4.386000156402588,
            2.066200017929077
          ]
        },
        {
          "atom_index": 2138,
          "name": "OG1",
          "element": "O",
          "coord": [
            6.1545000076293945,
            -4.393799781799316,
            1.92330002784729
          ]
        },
        {
          "atom_index": 2139,
          "name": "CG2",
          "element": "C",
          "coord": [
            6.127200126647949,
            -4.521900177001953,
            2.127500057220459
          ]
        }
      ]
    },
    {
      "id": "B:75",
      "chain": "B",
      "resseq": 75,
      "icode": "",
      "resname": "ILE",
      "hetflag": " ",
      "sasa": 0.0,
      "atoms": [
        {
          "atom_index": 2140,
          "name": "N",
          "element": "N",
          "coord": [
            5.9994001388549805,
            -4.328000068664551,
            2.3452999591827393
          ]
        },
        {
          "atom_index": 2141,
          "name": "CA",
          "element": "C",
          "coord": [
            6.010300159454346,
            -4.3277997970581055,
            2.490600109100342
          ]
        },
        {
          "atom_index": 2142,
          "name": "C",
          "element": "C",
          "coord": [
            6.00629997253418,
            -4.4741997718811035,
            2.535099983215332
          ]
        },
        {
          "atom_index": 2143,
          "name": "O",
          "element": "O",
          "coord": [
            5.9039998054504395,
            -4.541900157928467,
            2.5204999446868896
          ]
        },
        {
          "atom_index": 2144,
          "name": "CB",
          "element": "C",
          "coord": [
            5.89300012588501,
            -4.251299858093262,
            2.5594000816345215
          ]
        },
        {
          "atom_index": 2145,
          "name": "CG1",
          "element": "C",
          "coord": [
            5.865799903869629,
            -4.118299961090088,
            2.48799991607666
          ]
        },
        {
          "atom_index": 2146,
          "name": "CG2",
          "element": "C",
          "coord": [
            5.928699970245361,
            -4.224800109863281,
            2.70740008354187
          ]
        },
        {
          "atom_index": 2147,
          "name": "CD1",
          "element": "C",
          "coord": [
            5.745999813079834,
            -4.0395002365112305,
            2.5439000129699707
          ]
        }
      ]
    },
    {
      "id": "B:76",
      "chain": "B",
      "resseq": 76,
      "icode": "",
      "resname": "SER",
      "hetflag": " ",
      "sasa": 0.1261194348335266,
      "atoms": [
        {
          "atom_index": 2148,
          "name": "N",
          "element": "N",
          "coord": [
            6.118299961090088,
            -4.52239990234375,
            2.588200092315674
          ]
        },
        {
          "atom_index": 2149,
          "name": "CA",
          "element": "C",
          "coord": [
            6.1296000480651855,
            -4.660799980163574,
            2.6345999240875244
          ]
        },
        {
          "atom_index": 2150,
          "name": "C",
          "element": "C",
          "coord": [
            6.094099998474121,
            -4.669600009918213,
            2.782099962234497
          ]
        },
        {
          "atom_index": 2151,
          "name": "O",
          "element": "O",
          "coord": [
            6.096399784088135,
            -4.568699836730957,
            2.8522000312805176
          ]
        },
        {
          "atom_index": 2152,
          "name": "CB",
          "element": "C",
          "coord": [
            6.272900104522705,
            -4.711599826812744,
            2.615499973297119
          ]
        },
        {
          "atom_index": 2153,
          "name": "OG",
          "element": "O",
          "coord": [
            6.31220006942749,
            -4.705999851226807,
            2.4797000885009766
          ]
        }
      ]
    },
    {
      "id": "B:77",
      "chain": "B",
      "resseq": 77,
      "icode": "",
      "resname": "ARG",
      "hetflag": " ",
      "sasa": 4.432130813598633,
      "atoms": [
        {
          "atom_index": 2154,
          "name": "N",
          "element": "N",
          "coord": [
            6.062099933624268,
            -4.78980016708374,
            2.828900098800659
          ]
        },
        {
          "atom_index": 2155,
          "name": "CA",
          "element": "C",
          "coord": [
            6.029300212860107,
            -4.809000015258789,
            2.969399929046631
          ]
        },
        {
          "atom_index": 2156,
          "name": "C",
          "element": "C",
          "coord": [
            5.934199810028076,
            -4.6992998123168945,
            3.015899896621704
          ]
        },
        {
          "atom_index": 2157,
          "name": "O",
          "element": "O",
          "coord": [
            5.964200019836426,
            -4.623300075531006,
            3.108099937438965
          ]
        },
        {
          "atom_index": 2158,
          "name": "CB",
          "element": "C",
          "coord": [
            6.157700061798096,
            -4.806399822235107,
            3.0525999069213867
          ]
        },
        {
          "atom_index": 2159,
          "name": "CG",
          "element": "C",
          "coord": [
            6.255199909210205,
            -4.917500019073486,
            3.0162999629974365
          ]
        },
        {
          "atom_index": 2160,
          "name": "CD",
          "element": "C",
          "coord": [
            6.398200035095215,
            -4.881100177764893,
            3.053499937057495
          ]
        },
        {
          "atom_index": 2161,
          "name": "NE",
          "element": "N",
          "coord": [
            6.441100120544434,
            -4.758299827575684,
            2.986599922180176
          ]
        },
        {
          "atom_index": 2162,
          "name": "CZ",
          "element": "C",
          "coord": [
            6.565999984741211,
            -4.712699890136719,
            2.9860000610351562
          ]
        },
        {
          "atom_index": 2163,
          "name": "NH1",
          "element": "N",
          "coord": [
            6.661600112915039,
            -4.779699802398682,
            3.0487000942230225
          ]
        },
        {
          "atom_index": 2164,
          "name": "NH2",
          "element": "N",
          "coord": [
            6.595600128173828,
            -4.599999904632568,
            2.922499895095825
          ]
        }
      ]
    },
    {
      "id": "B:78",
      "chain": "B",
      "resseq": 78,
      "icode": "",
      "resname": "VAL",
      "hetflag": " ",
      "sasa": 0.0,
      "atoms": [
        {
          "atom_index": 2165,
          "name": "N",
          "element": "N",
          "coord": [
            5.820099830627441,
            -4.691699981689453,
            2.948699951171875
          ]
        },
        {
          "atom_index": 2166,
          "name": "CA",
          "element": "C",
          "coord": [
            5.71619987487793,
            -4.594299793243408,
            2.977799892425537
          ]
        },
        {
          "atom_index": 2167,
          "name": "C",
          "element": "C",
          "coord": [
            5.6890997886657715,
            -4.574399948120117,
            3.126199960708618
          ]
        },
        {
          "atom_index": 2168,
          "name": "O",
          "element": "O",
          "coord": [
            5.676499843597412,
            -4.670499801635742,
            3.201900005340576
          ]
        },
        {
          "atom_index": 2169,
          "name": "CB",
          "element": "C",
          "coord": [
            5.5843000411987305,
            -4.63640022277832,
            2.9093000888824463
          ]
        },
        {
          "atom_index": 2170,
          "name": "CG1",
          "element": "C",
          "coord": [
            5.46619987487793,
            -4.565299987792969,
            2.972100019454956
          ]
        },
        {
          "atom_index": 2171,
          "name": "CG2",
          "element": "C",
          "coord": [
            5.592299938201904,
            -4.605199813842773,
            2.7607998847961426
          ]
        }
      ]
    },
    {
      "id": "B:79",
      "chain": "B",
      "resseq": 79,
      "icode": "",
      "resname": "GLU",
      "hetflag": " ",
      "sasa": 2.774627685546875,
      "atoms": [
        {
          "atom_index": 2172,
          "name": "N",
          "element": "N",
          "coord": [
            5.6793999671936035,
            -4.448599815368652,
            3.1677000522613525
          ]
        },
        {
          "atom_index": 2173,
          "name": "CA",
          "element": "C",
          "coord": [
            5.649400234222412,
            -4.418000221252441,
            3.3069000244140625
          ]
        },
        {
          "atom_index": 2174,
          "name": "C",
          "element": "C",
          "coord": [
            5.5258002281188965,
            -4.328800201416016,
            3.3153998851776123
          ]
        },
        {
          "atom_index": 2175,
          "name": "O",
          "element": "O",
          "coord": [
            5.500699996948242,
            -4.247700214385986,
            3.2258999347686768
          ]
        },
        {
          "atom_index": 2176,
          "name": "CB",
          "element": "C",
          "coord": [
            5.767499923706055,
            -4.347599983215332,
            3.372999906539917
          ]
        },
        {
          "atom_index": 2177,
          "name": "CG",
          "element": "C",
          "coord": [
            5.893700122833252,
            -4.430200099945068,
            3.376699924468994
          ]
        },
        {
          "atom_index": 2178,
          "name": "CD",
          "element": "C",
          "coord": [
            5.997600078582764,
            -4.3719000816345215,
            3.470400094985962
          ]
        },
        {
          "atom_index": 2179,
          "name": "OE1",
          "element": "O",
          "coord": [
            5.964799880981445,
            -4.350200176239014,
            3.588900089263916
          ]
        },
        {
          "atom_index": 2180,
          "name": "OE2",
          "element": "O",
          "coord": [
            6.111800193786621,
            -4.347899913787842,
            3.4258999824523926
          ]
        }
      ]
    },
    {
      "id": "B:80",
      "chain": "B",
      "resseq": 80,
      "icode": "",
      "resname": "ALA",
      "hetflag": " ",
      "sasa": 0.0,
      "atoms": [
        {
          "atom_index": 2181,
          "name": "N",
          "element": "N",
          "coord": [
            5.448599815368652,
            -4.342700004577637,
            3.4223999977111816
          ]
        },
        {
          "atom_index": 2182,
          "name": "CA",
          "element": "C",
          "coord": [
            5.3292999267578125,
            -4.26039981842041,
            3.436800003051758
          ]
        },
        {
          "atom_index": 2183,
          "name": "C",
          "element": "C",
          "coord": [
            5.366000175476074,
            -4.114299774169922,
            3.419100046157837
          ]
        },
        {
          "atom_index": 2184,
          "name": "O",
          "element": "O",
          "coord": [
            5.290500164031982,
            -4.036900043487549,
            3.36080002784729
          ]
        },
        {
          "atom_index": 2185,
          "name": "CB",
          "element": "C",
          "coord": [
            5.266900062561035,
            -4.2804999351501465,
            3.572200059890747
          ]
        }
      ]
    },
    {
      "id": "B:81",
      "chain": "B",
      "resseq": 81,
      "icode": "",
      "resname": "GLY",
      "hetflag": " ",
      "sasa": 0.0,
      "atoms": [
        {
          "atom_index": 2186,
          "name": "N",
          "element": "N",
          "coord": [
            5.482699871063232,
            -4.076499938964844,
            3.469899892807007
          ]
        },
        {
          "atom_index": 2187,
          "name": "CA",
          "element": "C",
          "coord": [
            5.5254998207092285,
            -3.9384000301361084,
            3.4586000442504883
          ]
        },
        {
          "atom_index": 2188,
          "name": "C",
          "element": "C",
          "coord": [
            5.554100036621094,
            -3.89490008354187,
            3.315999984741211
          ]
        },
        {
          "atom_index": 2189,
          "name": "O",
          "element": "O",
          "coord": [
            5.582200050354004,
            -3.7776999473571777,
            3.292099952697754
          ]
        }
      ]
    },
    {
      "id": "B:82",
      "chain": "B",
      "resseq": 82,
      "icode": "",
      "resname": "ASP",
      "hetflag": " ",
      "sasa": 0.0,
      "atoms": [
        {
          "atom_index": 2190,
          "name": "N",
          "element": "N",
          "coord": [
            5.548900127410889,
            -3.988300085067749,
            3.2211999893188477
          ]
        },
        {
          "atom_index": 2191,
          "name": "CA",
          "element": "C",
          "coord": [
            5.573999881744385,
            -3.954200029373169,
            3.081199884414673
          ]
        },
        {
          "atom_index": 2192,
          "name": "C",
          "element": "C",
          "coord": [
            5.442800045013428,
            -3.919600009918213,
            3.011399984359741
          ]
        },
        {
          "atom_index": 2193,
          "name": "O",
          "element": "O",
          "coord": [
            5.4421000480651855,
            -3.877700090408325,
            2.895699977874756
          ]
        },
        {
          "atom_index": 2194,
          "name": "CB",
          "element": "C",
          "coord": [
            5.642499923706055,
            -4.069799900054932,
            3.0065999031066895
          ]
        },
        {
          "atom_index": 2195,
          "name": "CG",
          "element": "C",
          "coord": [
            5.773600101470947,
            -4.111800193786621,
            3.0706000328063965
          ]
        },
        {
          "atom_index": 2196,
          "name": "OD1",
          "element": "O",
          "coord": [
            5.8358001708984375,
            -4.02869987487793,
            3.139699935913086
          ]
        },
        {
          "atom_index": 2197,
          "name": "OD2",
          "element": "O",
          "coord": [
            5.815000057220459,
            -4.227700233459473,
            3.0506999492645264
          ]
        }
      ]
    },
    {
      "id": "B:83",
      "chain": "B",
      "resseq": 83,
      "icode": "",
      "resname": "GLU",
      "hetflag": " ",
      "sasa": 0.0,
      "atoms": [
        {
          "atom_index": 2198,
          "name": "N",
          "element": "N",
          "coord": [
            5.331900119781494,
            -3.936500072479248,
            3.0820999145507812
          ]
        },
        {
          "atom_index": 2199,
          "name": "CA",
          "element": "C",
          "coord": [
            5.201700210571289,
            -3.9056999683380127,
            3.0248000621795654
          ]
        },
        {
          "atom_index": 2200,
          "name": "C",
          "element": "C",
          "coord": [
            5.19379997253418,
            -3.7548999786376953,
            3.003499984741211
          ]
        },
        {
          "atom_index": 2201,
          "name": "O",
          "element": "O",
          "coord": [
            5.216700077056885,
            -3.676300048828125,
            3.0959999561309814
          ]
        },
        {
          "atom_index": 2202,
          "name": "CB",
          "element": "C",
          "coord": [
            5.091100215911865,
            -3.951200008392334,
            3.118799924850464
          ]
        },
        {
          "atom_index": 2203,
          "name": "CG",
          "element": "C",
          "coord": [
            4.963399887084961,
            -3.99399995803833,
            3.049299955368042
          ]
        },
        {
          "atom_index": 2204,
          "name": "CD",
          "element": "C",
          "coord": [
            4.868800163269043,
            -4.064499855041504,
            3.1435999870300293
          ]
        },
        {
          "atom_index": 2205,
          "name": "OE1",
          "element": "O",
          "coord": [
            4.810299873352051,
            -3.9971001148223877,
            3.2309000492095947
          ]
        },
        {
          "atom_index": 2206,
          "name": "OE2",
          "element": "O",
          "coord": [
            4.854000091552734,
            -4.187900066375732,
            3.1319000720977783
          ]
        }
      ]
    },
    {
      "id": "B:84",
      "chain": "B",
      "resseq": 84,
      "icode": "",
      "resname": "ALA",
      "hetflag": " ",
      "sasa": 0.0,
      "atoms": [
        {
          "atom_index": 2207,
          "name": "N",
          "element": "N",
          "coord": [
            5.1631999015808105,
            -3.7151999473571777,
            2.880500078201294
          ]
        },
        {
          "atom_index": 2208,
          "name": "CA",
          "element": "C",
          "coord": [
            5.152500152587891,
            -3.573899984359741,
            2.846400022506714
          ]
        },
        {
          "atom_index": 2209,
          "name": "C",
          "element": "C",
          "coord": [
            5.133800029754639,
            -3.5559000968933105,
            2.697999954223633
          ]
        },
        {
          "atom_index": 2210,
          "name": "O",
          "element": "O",
          "coord": [
            5.129700183868408,
            -3.652600049972534,
            2.622499942779541
          ]
        },
        {
          "atom_index": 2211,
          "name": "CB",
          "element": "C",
          "coord": [
            5.277299880981445,
            -3.499799966812134,
            2.889699935913086
          ]
        }
      ]
    },
    {
      "id": "B:85",
      "chain": "B",
      "resseq": 85,
      "icode": "",
      "resname": "ASP",
      "hetflag": " ",
      "sasa": 0.0,
      "atoms": [
        {
          "atom_index": 2212,
          "name": "N",
          "element": "N",
          "coord": [
            5.121099948883057,
            -3.430299997329712,
            2.6570000648498535
          ]
        },
        {
          "atom_index": 2213,
          "name": "CA",
          "element": "C",
          "coord": [
            5.1082000732421875,
            -3.3984999656677246,
            2.515700101852417
          ]
        },
        {
          "atom_index": 2214,
          "name": "C",
          "element": "C",
          "coord": [
            5.250100135803223,
            -3.3805999755859375,
            2.462899923324585
          ]
        },
        {
          "atom_index": 2215,
          "name": "O",
          "element": "O",
          "coord": [
            5.335999965667725,
            -3.3236000537872314,
            2.531399965286255
          ]
        },
        {
          "atom_index": 2216,
          "name": "CB",
          "element": "C",
          "coord": [
            5.030300140380859,
            -3.2688000202178955,
            2.493000030517578
          ]
        },
        {
          "atom_index": 2217,
          "name": "CG",
          "element": "C",
          "coord": [
            4.882699966430664,
            -3.283799886703491,
            2.5216000080108643
          ]
        },
        {
          "atom_index": 2218,
          "name": "OD1",
          "element": "O",
          "coord": [
            4.830599784851074,
            -3.3965001106262207,
            2.5069000720977783
          ]
        },
        {
          "atom_index": 2219,
          "name": "OD2",
          "element": "O",
          "coord": [
            4.817500114440918,
            -3.1826999187469482,
            2.5571000576019287
          ]
        }
      ]
    },
    {
      "id": "B:86",
      "chain": "B",
      "resseq": 86,
      "icode": "",
      "resname": "TYR",
      "hetflag": " ",
      "sasa": 0.0,
      "atoms": [
        {
          "atom_index": 2220,
          "name": "N",
          "element": "N",
          "coord": [
            5.273600101470947,
            -3.4291999340057373,
            2.341599941253662
          ]
        },
        {
          "atom_index": 2221,
          "name": "CA",
          "element": "C",
          "coord": [
            5.4045000076293945,
            -3.418299913406372,
            2.2790000438690186
          ]
        },
        {
          "atom_index": 2222,
          "name": "C",
          "element": "C",
          "coord": [
            5.3917999267578125,
            -3.356600046157837,
            2.1422998905181885
          ]
        },
        {
          "atom_index": 2223,
          "name": "O",
          "element": "O",
          "coord": [
            5.313600063323975,
            -3.4031999111175537,
            2.0589001178741455
          ]
        },
        {
          "atom_index": 2224,
          "name": "CB",
          "element": "C",
          "coord": [
            5.471099853515625,
            -3.5553998947143555,
            2.267699956893921
          ]
        },
        {
          "atom_index": 2225,
          "name": "CG",
          "element": "C",
          "coord": [
            5.513500213623047,
            -3.6061999797821045,
            2.403700113296509
          ]
        },
        {
          "atom_index": 2226,
          "name": "CD1",
          "element": "C",
          "coord": [
            5.633900165557861,
            -3.5641000270843506,
            2.459700107574463
          ]
        },
        {
          "atom_index": 2227,
          "name": "CD2",
          "element": "C",
          "coord": [
            5.434899806976318,
            -3.6979000568389893,
            2.4756999015808105
          ]
        },
        {
          "atom_index": 2228,
          "name": "CE1",
          "element": "C",
          "coord": [
            5.674600124359131,
            -3.6105000972747803,
            2.5843000411987305
          ]
        },
        {
          "atom_index": 2229,
          "name": "CE2",
          "element": "C",
          "coord": [
            5.474899768829346,
            -3.7441999912261963,
            2.599900007247925
          ]
        },
        {
          "atom_index": 2230,
          "name": "CZ",
          "element": "C",
          "coord": [
            5.5945000648498535,
            -3.7000999450683594,
            2.654400110244751
          ]
        },
        {
          "atom_index": 2231,
          "name": "OH",
          "element": "O",
          "coord": [
            5.633699893951416,
            -3.744499921798706,
            2.779900074005127
          ]
        }
      ]
    },
    {
      "id": "B:87",
      "chain": "B",
      "resseq": 87,
      "icode": "",
      "resname": "TYR",
      "hetflag": " ",
      "sasa": 0.0,
      "atoms": [
        {
          "atom_index": 2232,
          "name": "N",
          "element": "N",
          "coord": [
            5.469200134277344,
            -3.251199960708618,
            2.119499921798706
          ]
        },
        {
          "atom_index": 2233,
          "name": "CA",
          "element": "C",
          "coord": [
            5.468400001525879,
            -3.1814000606536865,
            1.9918999671936035
          ]
        },
        {
          "atom_index": 2234,
          "name": "C",
          "element": "C",
          "coord": [
            5.605500221252441,
            -3.188199996948242,
            1.9270000457763672
          ]
        },
        {
          "atom_index": 2235,
          "name": "O",
          "element": "O",
          "coord": [
            5.707600116729736,
            -3.183000087738037,
            1.996399998664856
          ]
        },
        {
          "atom_index": 2236,
          "name": "CB",
          "element": "C",
          "coord": [
            5.435400009155273,
            -3.0334999561309814,
            2.0104000568389893
          ]
        },
        {
          "atom_index": 2237,
          "name": "CG",
          "element": "C",
          "coord": [
            5.299099922180176,
            -3.002500057220459,
            2.0655999183654785
          ]
        },
        {
          "atom_index": 2238,
          "name": "CD1",
          "element": "C",
          "coord": [
            5.276199817657471,
            -2.997499942779541,
            2.2026000022888184
          ]
        },
        {
          "atom_index": 2239,
          "name": "CD2",
          "element": "C",
          "coord": [
            5.193399906158447,
            -2.9730000495910645,
            1.980299949645996
          ]
        },
        {
          "atom_index": 2240,
          "name": "CE1",
          "element": "C",
          "coord": [
            5.150599956512451,
            -2.9626998901367188,
            2.253200054168701
          ]
        },
        {
          "atom_index": 2241,
          "name": "CE2",
          "element": "C",
          "coord": [
            5.068399906158447,
            -2.9386000633239746,
            2.0292000770568848
          ]
        },
        {
          "atom_index": 2242,
          "name": "CZ",
          "element": "C",
          "coord": [
            5.047399997711182,
            -2.933199882507324,
            2.1651999950408936
          ]
        },
        {
          "atom_index": 2243,
          "name": "OH",
          "element": "O",
          "coord": [
            4.9243998527526855,
            -2.8935999870300293,
            2.212100028991699
          ]
        }
      ]
    },
    {
      "id": "B:88",
      "chain": "B",
      "resseq": 88,
      "icode": "",
      "resname": "CYS",
      "hetflag": " ",
      "sasa": 0.0,
      "atoms": [
        {
          "atom_index": 2244,
          "name": "N",
          "element": "N",
          "coord": [
            5.607900142669678,
            -3.2012999057769775,
            1.794700026512146
          ]
        },
        {
          "atom_index": 2245,
          "name": "CA",
          "element": "C",
          "coord": [
            5.734099864959717,
            -3.1986000537872314,
            1.722000002861023
          ]
        },
        {
          "atom_index": 2246,
          "name": "C",
          "element": "C",
          "coord": [
            5.735499858856201,
            -3.059999942779541,
            1.6604000329971313
          ]
        },
        {
          "atom_index": 2247,
          "name": "O",
          "element": "O",
          "coord": [
            5.629899978637695,
            -2.9988999366760254,
            1.6399999856948853
          ]
        },
        {
          "atom_index": 2248,
          "name": "CB",
          "element": "C",
          "coord": [
            5.741199970245361,
            -3.3041000366210938,
            1.6122000217437744
          ]
        },
        {
          "atom_index": 2249,
          "name": "SG",
          "element": "S",
          "coord": [
            5.601500034332275,
            -3.3122000694274902,
            1.4953999519348145
          ]
        }
      ]
    },
    {
      "id": "B:89",
      "chain": "B",
      "resseq": 89,
      "icode": "",
      "resname": "GLN",
      "hetflag": " ",
      "sasa": 0.0,
      "atoms": [
        {
          "atom_index": 2250,
          "name": "N",
          "element": "N",
          "coord": [
            5.854300022125244,
            -3.0090999603271484,
            1.632200002670288
          ]
        },
        {
          "atom_index": 2251,
          "name": "CA",
          "element": "C",
          "coord": [
            5.865699768066406,
            -2.876199960708618,
            1.5743999481201172
          ]
        },
        {
          "atom_index": 2252,
          "name": "C",
          "element": "C",
          "coord": [
            5.993100166320801,
            -2.863100051879883,
            1.492300033569336
          ]
        },
        {
          "atom_index": 2253,
          "name": "O",
          "element": "O",
          "coord": [
            6.0960001945495605,
            -2.923799991607666,
            1.5246000289916992
          ]
        },
        {
          "atom_index": 2254,
          "name": "CB",
          "element": "C",
          "coord": [
            5.862400054931641,
            -2.7720000743865967,
            1.686400055885315
          ]
        },
        {
          "atom_index": 2255,
          "name": "CG",
          "element": "C",
          "coord": [
            5.883800029754639,
            -2.6284000873565674,
            1.641700029373169
          ]
        },
        {
          "atom_index": 2256,
          "name": "CD",
          "element": "C",
          "coord": [
            6.025000095367432,
            -2.5778000354766846,
            1.6706000566482544
          ]
        },
        {
          "atom_index": 2257,
          "name": "OE1",
          "element": "O",
          "coord": [
            6.066999912261963,
            -2.571700096130371,
            1.7858999967575073
          ]
        },
        {
          "atom_index": 2258,
          "name": "NE2",
          "element": "N",
          "coord": [
            6.098599910736084,
            -2.541599988937378,
            1.5657000541687012
          ]
        }
      ]
    },
    {
      "id": "B:90",
      "chain": "B",
      "resseq": 90,
      "icode": "",
      "resname": "VAL",
      "hetflag": " ",
      "sasa": 0.0,
      "atoms": [
        {
          "atom_index": 2259,
          "name": "N",
          "element": "N",
          "coord": [
            5.9857001304626465,
            -2.78629994392395,
            1.3842999935150146
          ]
        },
        {
          "atom_index": 2260,
          "name": "CA",
          "element": "C",
          "coord": [
            6.103099822998047,
            -2.765500068664551,
            1.2999999523162842
          ]
        },
        {
          "atom_index": 2261,
          "name": "C",
          "element": "C",
          "coord": [
            6.109000205993652,
            -2.620800018310547,
            1.2554999589920044
          ]
        },
        {
          "atom_index": 2262,
          "name": "O",
          "element": "O",
          "coord": [
            6.008399963378906,
            -2.549999952316284,
            1.2588000297546387
          ]
        },
        {
          "atom_index": 2263,
          "name": "CB",
          "element": "C",
          "coord": [
            6.099999904632568,
            -2.8533999919891357,
            1.1734000444412231
          ]
        },
        {
          "atom_index": 2264,
          "name": "CG1",
          "element": "C",
          "coord": [
            6.109000205993652,
            -2.9997000694274902,
            1.2101999521255493
          ]
        },
        {
          "atom_index": 2265,
          "name": "CG2",
          "element": "C",
          "coord": [
            5.973199844360352,
            -2.8245999813079834,
            1.0949000120162964
          ]
        }
      ]
    },
    {
      "id": "B:91",
      "chain": "B",
      "resseq": 91,
      "icode": "",
      "resname": "TRP",
      "hetflag": " ",
      "sasa": 0.38718554377555847,
      "atoms": [
        {
          "atom_index": 2266,
          "name": "N",
          "element": "N",
          "coord": [
            6.22760009765625,
            -2.5757999420166016,
            1.216599941253662
          ]
        },
        {
          "atom_index": 2267,
          "name": "CA",
          "element": "C",
          "coord": [
            6.240300178527832,
            -2.440200090408325,
            1.1679999828338623
          ]
        },
        {
          "atom_index": 2268,
          "name": "C",
          "element": "C",
          "coord": [
            6.2368998527526855,
            -2.4547998905181885,
            1.0181000232696533
          ]
        },
        {
          "atom_index": 2269,
          "name": "O",
          "element": "O",
          "coord": [
            6.311699867248535,
            -2.53439998626709,
            0.9611999988555908
          ]
        },
        {
          "atom_index": 2270,
          "name": "CB",
          "element": "C",
          "coord": [
            6.372300148010254,
            -2.375499963760376,
            1.2077000141143799
          ]
        },
        {
          "atom_index": 2271,
          "name": "CG",
          "element": "C",
          "coord": [
            6.382299900054932,
            -2.235599994659424,
            1.1535999774932861
          ]
        },
        {
          "atom_index": 2272,
          "name": "CD1",
          "element": "C",
          "coord": [
            6.319799900054932,
            -2.1240999698638916,
            1.2023999691009521
          ]
        },
        {
          "atom_index": 2273,
          "name": "CD2",
          "element": "C",
          "coord": [
            6.451700210571289,
            -2.1935999393463135,
            1.0351999998092651
          ]
        },
        {
          "atom_index": 2274,
          "name": "NE1",
          "element": "N",
          "coord": [
            6.345799922943115,
            -2.015899896621704,
            1.1216000318527222
          ]
        },
        {
          "atom_index": 2275,
          "name": "CE2",
          "element": "C",
          "coord": [
            6.426599979400635,
            -2.0557000637054443,
            1.0183000564575195
          ]
        },
        {
          "atom_index": 2276,
          "name": "CE3",
          "element": "C",
          "coord": [
            6.532800197601318,
            -2.2592999935150146,
            0.9416000247001648
          ]
        },
        {
          "atom_index": 2277,
          "name": "CZ2",
          "element": "C",
          "coord": [
            6.479499816894531,
            -1.982100009918213,
            0.9117000102996826
          ]
        },
        {
          "atom_index": 2278,
          "name": "CZ3",
          "element": "C",
          "coord": [
            6.585700035095215,
            -2.1858999729156494,
            0.8353000283241272
          ]
        },
        {
          "atom_index": 2279,
          "name": "CH2",
          "element": "C",
          "coord": [
            6.558800220489502,
            -2.048799991607666,
            0.8216000199317932
          ]
        }
      ]
    },
    {
      "id": "B:92",
      "chain": "B",
      "resseq": 92,
      "icode": "",
      "resname": "ASP",
      "hetflag": " ",
      "sasa": 0.0,
      "atoms": [
        {
          "atom_index": 2280,
          "name": "N",
          "element": "N",
          "coord": [
            6.149099826812744,
            -2.3782999515533447,
            0.954800009727478
          ]
        },
        {
          "atom_index": 2281,
          "name": "CA",
          "element": "C",
          "coord": [
            6.1331000328063965,
            -2.3821001052856445,
            0.8105000257492065
          ]
        },
        {
          "atom_index": 2282,
          "name": "C",
          "element": "C",
          "coord": [
            6.14870023727417,
            -2.2404000759124756,
            0.7573000192642212
          ]
        },
        {
          "atom_index": 2283,
          "name": "O",
          "element": "O",
          "coord": [
            6.062900066375732,
            -2.1552999019622803,
            0.7784000039100647
          ]
        },
        {
          "atom_index": 2284,
          "name": "CB",
          "element": "C",
          "coord": [
            5.994200229644775,
            -2.4386000633239746,
            0.7764999866485596
          ]
        },
        {
          "atom_index": 2285,
          "name": "CG",
          "element": "C",
          "coord": [
            5.972499847412109,
            -2.4563000202178955,
            0.6274999976158142
          ]
        },
        {
          "atom_index": 2286,
          "name": "OD1",
          "element": "O",
          "coord": [
            6.05709981918335,
            -2.521199941635132,
            0.5626999735832214
          ]
        },
        {
          "atom_index": 2287,
          "name": "OD2",
          "element": "O",
          "coord": [
            5.870299816131592,
            -2.4063000679016113,
            0.5756000280380249
          ]
        }
      ]
    },
    {
      "id": "B:93",
      "chain": "B",
      "resseq": 93,
      "icode": "",
      "resname": "SER",
      "hetflag": " ",
      "sasa": 2.5686306953430176,
      "atoms": [
        {
          "atom_index": 2288,
          "name": "N",
          "element": "N",
          "coord": [
            6.259500026702881,
            -2.2144999504089355,
            0.6894000172615051
          ]
        },
        {
          "atom_index": 2289,
          "name": "CA",
          "element": "C",
          "coord": [
            6.284800052642822,
            -2.082200050354004,
            0.6337000131607056
          ]
        },
        {
          "atom_index": 2290,
          "name": "C",
          "element": "C",
          "coord": [
            6.16510009765625,
            -2.031399965286255,
            0.5529000163078308
          ]
        },
        {
          "atom_index": 2291,
          "name": "O",
          "element": "O",
          "coord": [
            6.157100200653076,
            -1.9129999876022339,
            0.5181999802589417
          ]
        },
        {
          "atom_index": 2292,
          "name": "CB",
          "element": "C",
          "coord": [
            6.4095001220703125,
            -2.0864999294281006,
            0.544700026512146
          ]
        },
        {
          "atom_index": 2293,
          "name": "OG",
          "element": "O",
          "coord": [
            6.402699947357178,
            -2.19320011138916,
            0.4514000117778778
          ]
        }
      ]
    },
    {
      "id": "B:94",
      "chain": "B",
      "resseq": 94,
      "icode": "",
      "resname": "SER",
      "hetflag": " ",
      "sasa": 1.8287317752838135,
      "atoms": [
        {
          "atom_index": 2294,
          "name": "N",
          "element": "N",
          "coord": [
            6.072000026702881,
            -2.121999979019165,
            0.5242000222206116
          ]
        },
        {
          "atom_index": 2295,
          "name": "CA",
          "element": "C",
          "coord": [
            5.953000068664551,
            -2.089600086212158,
            0.44690001010894775
          ]
        },
        {
          "atom_index": 2296,
          "name": "C",
          "element": "C",
          "coord": [
            5.832499980926514,
            -2.0636000633239746,
            0.5365999937057495
          ]
        },
        {
          "atom_index": 2297,
          "name": "O",
          "element": "O",
          "coord": [
            5.73829984664917,
            -1.9946999549865723,
            0.4968000054359436
          ]
        },
        {
          "atom_index": 2298,
          "name": "CB",
          "element": "C",
          "coord": [
            5.921500205993652,
            -2.204699993133545,
            0.3506999909877777
          ]
        },
        {
          "atom_index": 2299,
          "name": "OG",
          "element": "O",
          "coord": [
            6.0345001220703125,
            -2.238300085067749,
            0.271699994802475
          ]
        }
      ]
    },
    {
      "id": "B:95",
      "chain": "B",
      "resseq": 95,
      "icode": "",
      "resname": "SER",
      "hetflag": " ",
      "sasa": 0.0,
      "atoms": [
        {
          "atom_index": 2300,
          "name": "N",
          "element": "N",
          "coord": [
            5.836100101470947,
            -2.118000030517578,
            0.6579999923706055
          ]
        },
        {
          "atom_index": 2301,
          "name": "CA",
          "element": "C",
          "coord": [
            5.725500106811523,
            -2.1019999980926514,
            0.7520999908447266
          ]
        },
        {
          "atom_index": 2302,
          "name": "C",
          "element": "C",
          "coord": [
            5.773900032043457,
            -2.0596001148223877,
            0.890500009059906
          ]
        },
        {
          "atom_index": 2303,
          "name": "O",
          "element": "O",
          "coord": [
            5.694900035858154,
            -2.0490000247955322,
            0.9847999811172485
          ]
        },
        {
          "atom_index": 2304,
          "name": "CB",
          "element": "C",
          "coord": [
            5.649400234222412,
            -2.234100103378296,
            0.7627999782562256
          ]
        },
        {
          "atom_index": 2305,
          "name": "OG",
          "element": "O",
          "coord": [
            5.631800174713135,
            -2.2923998832702637,
            0.6348000168800354
          ]
        }
      ]
    },
    {
      "id": "B:95",
      "chain": "B",
      "resseq": 95,
      "icode": "",
      "resname": "ASP",
      "hetflag": " ",
      "sasa": 0.0,
      "atoms": [
        {
          "atom_index": 2306,
          "name": "N",
          "element": "N",
          "coord": [
            5.9039998054504395,
            -2.03439998626709,
            0.901199996471405
          ]
        },
        {
          "atom_index": 2307,
          "name": "CA",
          "element": "C",
          "coord": [
            5.96560001373291,
            -1.9960999488830566,
            1.0269999504089355
          ]
        },
        {
          "atom_index": 2308,
          "name": "C",
          "element": "C",
          "coord": [
            5.957499980926514,
            -2.1143999099731445,
            1.1226999759674072
          ]
        },
        {
          "atom_index": 2309,
          "name": "O",
          "element": "O",
          "coord": [
            6.01800012588501,
            -2.219099998474121,
            1.0983999967575073
          ]
        },
        {
          "atom_index": 2310,
          "name": "CB",
          "element": "C",
          "coord": [
            5.8942999839782715,
            -1.875,
            1.0858999490737915
          ]
        },
        {
          "atom_index": 2311,
          "name": "CG",
          "element": "C",
          "coord": [
            5.891600131988525,
            -1.7577999830245972,
            0.9902999997138977
          ]
        },
        {
          "atom_index": 2312,
          "name": "OD1",
          "element": "O",
          "coord": [
            6.000800132751465,
            -1.7080999612808228,
            0.9553999900817871
          ]
        },
        {
          "atom_index": 2313,
          "name": "OD2",
          "element": "O",
          "coord": [
            5.780900001525879,
            -1.71589994430542,
            0.949999988079071
          ]
        }
      ]
    },
    {
      "id": "B:96",
      "chain": "B",
      "resseq": 96,
      "icode": "",
      "resname": "TYR",
      "hetflag": " ",
      "sasa": 0.0,
      "atoms": [
        {
          "atom_index": 2314,
          "name": "N",
          "element": "N",
          "coord": [
            5.881700038909912,
            -2.0994999408721924,
            1.2304999828338623
          ]
        },
        {
          "atom_index": 2315,
          "name": "CA",
          "element": "C",
          "coord": [
            5.869200229644775,
            -2.207200050354004,
            1.3271000385284424
          ]
        },
        {
          "atom_index": 2316,
          "name": "C",
          "element": "C",
          "coord": [
            5.737299919128418,
            -2.280400037765503,
            1.3102999925613403
          ]
        },
        {
          "atom_index": 2317,
          "name": "O",
          "element": "O",
          "coord": [
            5.6305999755859375,
            -2.219399929046631,
            1.3121000528335571
          ]
        },
        {
          "atom_index": 2318,
          "name": "CB",
          "element": "C",
          "coord": [
            5.882900238037109,
            -2.1510000228881836,
            1.4687000513076782
          ]
        },
        {
          "atom_index": 2319,
          "name": "CG",
          "element": "C",
          "coord": [
            6.025000095367432,
            -2.1149001121520996,
            1.50600004196167
          ]
        },
        {
          "atom_index": 2320,
          "name": "CD1",
          "element": "C",
          "coord": [
            6.1184000968933105,
            -2.2139999866485596,
            1.5355000495910645
          ]
        },
        {
          "atom_index": 2321,
          "name": "CD2",
          "element": "C",
          "coord": [
            6.067299842834473,
            -1.9816999435424805,
            1.5092999935150146
          ]
        },
        {
          "atom_index": 2322,
          "name": "CE1",
          "element": "C",
          "coord": [
            6.250100135803223,
            -2.181999921798706,
            1.567199945449829
          ]
        },
        {
          "atom_index": 2323,
          "name": "CE2",
          "element": "C",
          "coord": [
            6.1992998123168945,
            -1.9484000205993652,
            1.541200041770935
          ]
        },
        {
          "atom_index": 2324,
          "name": "CZ",
          "element": "C",
          "coord": [
            6.289999961853027,
            -2.0497000217437744,
            1.5699000358581543
          ]
        },
        {
          "atom_index": 2325,
          "name": "OH",
          "element": "O",
          "coord": [
            6.420499801635742,
            -2.020699977874756,
            1.6014000177383423
          ]
        }
      ]
    },
    {
      "id": "B:97",
      "chain": "B",
      "resseq": 97,
      "icode": "",
      "resname": "VAL",
      "hetflag": " ",
      "sasa": 0.0,
      "atoms": [
        {
          "atom_index": 2326,
          "name": "N",
          "element": "N",
          "coord": [
            5.744900226593018,
            -2.4114999771118164,
            1.292799949645996
          ]
        },
        {
          "atom_index": 2327,
          "name": "CA",
          "element": "C",
          "coord": [
            5.624000072479248,
            -2.4911000728607178,
            1.274999976158142
          ]
        },
        {
          "atom_index": 2328,
          "name": "C",
          "element": "C",
          "coord": [
            5.611499786376953,
            -2.599299907684326,
            1.3809000253677368
          ]
        },
        {
          "atom_index": 2329,
          "name": "O",
          "element": "O",
          "coord": [
            5.705999851226807,
            -2.6738998889923096,
            1.4068000316619873
          ]
        },
        {
          "atom_index": 2330,
          "name": "CB",
          "element": "C",
          "coord": [
            5.619900226593018,
            -2.557800054550171,
            1.1354999542236328
          ]
        },
        {
          "atom_index": 2331,
          "name": "CG1",
          "element": "C",
          "coord": [
            5.49429988861084,
            -2.6410000324249268,
            1.1207000017166138
          ]
        },
        {
          "atom_index": 2332,
          "name": "CG2",
          "element": "C",
          "coord": [
            5.6230998039245605,
            -2.4518001079559326,
            1.028499960899353
          ]
        }
      ]
    },
    {
      "id": "B:98",
      "chain": "B",
      "resseq": 98,
      "icode": "",
      "resname": "PHE",
      "hetflag": " ",
      "sasa": 0.0,
      "atoms": [
        {
          "atom_index": 2333,
          "name": "N",
          "element": "N",
          "coord": [
            5.493199825286865,
            -2.606800079345703,
            1.4408999681472778
          ]
        },
        {
          "atom_index": 2334,
          "name": "CA",
          "element": "C",
          "coord": [
            5.463699817657471,
            -2.7051000595092773,
            1.5436999797821045
          ]
        },
        {
          "atom_index": 2335,
          "name": "C",
          "element": "C",
          "coord": [
            5.371300220489502,
            -2.8164000511169434,
            1.4915000200271606
          ]
        },
        {
          "atom_index": 2336,
          "name": "O",
          "element": "O",
          "coord": [
            5.275700092315674,
            -2.789900064468384,
            1.417799949645996
          ]
        },
        {
          "atom_index": 2337,
          "name": "CB",
          "element": "C",
          "coord": [
            5.39739990234375,
            -2.635699987411499,
            1.6633000373840332
          ]
        },
        {
          "atom_index": 2338,
          "name": "CG",
          "element": "C",
          "coord": [
            5.49399995803833,
            -2.561199903488159,
            1.7525999546051025
          ]
        },
        {
          "atom_index": 2339,
          "name": "CD1",
          "element": "C",
          "coord": [
            5.576300144195557,
            -2.6303999423980713,
            1.8415000438690186
          ]
        },
        {
          "atom_index": 2340,
          "name": "CD2",
          "element": "C",
          "coord": [
            5.502799987792969,
            -2.4214999675750732,
            1.7474000453948975
          ]
        },
        {
          "atom_index": 2341,
          "name": "CE1",
          "element": "C",
          "coord": [
            5.665599822998047,
            -2.561800003051758,
            1.9239000082015991
          ]
        },
        {
          "atom_index": 2342,
          "name": "CE2",
          "element": "C",
          "coord": [
            5.591899871826172,
            -2.3515000343322754,
            1.829699993133545
          ]
        },
        {
          "atom_index": 2343,
          "name": "CZ",
          "element": "C",
          "coord": [
            5.673299789428711,
            -2.421600103378296,
            1.917799949645996
          ]
        }
      ]
    },
    {
      "id": "B:99",
      "chain": "B",
      "resseq": 99,
      "icode": "",
      "resname": "GLY",
      "hetflag": " ",
      "sasa": 0.0,
      "atoms": [
        {
          "atom_index": 2344,
          "name": "N",
          "element": "N",
          "coord": [
            5.4008002281188965,
            -2.9405999183654785,
            1.5300999879837036
          ]
        },
        {
          "atom_index": 2345,
          "name": "CA",
          "element": "C",
          "coord": [
            5.317500114440918,
            -3.0525999069213867,
            1.4908000230789185
          ]
        },
        {
          "atom_index": 2346,
          "name": "C",
          "element": "C",
          "coord": [
            5.179200172424316,
            -3.0369999408721924,
            1.551800012588501
          ]
        },
        {
          "atom_index": 2347,
          "name": "O",
          "element": "O",
          "coord": [
            5.1570000648498535,
            -2.949899911880493,
            1.6368000507354736
          ]
        }
      ]
    },
    {
      "id": "B:100",
      "chain": "B",
      "resseq": 100,
      "icode": "",
      "resname": "THR",
      "hetflag": " ",
      "sasa": 0.0,
      "atoms": [
        {
          "atom_index": 2348,
          "name": "N",
          "element": "N",
          "coord": [
            5.08489990234375,
            -3.1203999519348145,
            1.5095000267028809
          ]
        },
        {
          "atom_index": 2349,
          "name": "CA",
          "element": "C",
          "coord": [
            4.94980001449585,
            -3.1108999252319336,
            1.5622999668121338
          ]
        },
        {
          "atom_index": 2350,
          "name": "C",
          "element": "C",
          "coord": [
            4.942299842834473,
            -3.1572999954223633,
            1.7071000337600708
          ]
        },
        {
          "atom_index": 2351,
          "name": "O",
          "element": "O",
          "coord": [
            4.847899913787842,
            -3.123300075531006,
            1.7788000106811523
          ]
        },
        {
          "atom_index": 2352,
          "name": "CB",
          "element": "C",
          "coord": [
            4.852499961853027,
            -3.1935999393463135,
            1.4780999422073364
          ]
        },
        {
          "atom_index": 2353,
          "name": "OG1",
          "element": "O",
          "coord": [
            4.903600215911865,
            -3.32669997215271,
            1.4637999534606934
          ]
        },
        {
          "atom_index": 2354,
          "name": "CG2",
          "element": "C",
          "coord": [
            4.834199905395508,
            -3.1303000450134277,
            1.3407000303268433
          ]
        }
      ]
    },
    {
      "id": "B:101",
      "chain": "B",
      "resseq": 101,
      "icode": "",
      "resname": "GLY",
      "hetflag": " ",
      "sasa": 0.0,
      "atoms": [
        {
          "atom_index": 2355,
          "name": "N",
          "element": "N",
          "coord": [
            5.041800022125244,
            -3.235300064086914,
            1.748900055885315
          ]
        },
        {
          "atom_index": 2356,
          "name": "CA",
          "element": "C",
          "coord": [
            5.0457000732421875,
            -3.2846999168395996,
            1.8854000568389893
          ]
        },
        {
          "atom_index": 2357,
          "name": "C",
          "element": "C",
          "coord": [
            4.990499973297119,
            -3.425299882888794,
            1.9033000469207764
          ]
        },
        {
          "atom_index": 2358,
          "name": "O",
          "element": "O",
          "coord": [
            4.904300212860107,
            -3.4684998989105225,
            1.8273999691009521
          ]
        }
      ]
    },
    {
      "id": "B:102",
      "chain": "B",
      "resseq": 102,
      "icode": "",
      "resname": "THR",
      "hetflag": " ",
      "sasa": 0.0,
      "atoms": [
        {
          "atom_index": 2359,
          "name": "N",
          "element": "N",
          "coord": [
            5.040200233459473,
            -3.4962000846862793,
            2.004499912261963
          ]
        },
        {
          "atom_index": 2360,
          "name": "CA",
          "element": "C",
          "coord": [
            4.995800018310547,
            -3.631999969482422,
            2.0339999198913574
          ]
        },
        {
          "atom_index": 2361,
          "name": "C",
          "element": "C",
          "coord": [
            4.9816999435424805,
            -3.650899887084961,
            2.1842000484466553
          ]
        },
        {
          "atom_index": 2362,
          "name": "O",
          "element": "O",
          "coord": [
            5.077499866485596,
            -3.631200075149536,
            2.2578001022338867
          ]
        },
        {
          "atom_index": 2363,
          "name": "CB",
          "element": "C",
          "coord": [
            5.0971999168396,
            -3.7346999645233154,
            1.9859999418258667
          ]
        },
        {
          "atom_index": 2364,
          "name": "OG1",
          "element": "O",
          "coord": [
            5.127399921417236,
            -3.711699962615967,
            1.848099946975708
          ]
        },
        {
          "atom_index": 2365,
          "name": "CG2",
          "element": "C",
          "coord": [
            5.041299819946289,
            -3.873699903488159,
            2.0018999576568604
          ]
        }
      ]
    },
    {
      "id": "B:103",
      "chain": "B",
      "resseq": 103,
      "icode": "",
      "resname": "LYS",
      "hetflag": " ",
      "sasa": 0.0,
      "atoms": [
        {
          "atom_index": 2366,
          "name": "N",
          "element": "N",
          "coord": [
            4.86329984664917,
            -3.687999963760376,
            2.2314999103546143
          ]
        },
        {
          "atom_index": 2367,
          "name": "CA",
          "element": "C",
          "coord": [
            4.850800037384033,
            -3.7095000743865967,
            2.374300003051758
          ]
        },
        {
          "atom_index": 2368,
          "name": "C",
          "element": "C",
          "coord": [
            4.895100116729736,
            -3.8515000343322754,
            2.40310001373291
          ]
        },
        {
          "atom_index": 2369,
          "name": "O",
          "element": "O",
          "coord": [
            4.847099781036377,
            -3.9470999240875244,
            2.342099905014038
          ]
        },
        {
          "atom_index": 2370,
          "name": "CB",
          "element": "C",
          "coord": [
            4.707900047302246,
            -3.688999891281128,
            2.42549991607666
          ]
        },
        {
          "atom_index": 2371,
          "name": "CG",
          "element": "C",
          "coord": [
            4.703800201416016,
            -3.6967999935150146,
            2.579400062561035
          ]
        },
        {
          "atom_index": 2372,
          "name": "CD",
          "element": "C",
          "coord": [
            4.568600177764893,
            -3.6591999530792236,
            2.640199899673462
          ]
        },
        {
          "atom_index": 2373,
          "name": "CE",
          "element": "C",
          "coord": [
            4.577700138092041,
            -3.643899917602539,
            2.793299913406372
          ]
        },
        {
          "atom_index": 2374,
          "name": "NZ",
          "element": "N",
          "coord": [
            4.672399997711182,
            -3.5362000465393066,
            2.837399959564209
          ]
        }
      ]
    },
    {
      "id": "B:104",
      "chain": "B",
      "resseq": 104,
      "icode": "",
      "resname": "VAL",
      "hetflag": " ",
      "sasa": 0.0,
      "atoms": [
        {
          "atom_index": 2375,
          "name": "N",
          "element": "N",
          "coord": [
            4.9882001876831055,
            -3.8654000759124756,
            2.4955999851226807
          ]
        },
        {
          "atom_index": 2376,
          "name": "CA",
          "element": "C",
          "coord": [
            5.037099838256836,
            -3.997299909591675,
            2.5297999382019043
          ]
        },
        {
          "atom_index": 2377,
          "name": "C",
          "element": "C",
          "coord": [
            4.977200031280518,
            -4.047500133514404,
            2.6594998836517334
          ]
        },
        {
          "atom_index": 2378,
          "name": "O",
          "element": "O",
          "coord": [
            5.0065999031066895,
            -3.9969000816345215,
            2.767899990081787
          ]
        },
        {
          "atom_index": 2379,
          "name": "CB",
          "element": "C",
          "coord": [
            5.188399791717529,
            -3.9967000484466553,
            2.5404000282287598
          ]
        },
        {
          "atom_index": 2380,
          "name": "CG1",
          "element": "C",
          "coord": [
            5.23829984664917,
            -4.130300045013428,
            2.589600086212158
          ]
        },
        {
          "atom_index": 2381,
          "name": "CG2",
          "element": "C",
          "coord": [
            5.245699882507324,
            -3.964099884033203,
            2.404900074005127
          ]
        }
      ]
    },
    {
      "id": "B:105",
      "chain": "B",
      "resseq": 105,
      "icode": "",
      "resname": "THR",
      "hetflag": " ",
      "sasa": 0.0,
      "atoms": [
        {
          "atom_index": 2382,
          "name": "N",
          "element": "N",
          "coord": [
            4.89300012588501,
            -4.14900016784668,
            2.646399974822998
          ]
        },
        {
          "atom_index": 2383,
          "name": "CA",
          "element": "C",
          "coord": [
            4.826399803161621,
            -4.2083001136779785,
            2.7604000568389893
          ]
        },
        {
          "atom_index": 2384,
          "name": "C",
          "element": "C",
          "coord": [
            4.9004998207092285,
            -4.331900119781494,
            2.8101000785827637
          ]
        },
        {
          "atom_index": 2385,
          "name": "O",
          "element": "O",
          "coord": [
            4.9131999015808105,
            -4.430600166320801,
            2.7376999855041504
          ]
        },
        {
          "atom_index": 2386,
          "name": "CB",
          "element": "C",
          "coord": [
            4.682000160217285,
            -4.248199939727783,
            2.723900079727173
          ]
        },
        {
          "atom_index": 2387,
          "name": "OG1",
          "element": "O",
          "coord": [
            4.608500003814697,
            -4.131400108337402,
            2.685499906539917
          ]
        },
        {
          "atom_index": 2388,
          "name": "CG2",
          "element": "C",
          "coord": [
            4.613699913024902,
            -4.314199924468994,
            2.8422000408172607
          ]
        }
      ]
    },
    {
      "id": "B:106",
      "chain": "B",
      "resseq": 106,
      "icode": "",
      "resname": "VAL",
      "hetflag": " ",
      "sasa": 0.0,
      "atoms": [
        {
          "atom_index": 2389,
          "name": "N",
          "element": "N",
          "coord": [
            4.951099872589111,
            -4.324100017547607,
            2.9328999519348145
          ]
        },
        {
          "atom_index": 2390,
          "name": "CA",
          "element": "C",
          "coord": [
            5.019999980926514,
            -4.435699939727783,
            2.995699882507324
          ]
        },
        {
          "atom_index": 2391,
          "name": "C",
          "element": "C",
          "coord": [
            4.911799907684326,
            -4.516200065612793,
            3.066999912261963
          ]
        },
        {
          "atom_index": 2392,
          "name": "O",
          "element": "O",
          "coord": [
            4.8678998947143555,
            -4.479000091552734,
            3.1765999794006348
          ]
        },
        {
          "atom_index": 2393,
          "name": "CB",
          "element": "C",
          "coord": [
            5.121399879455566,
            -4.388299942016602,
            3.100600004196167
          ]
        },
        {
          "atom_index": 2394,
          "name": "CG1",
          "element": "C",
          "coord": [
            5.185400009155273,
            -4.508699893951416,
            3.1684999465942383
          ]
        },
        {
          "atom_index": 2395,
          "name": "CG2",
          "element": "C",
          "coord": [
            5.226200103759766,
            -4.302999973297119,
            3.0350000858306885
          ]
        }
      ]
    },
    {
      "id": "B:107",
      "chain": "B",
      "resseq": 107,
      "icode": "",
      "resname": "LEU",
      "hetflag": " ",
      "sasa": 0.0,
      "atoms": [
        {
          "atom_index": 2396,
          "name": "N",
          "element": "N",
          "coord": [
            4.8694000244140625,
            -4.625800132751465,
            3.004199981689453
          ]
        },
        {
          "atom_index": 2397,
          "name": "CA",
          "element": "C",
          "coord": [
            4.764200210571289,
            -4.712299823760986,
            3.058300018310547
          ]
        },
        {
          "atom_index": 2398,
          "name": "C",
          "element": "C",
          "coord": [
            4.807300090789795,
            -4.796199798583984,
            3.177799940109253
          ]
        },
        {
          "atom_index": 2399,
          "name": "O",
          "element": "O",
          "coord": [
            4.819799900054932,
            -4.918399810791016,
            3.16759991645813
          ]
        },
        {
          "atom_index": 2400,
          "name": "CB",
          "element": "C",
          "coord": [
            4.7108001708984375,
            -4.804599761962891,
            2.948499917984009
          ]
        },
        {
          "atom_index": 2401,
          "name": "CG",
          "element": "C",
          "coord": [
            4.650000095367432,
            -4.733699798583984,
            2.8264000415802
          ]
        },
        {
          "atom_index": 2402,
          "name": "CD1",
          "element": "C",
          "coord": [
            4.664100170135498,
            -4.820499897003174,
            2.7019999027252197
          ]
        },
        {
          "atom_index": 2403,
          "name": "CD2",
          "element": "C",
          "coord": [
            4.5046000480651855,
            -4.69890022277832,
            2.853800058364868
          ]
        }
      ]
    },
    {
      "id": "B:108",
      "chain": "B",
      "resseq": 108,
      "icode": "",
      "resname": "GLY",
      "hetflag": " ",
      "sasa": 0.37835830450057983,
      "atoms": [
        {
          "atom_index": 2404,
          "name": "N",
          "element": "N",
          "coord": [
            4.827700138092041,
            -4.729400157928467,
            3.2909998893737793
          ]
        },
        {
          "atom_index": 2405,
          "name": "CA",
          "element": "C",
          "coord": [
            4.868299961090088,
            -4.797599792480469,
            3.412400007247925
          ]
        },
        {
          "atom_index": 2406,
          "name": "C",
          "element": "C",
          "coord": [
            4.752900123596191,
            -4.807600021362305,
            3.5106000900268555
          ]
        },
        {
          "atom_index": 2407,
          "name": "O",
          "element": "O",
          "coord": [
            4.7677001953125,
            -4.782700061798096,
            3.630500078201294
          ]
        }
      ]
    },
    {
      "id": "B:109",
      "chain": "B",
      "resseq": 109,
      "icode": "",
      "resname": "GLN",
      "hetflag": " ",
      "sasa": 0.0,
      "atoms": [
        {
          "atom_index": 2408,
          "name": "N",
          "element": "N",
          "coord": [
            4.63730001449585,
            -4.847499847412109,
            3.459399938583374
          ]
        },
        {
          "atom_index": 2409,
          "name": "CA",
          "element": "C",
          "coord": [
            4.518599987030029,
            -4.8566999435424805,
            3.5413999557495117
          ]
        },
        {
          "atom_index": 2410,
          "name": "C",
          "element": "C",
          "coord": [
            4.411099910736084,
            -4.924600124359131,
            3.45770001411438
          ]
        },
        {
          "atom_index": 2411,
          "name": "O",
          "element": "O",
          "coord": [
            4.397900104522705,
            -4.897600173950195,
            3.338900089263916
          ]
        },
        {
          "atom_index": 2412,
          "name": "CB",
          "element": "C",
          "coord": [
            4.47730016708374,
            -4.715099811553955,
            3.578900098800659
          ]
        },
        {
          "atom_index": 2413,
          "name": "CG",
          "element": "C",
          "coord": [
            4.365900039672852,
            -4.701300144195557,
            3.677799940109253
          ]
        },
        {
          "atom_index": 2414,
          "name": "CD",
          "element": "C",
          "coord": [
            4.319399833679199,
            -4.557799816131592,
            3.685699939727783
          ]
        },
        {
          "atom_index": 2415,
          "name": "OE1",
          "element": "O",
          "coord": [
            4.243899822235107,
            -4.522900104522705,
            3.7767999172210693
          ]
        },
        {
          "atom_index": 2416,
          "name": "NE2",
          "element": "N",
          "coord": [
            4.364099979400635,
            -4.4730000495910645,
            3.592099905014038
          ]
        }
      ]
    },
    {
      "id": "B:110",
      "chain": "B",
      "resseq": 110,
      "icode": "",
      "resname": "PRO",
      "hetflag": " ",
      "sasa": 4.517164707183838,
      "atoms": [
        {
          "atom_index": 2417,
          "name": "N",
          "element": "N",
          "coord": [
            4.333499908447266,
            -5.014699935913086,
            3.5185999870300293
          ]
        },
        {
          "atom_index": 2418,
          "name": "CA",
          "element": "C",
          "coord": [
            4.227700233459473,
            -5.08519983291626,
            3.445499897003174
          ]
        },
        {
          "atom_index": 2419,
          "name": "C",
          "element": "C",
          "coord": [
            4.1194000244140625,
            -4.991000175476074,
            3.3952999114990234
          ]
        },
        {
          "atom_index": 2420,
          "name": "O",
          "element": "O",
          "coord": [
            4.107500076293945,
            -4.877900123596191,
            3.441499948501587
          ]
        },
        {
          "atom_index": 2421,
          "name": "CB",
          "element": "C",
          "coord": [
            4.172800064086914,
            -5.1834001541137695,
            3.5487000942230225
          ]
        },
        {
          "atom_index": 2422,
          "name": "CG",
          "element": "C",
          "coord": [
            4.288300037384033,
            -5.203999996185303,
            3.642199993133545
          ]
        },
        {
          "atom_index": 2423,
          "name": "CD",
          "element": "C",
          "coord": [
            4.343900203704834,
            -5.064799785614014,
            3.6566998958587646
          ]
        }
      ]
    },
    {
      "id": "B:111",
      "chain": "B",
      "resseq": 111,
      "icode": "",
      "resname": "LYS",
      "hetflag": " ",
      "sasa": 1.5199034214019775,
      "atoms": [
        {
          "atom_index": 2424,
          "name": "N",
          "element": "N",
          "coord": [
            4.0406999588012695,
            -5.038899898529053,
            3.299799919128418
          ]
        },
        {
          "atom_index": 2425,
          "name": "CA",
          "element": "C",
          "coord": [
            3.93179988861084,
            -4.960999965667725,
            3.2446000576019287
          ]
        },
        {
          "atom_index": 2426,
          "name": "C",
          "element": "C",
          "coord": [
            3.8324999809265137,
            -4.935299873352051,
            3.3568999767303467
          ]
        },
        {
          "atom_index": 2427,
          "name": "O",
          "element": "O",
          "coord": [
            3.805500030517578,
            -5.0229997634887695,
            3.4384000301361084
          ]
        },
        {
          "atom_index": 2428,
          "name": "CB",
          "element": "C",
          "coord": [
            3.8661000728607178,
            -5.038599967956543,
            3.1315999031066895
          ]
        },
        {
          "atom_index": 2429,
          "name": "CG",
          "element": "C",
          "coord": [
            3.7269999980926514,
            -4.992000102996826,
            3.094399929046631
          ]
        },
        {
          "atom_index": 2430,
          "name": "CD",
          "element": "C",
          "coord": [
            3.6698999404907227,
            -5.082699775695801,
            2.9867000579833984
          ]
        },
        {
          "atom_index": 2431,
          "name": "CE",
          "element": "C",
          "coord": [
            3.524600028991699,
            -5.052299976348877,
            2.955199956893921
          ]
        },
        {
          "atom_index": 2432,
          "name": "NZ",
          "element": "N",
          "coord": [
            3.470599889755249,
            -5.14900016784668,
            2.85509991645813
          ]
        }
      ]
    },
    {
      "id": "B:112",
      "chain": "B",
      "resseq": 112,
      "icode": "",
      "resname": "ALA",
      "hetflag": " ",
      "sasa": 0.0,
      "atoms": [
        {
          "atom_index": 2433,
          "name": "N",
          "element": "N",
          "coord": [
            3.779599905014038,
            -4.814000129699707,
            3.362799882888794
          ]
        },
        {
          "atom_index": 2434,
          "name": "CA",
          "element": "C",
          "coord": [
            3.683300018310547,
            -4.77869987487793,
            3.466399908065796
          ]
        },
        {
          "atom_index": 2435,
          "name": "C",
          "element": "C",
          "coord": [
            3.5557000637054443,
            -4.726900100708008,
            3.401900053024292
          ]
        },
        {
          "atom_index": 2436,
          "name": "O",
          "element": "O",
          "coord": [
            3.558799982070923,
            -4.635200023651123,
            3.3208000659942627
          ]
        },
        {
          "atom_index": 2437,
          "name": "CB",
          "element": "C",
          "coord": [
            3.7425999641418457,
            -4.672999858856201,
            3.558300018310547
          ]
        }
      ]
    },
    {
      "id": "B:113",
      "chain": "B",
      "resseq": 113,
      "icode": "",
      "resname": "ASN",
      "hetflag": " ",
      "sasa": 1.6775492429733276,
      "atoms": [
        {
          "atom_index": 2438,
          "name": "N",
          "element": "N",
          "coord": [
            3.443700075149536,
            -4.788599967956543,
            3.4365999698638916
          ]
        },
        {
          "atom_index": 2439,
          "name": "CA",
          "element": "C",
          "coord": [
            3.313199996948242,
            -4.748899936676025,
            3.3850998878479004
          ]
        },
        {
          "atom_index": 2440,
          "name": "C",
          "element": "C",
          "coord": [
            3.267400026321411,
            -4.620500087738037,
            3.455199956893921
          ]
        },
        {
          "atom_index": 2441,
          "name": "O",
          "element": "O",
          "coord": [
            3.285099983215332,
            -4.603300094604492,
            3.5757999420166016
          ]
        },
        {
          "atom_index": 2442,
          "name": "CB",
          "element": "C",
          "coord": [
            3.2121999263763428,
            -4.861499786376953,
            3.4082000255584717
          ]
        },
        {
          "atom_index": 2443,
          "name": "CG",
          "element": "C",
          "coord": [
            3.2493999004364014,
            -4.989500045776367,
            3.334399938583374
          ]
        },
        {
          "atom_index": 2444,
          "name": "OD1",
          "element": "O",
          "coord": [
            3.240499973297119,
            -4.996500015258789,
            3.2116000652313232
          ]
        },
        {
          "atom_index": 2445,
          "name": "ND2",
          "element": "N",
          "coord": [
            3.2916998863220215,
            -5.091100215911865,
            3.4091999530792236
          ]
        }
      ]
    },
    {
      "id": "B:114",
      "chain": "B",
      "resseq": 114,
      "icode": "",
      "resname": "PRO",
      "hetflag": " ",
      "sasa": 0.0,
      "atoms": [
        {
          "atom_index": 2446,
          "name": "N",
          "element": "N",
          "coord": [
            3.20740008354187,
            -4.528500080108643,
            3.380000114440918
          ]
        },
        {
          "atom_index": 2447,
          "name": "CA",
          "element": "C",
          "coord": [
            3.160799980163574,
            -4.402299880981445,
            3.437000036239624
          ]
        },
        {
          "atom_index": 2448,
          "name": "C",
          "element": "C",
          "coord": [
            3.036799907684326,
            -4.409200191497803,
            3.5244998931884766
          ]
        },
        {
          "atom_index": 2449,
          "name": "O",
          "element": "O",
          "coord": [
            2.940999984741211,
            -4.480899810791016,
            3.493499994277954
          ]
        },
        {
          "atom_index": 2450,
          "name": "CB",
          "element": "C",
          "coord": [
            3.134500026702881,
            -4.317699909210205,
            3.313499927520752
          ]
        },
        {
          "atom_index": 2451,
          "name": "CG",
          "element": "C",
          "coord": [
            3.0778000354766846,
            -4.420199871063232,
            3.2193000316619873
          ]
        },
        {
          "atom_index": 2452,
          "name": "CD",
          "element": "C",
          "coord": [
            3.175600051879883,
            -4.5355000495910645,
            3.2363998889923096
          ]
        }
      ]
    },
    {
      "id": "B:115",
      "chain": "B",
      "resseq": 115,
      "icode": "",
      "resname": "THR",
      "hetflag": " ",
      "sasa": 0.0,
      "atoms": [
        {
          "atom_index": 2453,
          "name": "N",
          "element": "N",
          "coord": [
            3.0401999950408936,
            -4.334000110626221,
            3.634200096130371
          ]
        },
        {
          "atom_index": 2454,
          "name": "CA",
          "element": "C",
          "coord": [
            2.92549991607666,
            -4.321199893951416,
            3.721400022506714
          ]
        },
        {
          "atom_index": 2455,
          "name": "C",
          "element": "C",
          "coord": [
            2.8636999130249023,
            -4.190299987792969,
            3.670799970626831
          ]
        },
        {
          "atom_index": 2456,
          "name": "O",
          "element": "O",
          "coord": [
            2.9347000122070312,
            -4.0929999351501465,
            3.638400077819824
          ]
        },
        {
          "atom_index": 2457,
          "name": "CB",
          "element": "C",
          "coord": [
            2.9644999504089355,
            -4.304800033569336,
            3.86680006980896
          ]
        },
        {
          "atom_index": 2458,
          "name": "OG1",
          "element": "O",
          "coord": [
            3.0237998962402344,
            -4.426199913024902,
            3.9135000705718994
          ]
        },
        {
          "atom_index": 2459,
          "name": "CG2",
          "element": "C",
          "coord": [
            2.841200113296509,
            -4.272600173950195,
            3.9512999057769775
          ]
        }
      ]
    },
    {
      "id": "B:116",
      "chain": "B",
      "resseq": 116,
      "icode": "",
      "resname": "VAL",
      "hetflag": " ",
      "sasa": 0.0,
      "atoms": [
        {
          "atom_index": 2460,
          "name": "N",
          "element": "N",
          "coord": [
            2.7314000129699707,
            -4.188899993896484,
            3.664400100708008
          ]
        },
        {
          "atom_index": 2461,
          "name": "CA",
          "element": "C",
          "coord": [
            2.6582000255584717,
            -4.0756001472473145,
            3.6131999492645264
          ]
        },
        {
          "atom_index": 2462,
          "name": "C",
          "element": "C",
          "coord": [
            2.5481998920440674,
            -4.0295000076293945,
            3.708199977874756
          ]
        },
        {
          "atom_index": 2463,
          "name": "O",
          "element": "O",
          "coord": [
            2.4628000259399414,
            -4.109499931335449,
            3.748699903488159
          ]
        },
        {
          "atom_index": 2464,
          "name": "CB",
          "element": "C",
          "coord": [
            2.5940001010894775,
            -4.113100051879883,
            3.476099967956543
          ]
        },
        {
          "atom_index": 2465,
          "name": "CG1",
          "element": "C",
          "coord": [
            2.514400005340576,
            -3.9965999126434326,
            3.4202001094818115
          ]
        },
        {
          "atom_index": 2466,
          "name": "CG2",
          "element": "C",
          "coord": [
            2.701900005340576,
            -4.154200077056885,
            3.3782999515533447
          ]
        }
      ]
    },
    {
      "id": "B:117",
      "chain": "B",
      "resseq": 117,
      "icode": "",
      "resname": "THR",
      "hetflag": " ",
      "sasa": 0.0,
      "atoms": [
        {
          "atom_index": 2467,
          "name": "N",
          "element": "N",
          "coord": [
            2.550600051879883,
            -3.9001998901367188,
            3.74180006980896
          ]
        },
        {
          "atom_index": 2468,
          "name": "CA",
          "element": "C",
          "coord": [
            2.4512999057769775,
            -3.838399887084961,
            3.8304998874664307
          ]
        },
        {
          "atom_index": 2469,
          "name": "C",
          "element": "C",
          "coord": [
            2.385499954223633,
            -3.720900058746338,
            3.7571001052856445
          ]
        },
        {
          "atom_index": 2470,
          "name": "O",
          "element": "O",
          "coord": [
            2.453200101852417,
            -3.6284000873565674,
            3.711899995803833
          ]
        },
        {
          "atom_index": 2471,
          "name": "CB",
          "element": "C",
          "coord": [
            2.5155999660491943,
            -3.783799886703491,
            3.9588000774383545
          ]
        },
        {
          "atom_index": 2472,
          "name": "OG1",
          "element": "O",
          "coord": [
            2.5808000564575195,
            -3.890199899673462,
            4.029200077056885
          ]
        },
        {
          "atom_index": 2473,
          "name": "CG2",
          "element": "C",
          "coord": [
            2.4094998836517334,
            -3.721299886703491,
            4.047900199890137
          ]
        }
      ]
    },
    {
      "id": "B:118",
      "chain": "B",
      "resseq": 118,
      "icode": "",
      "resname": "LEU",
      "hetflag": " ",
      "sasa": 0.0,
      "atoms": [
        {
          "atom_index": 2474,
          "name": "N",
          "element": "N",
          "coord": [
            2.253700017929077,
            -3.726099967956543,
            3.7439000606536865
          ]
        },
        {
          "atom_index": 2475,
          "name": "CA",
          "element": "C",
          "coord": [
            2.180999994277954,
            -3.622299909591675,
            3.6744000911712646
          ]
        },
        {
          "atom_index": 2476,
          "name": "C",
          "element": "C",
          "coord": [
            2.0922000408172607,
            -3.545599937438965,
            3.7699999809265137
          ]
        },
        {
          "atom_index": 2477,
          "name": "O",
          "element": "O",
          "coord": [
            1.9962999820709229,
            -3.600100040435791,
            3.823899984359741
          ]
        },
        {
          "atom_index": 2478,
          "name": "CB",
          "element": "C",
          "coord": [
            2.094599962234497,
            -3.683199882507324,
            3.565700054168701
          ]
        },
        {
          "atom_index": 2479,
          "name": "CG",
          "element": "C",
          "coord": [
            2.006999969482422,
            -3.5840001106262207,
            3.4897000789642334
          ]
        },
        {
          "atom_index": 2480,
          "name": "CD1",
          "element": "C",
          "coord": [
            2.094099998474121,
            -3.482599973678589,
            3.4161999225616455
          ]
        },
        {
          "atom_index": 2481,
          "name": "CD2",
          "element": "C",
          "coord": [
            1.9205000400543213,
            -3.659600019454956,
            3.388700008392334
          ]
        }
      ]
    },
    {
      "id": "B:119",
      "chain": "B",
      "resseq": 119,
      "icode": "",
      "resname": "PHE",
      "hetflag": " ",
      "sasa": 0.0,
      "atoms": [
        {
          "atom_index": 2482,
          "name": "N",
          "element": "N",
          "coord": [
            2.123800039291382,
            -3.417799949645996,
            3.7888998985290527
          ]
        },
        {
          "atom_index": 2483,
          "name": "CA",
          "element": "C",
          "coord": [
            2.0473999977111816,
            -3.3322999477386475,
            3.8785998821258545
          ]
        },
        {
          "atom_index": 2484,
          "name": "C",
          "element": "C",
          "coord": [
            1.94159996509552,
            -3.25219988822937,
            3.8066999912261963
          ]
        },
        {
          "atom_index": 2485,
          "name": "O",
          "element": "O",
          "coord": [
            1.9686000347137451,
            -3.1923999786376953,
            3.702699899673462
          ]
        },
        {
          "atom_index": 2486,
          "name": "CB",
          "element": "C",
          "coord": [
            2.1410999298095703,
            -3.2346999645233154,
            3.9484000205993652
          ]
        },
        {
          "atom_index": 2487,
          "name": "CG",
          "element": "C",
          "coord": [
            2.2346999645233154,
            -3.2994000911712646,
            4.04449987411499
          ]
        },
        {
          "atom_index": 2488,
          "name": "CD1",
          "element": "C",
          "coord": [
            2.193000078201294,
            -3.3269999027252197,
            4.173699855804443
          ]
        },
        {
          "atom_index": 2489,
          "name": "CD2",
          "element": "C",
          "coord": [
            2.3666999340057373,
            -3.3278000354766846,
            4.007800102233887
          ]
        },
        {
          "atom_index": 2490,
          "name": "CE1",
          "element": "C",
          "coord": [
            2.2799999713897705,
            -3.3808999061584473,
            4.265900135040283
          ]
        },
        {
          "atom_index": 2491,
          "name": "CE2",
          "element": "C",
          "coord": [
            2.4549999237060547,
            -3.381500005722046,
            4.098400115966797
          ]
        },
        {
          "atom_index": 2492,
          "name": "CZ",
          "element": "C",
          "coord": [
            2.412100076675415,
            -3.408099889755249,
            4.228600025177002
          ]
        }
      ]
    },
    {
      "id": "B:120",
      "chain": "B",
      "resseq": 120,
      "icode": "",
      "resname": "PRO",
      "hetflag": " ",
      "sasa": 0.0,
      "atoms": [
        {
          "atom_index": 2493,
          "name": "N",
          "element": "N",
          "coord": [
            1.8181999921798706,
            -3.2511000633239746,
            3.8601999282836914
          ]
        },
        {
          "atom_index": 2494,
          "name": "CA",
          "element": "C",
          "coord": [
            1.7142000198364258,
            -3.1721999645233154,
            3.7934999465942383
          ]
        },
        {
          "atom_index": 2495,
          "name": "C",
          "element": "C",
          "coord": [
            1.742400050163269,
            -3.0276999473571777,
            3.8336000442504883
          ]
        },
        {
          "atom_index": 2496,
          "name": "O",
          "element": "O",
          "coord": [
            1.8203999996185303,
            -3.0032999515533447,
            3.92549991607666
          ]
        },
        {
          "atom_index": 2497,
          "name": "CB",
          "element": "C",
          "coord": [
            1.5848000049591064,
            -3.225600004196167,
            3.8547000885009766
          ]
        },
        {
          "atom_index": 2498,
          "name": "CG",
          "element": "C",
          "coord": [
            1.6266000270843506,
            -3.2709999084472656,
            3.993499994277954
          ]
        },
        {
          "atom_index": 2499,
          "name": "CD",
          "element": "C",
          "coord": [
            1.761199951171875,
            -3.336199998855591,
            3.966900110244751
          ]
        }
      ]
    },
    {
      "id": "B:121",
      "chain": "B",
      "resseq": 121,
      "icode": "",
      "resname": "PRO",
      "hetflag": " ",
      "sasa": 0.0,
      "atoms": [
        {
          "atom_index": 2500,
          "name": "N",
          "element": "N",
          "coord": [
            1.6822999715805054,
            -2.9305999279022217,
            3.76419997215271
          ]
        },
        {
          "atom_index": 2501,
          "name": "CA",
          "element": "C",
          "coord": [
            1.702299952507019,
            -2.7881999015808105,
            3.7946999073028564
          ]
        },
        {
          "atom_index": 2502,
          "name": "C",
          "element": "C",
          "coord": [
            1.644700050354004,
            -2.757999897003174,
            3.933000087738037
          ]
        },
        {
          "atom_index": 2503,
          "name": "O",
          "element": "O",
          "coord": [
            1.5433000326156616,
            -2.8160998821258545,
            3.970900058746338
          ]
        },
        {
          "atom_index": 2504,
          "name": "CB",
          "element": "C",
          "coord": [
            1.6195000410079956,
            -2.7172999382019043,
            3.687700033187866
          ]
        },
        {
          "atom_index": 2505,
          "name": "CG",
          "element": "C",
          "coord": [
            1.6033999919891357,
            -2.8185999393463135,
            3.5785999298095703
          ]
        },
        {
          "atom_index": 2506,
          "name": "CD",
          "element": "C",
          "coord": [
            1.5870000123977661,
            -2.9479000568389893,
            3.653599977493286
          ]
        }
      ]
    },
    {
      "id": "B:122",
      "chain": "B",
      "resseq": 122,
      "icode": "",
      "resname": "SER",
      "hetflag": " ",
      "sasa": 0.0,
      "atoms": [
        {
          "atom_index": 2507,
          "name": "N",
          "element": "N",
          "coord": [
            1.708299994468689,
            -2.6686999797821045,
            4.008200168609619
          ]
        },
        {
          "atom_index": 2508,
          "name": "CA",
          "element": "C",
          "coord": [
            1.6545000076293945,
            -2.631999969482422,
            4.138800144195557
          ]
        },
        {
          "atom_index": 2509,
          "name": "C",
          "element": "C",
          "coord": [
            1.55840003490448,
            -2.5157999992370605,
            4.1092000007629395
          ]
        },
        {
          "atom_index": 2510,
          "name": "O",
          "element": "O",
          "coord": [
            1.5879000425338745,
            -2.4310998916625977,
            4.024199962615967
          ]
        },
        {
          "atom_index": 2511,
          "name": "CB",
          "element": "C",
          "coord": [
            1.7662999629974365,
            -2.5876998901367188,
            4.234000205993652
          ]
        },
        {
          "atom_index": 2512,
          "name": "OG",
          "element": "O",
          "coord": [
            1.7824000120162964,
            -2.447499990463257,
            4.23330020904541
          ]
        }
      ]
    },
    {
      "id": "B:123",
      "chain": "B",
      "resseq": 123,
      "icode": "",
      "resname": "SER",
      "hetflag": " ",
      "sasa": 0.2837687134742737,
      "atoms": [
        {
          "atom_index": 2513,
          "name": "N",
          "element": "N",
          "coord": [
            1.4431999921798706,
            -2.5137999057769775,
            4.176000118255615
          ]
        },
        {
          "atom_index": 2514,
          "name": "CA",
          "element": "C",
          "coord": [
            1.3423999547958374,
            -2.410099983215332,
            4.151700019836426
          ]
        },
        {
          "atom_index": 2515,
          "name": "C",
          "element": "C",
          "coord": [
            1.4002000093460083,
            -2.269700050354004,
            4.1620001792907715
          ]
        },
        {
          "atom_index": 2516,
          "name": "O",
          "element": "O",
          "coord": [
            1.3628000020980835,
            -2.1796000003814697,
            4.086699962615967
          ]
        },
        {
          "atom_index": 2517,
          "name": "CB",
          "element": "C",
          "coord": [
            1.2252999544143677,
            -2.4258999824523926,
            4.248600006103516
          ]
        },
        {
          "atom_index": 2518,
          "name": "OG",
          "element": "O",
          "coord": [
            1.2718000411987305,
            -2.44320011138916,
            4.380799770355225
          ]
        }
      ]
    },
    {
      "id": "B:124",
      "chain": "B",
      "resseq": 124,
      "icode": "",
      "resname": "GLU",
      "hetflag": " ",
      "sasa": 0.0,
      "atoms": [
        {
          "atom_index": 2519,
          "name": "N",
          "element": "N",
          "coord": [
            1.4918999671936035,
            -2.2523999214172363,
            4.25629997253418
          ]
        },
        {
          "atom_index": 2520,
          "name": "CA",
          "element": "C",
          "coord": [
            1.5599000453948975,
            -2.1257998943328857,
            4.277900218963623
          ]
        },
        {
          "atom_index": 2521,
          "name": "C",
          "element": "C",
          "coord": [
            1.6023000478744507,
            -2.061300039291382,
            4.14709997177124
          ]
        },
        {
          "atom_index": 2522,
          "name": "O",
          "element": "O",
          "coord": [
            1.5861999988555908,
            -1.9407000541687012,
            4.128900051116943
          ]
        },
        {
          "atom_index": 2523,
          "name": "CB",
          "element": "C",
          "coord": [
            1.6858999729156494,
            -2.146699905395508,
            4.36299991607666
          ]
        },
        {
          "atom_index": 2524,
          "name": "CG",
          "element": "C",
          "coord": [
            1.6593999862670898,
            -2.1791000366210938,
            4.508500099182129
          ]
        },
        {
          "atom_index": 2525,
          "name": "CD",
          "element": "C",
          "coord": [
            1.7874000072479248,
            -2.2040998935699463,
            4.58489990234375
          ]
        },
        {
          "atom_index": 2526,
          "name": "OE1",
          "element": "O",
          "coord": [
            1.8838000297546387,
            -2.128200054168701,
            4.565299987792969
          ]
        },
        {
          "atom_index": 2527,
          "name": "OE2",
          "element": "O",
          "coord": [
            1.792199969291687,
            -2.299499988555908,
            4.664899826049805
          ]
        }
      ]
    },
    {
      "id": "B:125",
      "chain": "B",
      "resseq": 125,
      "icode": "",
      "resname": "GLU",
      "hetflag": " ",
      "sasa": 0.0,
      "atoms": [
        {
          "atom_index": 2528,
          "name": "N",
          "element": "N",
          "coord": [
            1.660099983215332,
            -2.1410999298095703,
            4.057600021362305
          ]
        },
        {
          "atom_index": 2529,
          "name": "CA",
          "element": "C",
          "coord": [
            1.7063000202178955,
            -2.089400053024292,
            3.9298999309539795
          ]
        },
        {
          "atom_index": 2530,
          "name": "C",
          "element": "C",
          "coord": [
            1.5922000408172607,
            -2.030100107192993,
            3.8482000827789307
          ]
        },
        {
          "atom_index": 2531,
          "name": "O",
          "element": "O",
          "coord": [
            1.6126999855041504,
            -1.9326000213623047,
            3.7757999897003174
          ]
        },
        {
          "atom_index": 2532,
          "name": "CB",
          "element": "C",
          "coord": [
            1.7759000062942505,
            -2.199700117111206,
            3.850399971008301
          ]
        },
        {
          "atom_index": 2533,
          "name": "CG",
          "element": "C",
          "coord": [
            1.8423999547958374,
            -2.15339994430542,
            3.7216999530792236
          ]
        },
        {
          "atom_index": 2534,
          "name": "CD",
          "element": "C",
          "coord": [
            1.9157999753952026,
            -2.2664999961853027,
            3.6486001014709473
          ]
        },
        {
          "atom_index": 2535,
          "name": "OE1",
          "element": "O",
          "coord": [
            1.8874000310897827,
            -2.3857998847961426,
            3.677799940109253
          ]
        },
        {
          "atom_index": 2536,
          "name": "OE2",
          "element": "O",
          "coord": [
            2.000200033187866,
            -2.2356998920440674,
            3.5611000061035156
          ]
        }
      ]
    },
    {
      "id": "B:126",
      "chain": "B",
      "resseq": 126,
      "icode": "",
      "resname": "PHE",
      "hetflag": " ",
      "sasa": 0.0,
      "atoms": [
        {
          "atom_index": 2537,
          "name": "N",
          "element": "N",
          "coord": [
            1.4723000526428223,
            -2.087399959564209,
            3.859600067138672
          ]
        },
        {
          "atom_index": 2538,
          "name": "CA",
          "element": "C",
          "coord": [
            1.3588999509811401,
            -2.0360000133514404,
            3.7834999561309814
          ]
        },
        {
          "atom_index": 2539,
          "name": "C",
          "element": "C",
          "coord": [
            1.3388999700546265,
            -1.8866000175476074,
            3.8066000938415527
          ]
        },
        {
          "atom_index": 2540,
          "name": "O",
          "element": "O",
          "coord": [
            1.2877000570297241,
            -1.8158999681472778,
            3.7207000255584717
          ]
        },
        {
          "atom_index": 2541,
          "name": "CB",
          "element": "C",
          "coord": [
            1.2278000116348267,
            -2.1052000522613525,
            3.822200059890747
          ]
        },
        {
          "atom_index": 2542,
          "name": "CG",
          "element": "C",
          "coord": [
            1.228700041770935,
            -2.2544000148773193,
            3.8073999881744385
          ]
        },
        {
          "atom_index": 2543,
          "name": "CD1",
          "element": "C",
          "coord": [
            1.3102999925613403,
            -2.317199945449829,
            3.7137999534606934
          ]
        },
        {
          "atom_index": 2544,
          "name": "CD2",
          "element": "C",
          "coord": [
            1.1430000066757202,
            -2.3326001167297363,
            3.8856000900268555
          ]
        },
        {
          "atom_index": 2545,
          "name": "CE1",
          "element": "C",
          "coord": [
            1.3066999912261963,
            -2.4554998874664307,
            3.6982998847961426
          ]
        },
        {
          "atom_index": 2546,
          "name": "CE2",
          "element": "C",
          "coord": [
            1.1383999586105347,
            -2.4704999923706055,
            3.8708999156951904
          ]
        },
        {
          "atom_index": 2547,
          "name": "CZ",
          "element": "C",
          "coord": [
            1.2203999757766724,
            -2.532399892807007,
            3.7769999504089355
          ]
        }
      ]
    },
    {
      "id": "B:127",
      "chain": "B",
      "resseq": 127,
      "icode": "",
      "resname": "GLN",
      "hetflag": " ",
      "sasa": 8.107025146484375,
      "atoms": [
        {
          "atom_index": 2548,
          "name": "N",
          "element": "N",
          "coord": [
            1.3768999576568604,
            -1.8394999504089355,
            3.924299955368042
          ]
        },
        {
          "atom_index": 2549,
          "name": "CA",
          "element": "C",
          "coord": [
            1.3603999614715576,
            -1.6991000175476074,
            3.9572999477386475
          ]
        },
        {
          "atom_index": 2550,
          "name": "C",
          "element": "C",
          "coord": [
            1.4479999542236328,
            -1.6086000204086304,
            3.8698999881744385
          ]
        },
        {
          "atom_index": 2551,
          "name": "O",
          "element": "O",
          "coord": [
            1.4381999969482422,
            -1.4855999946594238,
            3.876199960708618
          ]
        },
        {
          "atom_index": 2552,
          "name": "CB",
          "element": "C",
          "coord": [
            1.3914999961853027,
            -1.6778000593185425,
            4.105299949645996
          ]
        },
        {
          "atom_index": 2553,
          "name": "CG",
          "element": "C",
          "coord": [
            1.3198000192642212,
            -1.5582000017166138,
            4.165599822998047
          ]
        },
        {
          "atom_index": 2554,
          "name": "CD",
          "element": "C",
          "coord": [
            1.169600009918213,
            -1.5784000158309937,
            4.176700115203857
          ]
        },
        {
          "atom_index": 2555,
          "name": "OE1",
          "element": "O",
          "coord": [
            1.1186000108718872,
            -1.6253000497817993,
            4.279699802398682
          ]
        },
        {
          "atom_index": 2556,
          "name": "NE2",
          "element": "N",
          "coord": [
            1.0979000329971313,
            -1.5437999963760376,
            4.070099830627441
          ]
        }
      ]
    },
    {
      "id": "B:128",
      "chain": "B",
      "resseq": 128,
      "icode": "",
      "resname": "ALA",
      "hetflag": " ",
      "sasa": 0.0,
      "atoms": [
        {
          "atom_index": 2557,
          "name": "N",
          "element": "N",
          "coord": [
            1.533400058746338,
            -1.6705000400543213,
            3.7888998985290527
          ]
        },
        {
          "atom_index": 2558,
          "name": "CA",
          "element": "C",
          "coord": [
            1.6217999458312988,
            -1.5985000133514404,
            3.6977999210357666
          ]
        },
        {
          "atom_index": 2559,
          "name": "C",
          "element": "C",
          "coord": [
            1.5850000381469727,
            -1.642199993133545,
            3.555999994277954
          ]
        },
        {
          "atom_index": 2560,
          "name": "O",
          "element": "O",
          "coord": [
            1.6628999710083008,
            -1.6253000497817993,
            3.461899995803833
          ]
        },
        {
          "atom_index": 2561,
          "name": "CB",
          "element": "C",
          "coord": [
            1.767699956893921,
            -1.631600022315979,
            3.7281999588012695
          ]
        }
      ]
    },
    {
      "id": "B:129",
      "chain": "B",
      "resseq": 129,
      "icode": "",
      "resname": "ASN",
      "hetflag": " ",
      "sasa": 2.3510799407958984,
      "atoms": [
        {
          "atom_index": 2562,
          "name": "N",
          "element": "N",
          "coord": [
            1.4652999639511108,
            -1.6992000341415405,
            3.543100118637085
          ]
        },
        {
          "atom_index": 2563,
          "name": "CA",
          "element": "C",
          "coord": [
            1.4119000434875488,
            -1.7470999956130981,
            3.415600061416626
          ]
        },
        {
          "atom_index": 2564,
          "name": "C",
          "element": "C",
          "coord": [
            1.4905999898910522,
            -1.8654999732971191,
            3.3589999675750732
          ]
        },
        {
          "atom_index": 2565,
          "name": "O",
          "element": "O",
          "coord": [
            1.4596999883651733,
            -1.9163999557495117,
            3.250999927520752
          ]
        },
        {
          "atom_index": 2566,
          "name": "CB",
          "element": "C",
          "coord": [
            1.4085999727249146,
            -1.6325000524520874,
            3.313699960708618
          ]
        },
        {
          "atom_index": 2567,
          "name": "CG",
          "element": "C",
          "coord": [
            1.3507000207901,
            -1.6748000383377075,
            3.1793999671936035
          ]
        },
        {
          "atom_index": 2568,
          "name": "OD1",
          "element": "O",
          "coord": [
            1.239300012588501,
            -1.7273000478744507,
            3.171999931335449
          ]
        },
        {
          "atom_index": 2569,
          "name": "ND2",
          "element": "N",
          "coord": [
            1.4263999462127686,
            -1.6517000198364258,
            3.072200059890747
          ]
        }
      ]
    },
    {
      "id": "B:130",
      "chain": "B",
      "resseq": 130,
      "icode": "",
      "resname": "LYS",
      "hetflag": " ",
      "sasa": 0.0,
      "atoms": [
        {
          "atom_index": 2570,
          "name": "N",
          "element": "N",
          "coord": [
            1.590999960899353,
            -1.910599946975708,
            3.433300018310547
          ]
        },
        {
          "atom_index": 2571,
          "name": "CA",
          "element": "C",
          "coord": [
            1.67330002784729,
            -2.0216000080108643,
            3.3887999057769775
          ]
        },
        {
          "atom_index": 2572,
          "name": "C",
          "element": "C",
          "coord": [
            1.6308000087738037,
            -2.1552999019622803,
            3.4479000568389893
          ]
        },
        {
          "atom_index": 2573,
          "name": "O",
          "element": "O",
          "coord": [
            1.5599000453948975,
            -2.161099910736084,
            3.548099994659424
          ]
        },
        {
          "atom_index": 2574,
          "name": "CB",
          "element": "C",
          "coord": [
            1.819200038909912,
            -1.9944000244140625,
            3.424299955368042
          ]
        },
        {
          "atom_index": 2575,
          "name": "CG",
          "element": "C",
          "coord": [
            1.874400019645691,
            -1.8669999837875366,
            3.3629000186920166
          ]
        },
        {
          "atom_index": 2576,
          "name": "CD",
          "element": "C",
          "coord": [
            1.8657000064849854,
            -1.8707000017166138,
            3.2111001014709473
          ]
        },
        {
          "atom_index": 2577,
          "name": "CE",
          "element": "C",
          "coord": [
            1.9225000143051147,
            -1.743499994277954,
            3.1503000259399414
          ]
        },
        {
          "atom_index": 2578,
          "name": "NZ",
          "element": "N",
          "coord": [
            1.9148999452590942,
            -1.7441999912261963,
            3.0016000270843506
          ]
        }
      ]
    },
    {
      "id": "B:131",
      "chain": "B",
      "resseq": 131,
      "icode": "",
      "resname": "ALA",
      "hetflag": " ",
      "sasa": 0.0,
      "atoms": [
        {
          "atom_index": 2579,
          "name": "N",
          "element": "N",
          "coord": [
            1.6748000383377075,
            -2.2627999782562256,
            3.3833999633789062
          ]
        },
        {
          "atom_index": 2580,
          "name": "CA",
          "element": "C",
          "coord": [
            1.6454999446868896,
            -2.3984999656677246,
            3.4279000759124756
          ]
        },
        {
          "atom_index": 2581,
          "name": "C",
          "element": "C",
          "coord": [
            1.7553000450134277,
            -2.4865000247955322,
            3.3691000938415527
          ]
        },
        {
          "atom_index": 2582,
          "name": "O",
          "element": "O",
          "coord": [
            1.7431000471115112,
            -2.5339999198913574,
            3.2565999031066895
          ]
        },
        {
          "atom_index": 2583,
          "name": "CB",
          "element": "C",
          "coord": [
            1.5091999769210815,
            -2.4416000843048096,
            3.3773000240325928
          ]
        }
      ]
    },
    {
      "id": "B:132",
      "chain": "B",
      "resseq": 132,
      "icode": "",
      "resname": "THR",
      "hetflag": " ",
      "sasa": 0.0,
      "atoms": [
        {
          "atom_index": 2584,
          "name": "N",
          "element": "N",
          "coord": [
            1.8625999689102173,
            -2.506200075149536,
            3.445499897003174
          ]
        },
        {
          "atom_index": 2585,
          "name": "CA",
          "element": "C",
          "coord": [
            1.9773999452590942,
            -2.5855000019073486,
            3.40120005607605
          ]
        },
        {
          "atom_index": 2586,
          "name": "C",
          "element": "C",
          "coord": [
            1.9793000221252441,
            -2.72760009765625,
            3.4595999717712402
          ]
        },
        {
          "atom_index": 2587,
          "name": "O",
          "element": "O",
          "coord": [
            1.957200050354004,
            -2.7472000122070312,
            3.5789999961853027
          ]
        },
        {
          "atom_index": 2588,
          "name": "CB",
          "element": "C",
          "coord": [
            2.111299991607666,
            -2.515000104904175,
            3.4398999214172363
          ]
        },
        {
          "atom_index": 2589,
          "name": "OG1",
          "element": "O",
          "coord": [
            2.1084001064300537,
            -2.378200054168701,
            3.3970000743865967
          ]
        },
        {
          "atom_index": 2590,
          "name": "CG2",
          "element": "C",
          "coord": [
            2.22979998588562,
            -2.5836000442504883,
            3.37280011177063
          ]
        }
      ]
    },
    {
      "id": "B:133",
      "chain": "B",
      "resseq": 133,
      "icode": "",
      "resname": "LEU",
      "hetflag": " ",
      "sasa": 0.0,
      "atoms": [
        {
          "atom_index": 2591,
          "name": "N",
          "element": "N",
          "coord": [
            2.0035998821258545,
            -2.8264000415802,
            3.374300003051758
          ]
        },
        {
          "atom_index": 2592,
          "name": "CA",
          "element": "C",
          "coord": [
            2.013700008392334,
            -2.9658000469207764,
            3.4184000492095947
          ]
        },
        {
          "atom_index": 2593,
          "name": "C",
          "element": "C",
          "coord": [
            2.163300037384033,
            -2.9911000728607178,
            3.4182000160217285
          ]
        },
        {
          "atom_index": 2594,
          "name": "O",
          "element": "O",
          "coord": [
            2.2318999767303467,
            -2.948199987411499,
            3.3264999389648438
          ]
        },
        {
          "atom_index": 2595,
          "name": "CB",
          "element": "C",
          "coord": [
            1.9443000555038452,
            -3.062299966812134,
            3.3203001022338867
          ]
        },
        {
          "atom_index": 2596,
          "name": "CG",
          "element": "C",
          "coord": [
            1.791700005531311,
            -3.0752999782562256,
            3.331199884414673
          ]
        },
        {
          "atom_index": 2597,
          "name": "CD1",
          "element": "C",
          "coord": [
            1.7253999710083008,
            -2.955699920654297,
            3.2639999389648438
          ]
        },
        {
          "atom_index": 2598,
          "name": "CD2",
          "element": "C",
          "coord": [
            1.7444000244140625,
            -3.2051000595092773,
            3.2667999267578125
          ]
        }
      ]
    },
    {
      "id": "B:134",
      "chain": "B",
      "resseq": 134,
      "icode": "",
      "resname": "VAL",
      "hetflag": " ",
      "sasa": 0.0,
      "atoms": [
        {
          "atom_index": 2599,
          "name": "N",
          "element": "N",
          "coord": [
            2.2132999897003174,
            -3.059499979019165,
            3.5206000804901123
          ]
        },
        {
          "atom_index": 2600,
          "name": "CA",
          "element": "C",
          "coord": [
            2.3557000160217285,
            -3.0857999324798584,
            3.5336999893188477
          ]
        },
        {
          "atom_index": 2601,
          "name": "C",
          "element": "C",
          "coord": [
            2.3842999935150146,
            -3.234999895095825,
            3.5385000705718994
          ]
        },
        {
          "atom_index": 2602,
          "name": "O",
          "element": "O",
          "coord": [
            2.329699993133545,
            -3.3092000484466553,
            3.622299909591675
          ]
        },
        {
          "atom_index": 2603,
          "name": "CB",
          "element": "C",
          "coord": [
            2.410799980163574,
            -3.0183000564575195,
            3.661600112915039
          ]
        },
        {
          "atom_index": 2604,
          "name": "CG1",
          "element": "C",
          "coord": [
            2.5583999156951904,
            -3.0497000217437744,
            3.677999973297119
          ]
        },
        {
          "atom_index": 2605,
          "name": "CG2",
          "element": "C",
          "coord": [
            2.3882999420166016,
            -2.867799997329712,
            3.655100107192993
          ]
        }
      ]
    },
    {
      "id": "B:135",
      "chain": "B",
      "resseq": 135,
      "icode": "",
      "resname": "CYS",
      "hetflag": " ",
      "sasa": 0.0,
      "atoms": [
        {
          "atom_index": 2606,
          "name": "N",
          "element": "N",
          "coord": [
            2.470599889755249,
            -3.27810001373291,
            3.447200059890747
          ]
        },
        {
          "atom_index": 2607,
          "name": "CA",
          "element": "C",
          "coord": [
            2.5067999362945557,
            -3.4168999195098877,
            3.437000036239624
          ]
        },
        {
          "atom_index": 2608,
          "name": "C",
          "element": "C",
          "coord": [
            2.6528000831604004,
            -3.4328999519348145,
            3.469399929046631
          ]
        },
        {
          "atom_index": 2609,
          "name": "O",
          "element": "O",
          "coord": [
            2.7393999099731445,
            -3.3903000354766846,
            3.392699956893921
          ]
        },
        {
          "atom_index": 2610,
          "name": "CB",
          "element": "C",
          "coord": [
            2.480600118637085,
            -3.4684998989105225,
            3.2960000038146973
          ]
        },
        {
          "atom_index": 2611,
          "name": "SG",
          "element": "S",
          "coord": [
            2.4921998977661133,
            -3.650099992752075,
            3.2836999893188477
          ]
        }
      ]
    },
    {
      "id": "B:136",
      "chain": "B",
      "resseq": 136,
      "icode": "",
      "resname": "LEU",
      "hetflag": " ",
      "sasa": 0.0,
      "atoms": [
        {
          "atom_index": 2612,
          "name": "N",
          "element": "N",
          "coord": [
            2.6796998977661133,
            -3.495800018310547,
            3.5831000804901123
          ]
        },
        {
          "atom_index": 2613,
          "name": "CA",
          "element": "C",
          "coord": [
            2.815700054168701,
            -3.5171000957489014,
            3.625999927520752
          ]
        },
        {
          "atom_index": 2614,
          "name": "C",
          "element": "C",
          "coord": [
            2.857800006866455,
            -3.662899971008301,
            3.607800006866455
          ]
        },
        {
          "atom_index": 2615,
          "name": "O",
          "element": "O",
          "coord": [
            2.7997000217437744,
            -3.7555999755859375,
            3.663599967956543
          ]
        },
        {
          "atom_index": 2616,
          "name": "CB",
          "element": "C",
          "coord": [
            2.8313000202178955,
            -3.4695000648498535,
            3.770900011062622
          ]
        },
        {
          "atom_index": 2617,
          "name": "CG",
          "element": "C",
          "coord": [
            2.7929999828338623,
            -3.3217999935150146,
            3.789400100708008
          ]
        },
        {
          "atom_index": 2618,
          "name": "CD1",
          "element": "C",
          "coord": [
            2.839900016784668,
            -3.2739999294281006,
            3.926300048828125
          ]
        },
        {
          "atom_index": 2619,
          "name": "CD2",
          "element": "C",
          "coord": [
            2.8566999435424805,
            -3.236999988555908,
            3.680000066757202
          ]
        }
      ]
    },
    {
      "id": "B:137",
      "chain": "B",
      "resseq": 137,
      "icode": "",
      "resname": "ILE",
      "hetflag": " ",
      "sasa": 0.0,
      "atoms": [
        {
          "atom_index": 2620,
          "name": "N",
          "element": "N",
          "coord": [
            2.9602999687194824,
            -3.6805999279022217,
            3.5260000228881836
          ]
        },
        {
          "atom_index": 2621,
          "name": "CA",
          "element": "C",
          "coord": [
            3.0134999752044678,
            -3.8113999366760254,
            3.4930999279022217
          ]
        },
        {
          "atom_index": 2622,
          "name": "C",
          "element": "C",
          "coord": [
            3.1424999237060547,
            -3.8285999298095703,
            3.570499897003174
          ]
        },
        {
          "atom_index": 2623,
          "name": "O",
          "element": "O",
          "coord": [
            3.2276999950408936,
            -3.742500066757202,
            3.563699960708618
          ]
        },
        {
          "atom_index": 2624,
          "name": "CB",
          "element": "C",
          "coord": [
            3.044800043106079,
            -3.816699981689453,
            3.345599889755249
          ]
        },
        {
          "atom_index": 2625,
          "name": "CG1",
          "element": "C",
          "coord": [
            2.9270999431610107,
            -3.758699893951416,
            3.267899990081787
          ]
        },
        {
          "atom_index": 2626,
          "name": "CG2",
          "element": "C",
          "coord": [
            3.0741000175476074,
            -3.9595000743865967,
            3.3039000034332275
          ]
        },
        {
          "atom_index": 2627,
          "name": "CD1",
          "element": "C",
          "coord": [
            2.958400011062622,
            -3.7327001094818115,
            3.124300003051758
          ]
        }
      ]
    },
    {
      "id": "B:138",
      "chain": "B",
      "resseq": 138,
      "icode": "",
      "resname": "SER",
      "hetflag": " ",
      "sasa": 0.0,
      "atoms": [
        {
          "atom_index": 2628,
          "name": "N",
          "element": "N",
          "coord": [
            3.159899950027466,
            -3.9388999938964844,
            3.6421000957489014
          ]
        },
        {
          "atom_index": 2629,
          "name": "CA",
          "element": "C",
          "coord": [
            3.2832000255584717,
            -3.952500104904175,
            3.7177000045776367
          ]
        },
        {
          "atom_index": 2630,
          "name": "C",
          "element": "C",
          "coord": [
            3.3378000259399414,
            -4.094900131225586,
            3.7304000854492188
          ]
        },
        {
          "atom_index": 2631,
          "name": "O",
          "element": "O",
          "coord": [
            3.271399974822998,
            -4.192800045013428,
            3.6960999965667725
          ]
        },
        {
          "atom_index": 2632,
          "name": "CB",
          "element": "C",
          "coord": [
            3.261699914932251,
            -3.893899917602539,
            3.8568999767303467
          ]
        },
        {
          "atom_index": 2633,
          "name": "OG",
          "element": "O",
          "coord": [
            3.171600103378296,
            -3.974100112915039,
            3.9314000606536865
          ]
        }
      ]
    },
    {
      "id": "B:139",
      "chain": "B",
      "resseq": 139,
      "icode": "",
      "resname": "ASP",
      "hetflag": " ",
      "sasa": 0.0,
      "atoms": [
        {
          "atom_index": 2634,
          "name": "N",
          "element": "N",
          "coord": [
            3.460700035095215,
            -4.104100227355957,
            3.779900074005127
          ]
        },
        {
          "atom_index": 2635,
          "name": "CA",
          "element": "C",
          "coord": [
            3.527100086212158,
            -4.231299877166748,
            3.8027000427246094
          ]
        },
        {
          "atom_index": 2636,
          "name": "C",
          "element": "C",
          "coord": [
            3.5494000911712646,
            -4.316199779510498,
            3.6796000003814697
          ]
        },
        {
          "atom_index": 2637,
          "name": "O",
          "element": "O",
          "coord": [
            3.537600040435791,
            -4.438499927520752,
            3.6865999698638916
          ]
        },
        {
          "atom_index": 2638,
          "name": "CB",
          "element": "C",
          "coord": [
            3.447700023651123,
            -4.313199996948242,
            3.904599905014038
          ]
        },
        {
          "atom_index": 2639,
          "name": "CG",
          "element": "C",
          "coord": [
            3.439300060272217,
            -4.2453999519348145,
            4.03980016708374
          ]
        },
        {
          "atom_index": 2640,
          "name": "OD1",
          "element": "O",
          "coord": [
            3.546099901199341,
            -4.213200092315674,
            4.096199989318848
          ]
        },
        {
          "atom_index": 2641,
          "name": "OD2",
          "element": "O",
          "coord": [
            3.3264999389648438,
            -4.224400043487549,
            4.089900016784668
          ]
        }
      ]
    },
    {
      "id": "B:140",
      "chain": "B",
      "resseq": 140,
      "icode": "",
      "resname": "PHE",
      "hetflag": " ",
      "sasa": 0.0,
      "atoms": [
        {
          "atom_index": 2642,
          "name": "N",
          "element": "N",
          "coord": [
            3.581899881362915,
            -4.25439977645874,
            3.5669000148773193
          ]
        },
        {
          "atom_index": 2643,
          "name": "CA",
          "element": "C",
          "coord": [
            3.603100061416626,
            -4.335100173950195,
            3.4481000900268555
          ]
        },
        {
          "atom_index": 2644,
          "name": "C",
          "element": "C",
          "coord": [
            3.745300054550171,
            -4.329699993133545,
            3.398699998855591
          ]
        },
        {
          "atom_index": 2645,
          "name": "O",
          "element": "O",
          "coord": [
            3.8197999000549316,
            -4.236499786376953,
            3.4316999912261963
          ]
        },
        {
          "atom_index": 2646,
          "name": "CB",
          "element": "C",
          "coord": [
            3.50600004196167,
            -4.297299861907959,
            3.3345000743865967
          ]
        },
        {
          "atom_index": 2647,
          "name": "CG",
          "element": "C",
          "coord": [
            3.511899948120117,
            -4.152500152587891,
            3.2911999225616455
          ]
        },
        {
          "atom_index": 2648,
          "name": "CD1",
          "element": "C",
          "coord": [
            3.4372000694274902,
            -4.054500102996826,
            3.357300043106079
          ]
        },
        {
          "atom_index": 2649,
          "name": "CD2",
          "element": "C",
          "coord": [
            3.585900068283081,
            -4.115699768066406,
            3.1800999641418457
          ]
        },
        {
          "atom_index": 2650,
          "name": "CE1",
          "element": "C",
          "coord": [
            3.4361000061035156,
            -3.9214000701904297,
            3.3115999698638916
          ]
        },
        {
          "atom_index": 2651,
          "name": "CE2",
          "element": "C",
          "coord": [
            3.585700035095215,
            -3.983799934387207,
            3.1338000297546387
          ]
        },
        {
          "atom_index": 2652,
          "name": "CZ",
          "element": "C",
          "coord": [
            3.5106000900268555,
            -3.8866000175476074,
            3.19950008392334
          ]
        }
      ]
    },
    {
      "id": "B:141",
      "chain": "B",
      "resseq": 141,
      "icode": "",
      "resname": "TYR",
      "hetflag": " ",
      "sasa": 0.0,
      "atoms": [
        {
          "atom_index": 2653,
          "name": "N",
          "element": "N",
          "coord": [
            3.7822999954223633,
            -4.432199954986572,
            3.3215999603271484
          ]
        },
        {
          "atom_index": 2654,
          "name": "CA",
          "element": "C",
          "coord": [
            3.915800094604492,
            -4.442599773406982,
            3.264899969100952
          ]
        },
        {
          "atom_index": 2655,
          "name": "C",
          "element": "C",
          "coord": [
            3.9200000762939453,
            -4.539599895477295,
            3.147700071334839
          ]
        },
        {
          "atom_index": 2656,
          "name": "O",
          "element": "O",
          "coord": [
            3.860100030899048,
            -4.646999835968018,
            3.153899908065796
          ]
        },
        {
          "atom_index": 2657,
          "name": "CB",
          "element": "C",
          "coord": [
            4.014800071716309,
            -4.488999843597412,
            3.3710999488830566
          ]
        },
        {
          "atom_index": 2658,
          "name": "CG",
          "element": "C",
          "coord": [
            4.1570000648498535,
            -4.488100051879883,
            3.3220999240875244
          ]
        },
        {
          "atom_index": 2659,
          "name": "CD1",
          "element": "C",
          "coord": [
            4.207799911499023,
            -4.593200206756592,
            3.2448999881744385
          ]
        },
        {
          "atom_index": 2660,
          "name": "CD2",
          "element": "C",
          "coord": [
            4.239799976348877,
            -4.379199981689453,
            3.348400115966797
          ]
        },
        {
          "atom_index": 2661,
          "name": "CE1",
          "element": "C",
          "coord": [
            4.338099956512451,
            -4.589200019836426,
            3.194999933242798
          ]
        },
        {
          "atom_index": 2662,
          "name": "CE2",
          "element": "C",
          "coord": [
            4.368899822235107,
            -4.3734002113342285,
            3.299099922180176
          ]
        },
        {
          "atom_index": 2663,
          "name": "CZ",
          "element": "C",
          "coord": [
            4.418000221252441,
            -4.478099822998047,
            3.222599983215332
          ]
        },
        {
          "atom_index": 2664,
          "name": "OH",
          "element": "O",
          "coord": [
            4.545599937438965,
            -4.470399856567383,
            3.173799991607666
          ]
        }
      ]
    },
    {
      "id": "B:142",
      "chain": "B",
      "resseq": 142,
      "icode": "",
      "resname": "PRO",
      "hetflag": " ",
      "sasa": 0.0,
      "atoms": [
        {
          "atom_index": 2665,
          "name": "N",
          "element": "N",
          "coord": [
            3.9890999794006348,
            -4.5019001960754395,
            3.0383999347686768
          ]
        },
        {
          "atom_index": 2666,
          "name": "CA",
          "element": "C",
          "coord": [
            4.060400009155273,
            -4.374199867248535,
            3.022700071334839
          ]
        },
        {
          "atom_index": 2667,
          "name": "C",
          "element": "C",
          "coord": [
            3.9667999744415283,
            -4.253699779510498,
            3.0134999752044678
          ]
        },
        {
          "atom_index": 2668,
          "name": "O",
          "element": "O",
          "coord": [
            3.8441998958587646,
            -4.2683000564575195,
            3.0167999267578125
          ]
        },
        {
          "atom_index": 2669,
          "name": "CB",
          "element": "C",
          "coord": [
            4.142099857330322,
            -4.394800186157227,
            2.8945999145507812
          ]
        },
        {
          "atom_index": 2670,
          "name": "CG",
          "element": "C",
          "coord": [
            4.058599948883057,
            -4.492400169372559,
            2.8166000843048096
          ]
        },
        {
          "atom_index": 2671,
          "name": "CD",
          "element": "C",
          "coord": [
            4.015500068664551,
            -4.5904998779296875,
            2.92330002784729
          ]
        }
      ]
    },
    {
      "id": "B:143",
      "chain": "B",
      "resseq": 143,
      "icode": "",
      "resname": "GLY",
      "hetflag": " ",
      "sasa": 0.0,
      "atoms": [
        {
          "atom_index": 2672,
          "name": "N",
          "element": "N",
          "coord": [
            4.025100231170654,
            -4.135000228881836,
            2.9990999698638916
          ]
        },
        {
          "atom_index": 2673,
          "name": "CA",
          "element": "C",
          "coord": [
            3.946199893951416,
            -4.0131001472473145,
            2.9937000274658203
          ]
        },
        {
          "atom_index": 2674,
          "name": "C",
          "element": "C",
          "coord": [
            3.8877999782562256,
            -3.9672999382019043,
            2.861599922180176
          ]
        },
        {
          "atom_index": 2675,
          "name": "O",
          "element": "O",
          "coord": [
            3.9307000637054443,
            -3.8666000366210938,
            2.804800033569336
          ]
        }
      ]
    },
    {
      "id": "B:144",
      "chain": "B",
      "resseq": 144,
      "icode": "",
      "resname": "ALA",
      "hetflag": " ",
      "sasa": 0.0,
      "atoms": [
        {
          "atom_index": 2676,
          "name": "N",
          "element": "N",
          "coord": [
            3.7855000495910645,
            -4.037399768829346,
            2.8148999214172363
          ]
        },
        {
          "atom_index": 2677,
          "name": "CA",
          "element": "C",
          "coord": [
            3.7227001190185547,
            -4.001500129699707,
            2.689500093460083
          ]
        },
        {
          "atom_index": 2678,
          "name": "C",
          "element": "C",
          "coord": [
            3.578900098800659,
            -4.0503997802734375,
            2.6858999729156494
          ]
        },
        {
          "atom_index": 2679,
          "name": "O",
          "element": "O",
          "coord": [
            3.5508999824523926,
            -4.169400215148926,
            2.7009999752044678
          ]
        },
        {
          "atom_index": 2680,
          "name": "CB",
          "element": "C",
          "coord": [
            3.801800012588501,
            -4.060699939727783,
            2.5741000175476074
          ]
        }
      ]
    },
    {
      "id": "B:145",
      "chain": "B",
      "resseq": 145,
      "icode": "",
      "resname": "VAL",
      "hetflag": " ",
      "sasa": 0.0,
      "atoms": [
        {
          "atom_index": 2681,
          "name": "N",
          "element": "N",
          "coord": [
            3.4862000942230225,
            -3.957900047302246,
            2.6659998893737793
          ]
        },
        {
          "atom_index": 2682,
          "name": "CA",
          "element": "C",
          "coord": [
            3.3457000255584717,
            -3.9937000274658203,
            2.661099910736084
          ]
        },
        {
          "atom_index": 2683,
          "name": "C",
          "element": "C",
          "coord": [
            3.2734999656677246,
            -3.901599884033203,
            2.563699960708618
          ]
        },
        {
          "atom_index": 2684,
          "name": "O",
          "element": "O",
          "coord": [
            3.3304998874664307,
            -3.8041999340057373,
            2.515700101852417
          ]
        },
        {
          "atom_index": 2685,
          "name": "CB",
          "element": "C",
          "coord": [
            3.278899908065796,
            -3.9755001068115234,
            2.798799991607666
          ]
        },
        {
          "atom_index": 2686,
          "name": "CG1",
          "element": "C",
          "coord": [
            3.3557000160217285,
            -4.049799919128418,
            2.9061999320983887
          ]
        },
        {
          "atom_index": 2687,
          "name": "CG2",
          "element": "C",
          "coord": [
            3.2725000381469727,
            -3.8278000354766846,
            2.8317999839782715
          ]
        }
      ]
    },
    {
      "id": "B:146",
      "chain": "B",
      "resseq": 146,
      "icode": "",
      "resname": "THR",
      "hetflag": " ",
      "sasa": 0.5162473917007446,
      "atoms": [
        {
          "atom_index": 2688,
          "name": "N",
          "element": "N",
          "coord": [
            3.1477999687194824,
            -3.9340999126434326,
            2.535099983215332
          ]
        },
        {
          "atom_index": 2689,
          "name": "CA",
          "element": "C",
          "coord": [
            3.0648000240325928,
            -3.852799892425537,
            2.4484000205993652
          ]
        },
        {
          "atom_index": 2690,
          "name": "C",
          "element": "C",
          "coord": [
            2.93179988861084,
            -3.845400094985962,
            2.5204999446868896
          ]
        },
        {
          "atom_index": 2691,
          "name": "O",
          "element": "O",
          "coord": [
            2.8738999366760254,
            -3.9482998847961426,
            2.5569000244140625
          ]
        },
        {
          "atom_index": 2692,
          "name": "CB",
          "element": "C",
          "coord": [
            3.043600082397461,
            -3.9166998863220215,
            2.308799982070923
          ]
        },
        {
          "atom_index": 2693,
          "name": "OG1",
          "element": "O",
          "coord": [
            2.9639999866485596,
            -4.035099983215332,
            2.320199966430664
          ]
        },
        {
          "atom_index": 2694,
          "name": "CG2",
          "element": "C",
          "coord": [
            3.176800012588501,
            -3.9523000717163086,
            2.246999979019165
          ]
        }
      ]
    },
    {
      "id": "B:147",
      "chain": "B",
      "resseq": 147,
      "icode": "",
      "resname": "VAL",
      "hetflag": " ",
      "sasa": 0.0,
      "atoms": [
        {
          "atom_index": 2695,
          "name": "N",
          "element": "N",
          "coord": [
            2.884200096130371,
            -3.723599910736084,
            2.543600082397461
          ]
        },
        {
          "atom_index": 2696,
          "name": "CA",
          "element": "C",
          "coord": [
            2.758500099182129,
            -3.7060999870300293,
            2.613300085067749
          ]
        },
        {
          "atom_index": 2697,
          "name": "C",
          "element": "C",
          "coord": [
            2.6501998901367188,
            -3.6665000915527344,
            2.5162999629974365
          ]
        },
        {
          "atom_index": 2698,
          "name": "O",
          "element": "O",
          "coord": [
            2.676300048828125,
            -3.600600004196167,
            2.416300058364868
          ]
        },
        {
          "atom_index": 2699,
          "name": "CB",
          "element": "C",
          "coord": [
            2.7706000804901123,
            -3.5994999408721924,
            2.7197000980377197
          ]
        },
        {
          "atom_index": 2700,
          "name": "CG1",
          "element": "C",
          "coord": [
            2.6487998962402344,
            -3.60260009765625,
            2.809299945831299
          ]
        },
        {
          "atom_index": 2701,
          "name": "CG2",
          "element": "C",
          "coord": [
            2.896899938583374,
            -3.6201999187469482,
            2.7985000610351562
          ]
        }
      ]
    },
    {
      "id": "B:148",
      "chain": "B",
      "resseq": 148,
      "icode": "",
      "resname": "ALA",
      "hetflag": " ",
      "sasa": 0.0,
      "atoms": [
        {
          "atom_index": 2702,
          "name": "N",
          "element": "N",
          "coord": [
            2.5283000469207764,
            -3.707900047302246,
            2.5460000038146973
          ]
        },
        {
          "atom_index": 2703,
          "name": "CA",
          "element": "C",
          "coord": [
            2.4137001037597656,
            -3.677999973297119,
            2.4614999294281006
          ]
        },
        {
          "atom_index": 2704,
          "name": "C",
          "element": "C",
          "coord": [
            2.288800001144409,
            -3.660399913787842,
            2.546999931335449
          ]
        },
        {
          "atom_index": 2705,
          "name": "O",
          "element": "O",
          "coord": [
            2.2606000900268555,
            -3.7430999279022217,
            2.634399890899658
          ]
        },
        {
          "atom_index": 2706,
          "name": "CB",
          "element": "C",
          "coord": [
            2.3917999267578125,
            -3.7904999256134033,
            2.361299991607666
          ]
        }
      ]
    },
    {
      "id": "B:149",
      "chain": "B",
      "resseq": 149,
      "icode": "",
      "resname": "TRP",
      "hetflag": " ",
      "sasa": 0.0,
      "atoms": [
        {
          "atom_index": 2707,
          "name": "N",
          "element": "N",
          "coord": [
            2.2139999866485596,
            -3.553299903869629,
            2.521399974822998
          ]
        },
        {
          "atom_index": 2708,
          "name": "CA",
          "element": "C",
          "coord": [
            2.0922999382019043,
            -3.5274999141693115,
            2.5971999168395996
          ]
        },
        {
          "atom_index": 2709,
          "name": "C",
          "element": "C",
          "coord": [
            1.9665000438690186,
            -3.559799909591675,
            2.5164999961853027
          ]
        },
        {
          "atom_index": 2710,
          "name": "O",
          "element": "O",
          "coord": [
            1.9674999713897705,
            -3.555299997329712,
            2.393899917602539
          ]
        },
        {
          "atom_index": 2711,
          "name": "CB",
          "element": "C",
          "coord": [
            2.087399959564209,
            -3.381700038909912,
            2.6412999629974365
          ]
        },
        {
          "atom_index": 2712,
          "name": "CG",
          "element": "C",
          "coord": [
            2.1953001022338867,
            -3.338599920272827,
            2.7388999462127686
          ]
        },
        {
          "atom_index": 2713,
          "name": "CD1",
          "element": "C",
          "coord": [
            2.3232998847961426,
            -3.301500082015991,
            2.709199905395508
          ]
        },
        {
          "atom_index": 2714,
          "name": "CD2",
          "element": "C",
          "coord": [
            2.180000066757202,
            -3.320499897003174,
            2.8798999786376953
          ]
        },
        {
          "atom_index": 2715,
          "name": "NE1",
          "element": "N",
          "coord": [
            2.3889000415802,
            -3.2599000930786133,
            2.8234000205993652
          ]
        },
        {
          "atom_index": 2716,
          "name": "CE2",
          "element": "C",
          "coord": [
            2.302999973297119,
            -3.2706000804901123,
            2.9296000003814697
          ]
        },
        {
          "atom_index": 2717,
          "name": "CE3",
          "element": "C",
          "coord": [
            2.074199914932251,
            -3.341399908065796,
            2.9691998958587646
          ]
        },
        {
          "atom_index": 2718,
          "name": "CZ2",
          "element": "C",
          "coord": [
            2.322700023651123,
            -3.2409000396728516,
            3.0650999546051025
          ]
        },
        {
          "atom_index": 2719,
          "name": "CZ3",
          "element": "C",
          "coord": [
            2.093400001525879,
            -3.311800003051758,
            3.1040000915527344
          ]
        },
        {
          "atom_index": 2720,
          "name": "CH2",
          "element": "C",
          "coord": [
            2.2167000770568848,
            -3.261899948120117,
            3.150700092315674
          ]
        }
      ]
    },
    {
      "id": "B:150",
      "chain": "B",
      "resseq": 150,
      "icode": "",
      "resname": "LYS",
      "hetflag": " ",
      "sasa": 0.1266074925661087,
      "atoms": [
        {
          "atom_index": 2721,
          "name": "N",
          "element": "N",
          "coord": [
            1.8586000204086304,
            -3.5929999351501465,
            2.586699962615967
          ]
        },
        {
          "atom_index": 2722,
          "name": "CA",
          "element": "C",
          "coord": [
            1.7302000522613525,
            -3.623500108718872,
            2.5239999294281006
          ]
        },
        {
          "atom_index": 2723,
          "name": "C",
          "element": "C",
          "coord": [
            1.617900013923645,
            -3.555299997329712,
            2.6029999256134033
          ]
        },
        {
          "atom_index": 2724,
          "name": "O",
          "element": "O",
          "coord": [
            1.6344000101089478,
            -3.521899938583374,
            2.7204999923706055
          ]
        },
        {
          "atom_index": 2725,
          "name": "CB",
          "element": "C",
          "coord": [
            1.7039999961853027,
            -3.774600028991699,
            2.5227999687194824
          ]
        },
        {
          "atom_index": 2726,
          "name": "CG",
          "element": "C",
          "coord": [
            1.8173999786376953,
            -3.8587000370025635,
            2.4658000469207764
          ]
        },
        {
          "atom_index": 2727,
          "name": "CD",
          "element": "C",
          "coord": [
            1.8514000177383423,
            -3.8183999061584473,
            2.322999954223633
          ]
        },
        {
          "atom_index": 2728,
          "name": "CE",
          "element": "C",
          "coord": [
            1.9714000225067139,
            -3.895900011062622,
            2.2695000171661377
          ]
        },
        {
          "atom_index": 2729,
          "name": "NZ",
          "element": "N",
          "coord": [
            1.9471999406814575,
            -4.042699813842773,
            2.2667999267578125
          ]
        }
      ]
    },
    {
      "id": "B:151",
      "chain": "B",
      "resseq": 151,
      "icode": "",
      "resname": "ALA",
      "hetflag": " ",
      "sasa": 0.0,
      "atoms": [
        {
          "atom_index": 2730,
          "name": "N",
          "element": "N",
          "coord": [
            1.5042999982833862,
            -3.5352001190185547,
            2.536900043487549
          ]
        },
        {
          "atom_index": 2731,
          "name": "CA",
          "element": "C",
          "coord": [
            1.3867000341415405,
            -3.474600076675415,
            2.598400115966797
          ]
        },
        {
          "atom_index": 2732,
          "name": "C",
          "element": "C",
          "coord": [
            1.267899990081787,
            -3.561800003051758,
            2.5573999881744385
          ]
        },
        {
          "atom_index": 2733,
          "name": "O",
          "element": "O",
          "coord": [
            1.2314000129699707,
            -3.56820011138916,
            2.4395999908447266
          ]
        },
        {
          "atom_index": 2734,
          "name": "CB",
          "element": "C",
          "coord": [
            1.368499994277954,
            -3.330399990081787,
            2.5485999584198
          ]
        }
      ]
    },
    {
      "id": "B:152",
      "chain": "B",
      "resseq": 152,
      "icode": "",
      "resname": "ASP",
      "hetflag": " ",
      "sasa": 0.0,
      "atoms": [
        {
          "atom_index": 2735,
          "name": "N",
          "element": "N",
          "coord": [
            1.208400011062622,
            -3.630199909210205,
            2.6547999382019043
          ]
        },
        {
          "atom_index": 2736,
          "name": "CA",
          "element": "C",
          "coord": [
            1.0964000225067139,
            -3.7197999954223633,
            2.627000093460083
          ]
        },
        {
          "atom_index": 2737,
          "name": "C",
          "element": "C",
          "coord": [
            1.1401000022888184,
            -3.8289999961853027,
            2.5299999713897705
          ]
        },
        {
          "atom_index": 2738,
          "name": "O",
          "element": "O",
          "coord": [
            1.0565999746322632,
            -3.8882999420166016,
            2.461899995803833
          ]
        },
        {
          "atom_index": 2739,
          "name": "CB",
          "element": "C",
          "coord": [
            0.9776999950408936,
            -3.6445999145507812,
            2.56469988822937
          ]
        },
        {
          "atom_index": 2740,
          "name": "CG",
          "element": "C",
          "coord": [
            0.8931000232696533,
            -3.571899890899658,
            2.6673998832702637
          ]
        },
        {
          "atom_index": 2741,
          "name": "OD1",
          "element": "O",
          "coord": [
            0.8640999794006348,
            -3.6314001083374023,
            2.7732999324798584
          ]
        },
        {
          "atom_index": 2742,
          "name": "OD2",
          "element": "O",
          "coord": [
            0.8543999791145325,
            -3.4558000564575195,
            2.641400098800659
          ]
        }
      ]
    },
    {
      "id": "B:153",
      "chain": "B",
      "resseq": 153,
      "icode": "",
      "resname": "GLY",
      "hetflag": " ",
      "sasa": 0.7567166090011597,
      "atoms": [
        {
          "atom_index": 2743,
          "name": "N",
          "element": "N",
          "coord": [
            1.2706999778747559,
            -3.853800058364868,
            2.52239990234375
          ]
        },
        {
          "atom_index": 2744,
          "name": "CA",
          "element": "C",
          "coord": [
            1.3210999965667725,
            -3.9570000171661377,
            2.433000087738037
          ]
        },
        {
          "atom_index": 2745,
          "name": "C",
          "element": "C",
          "coord": [
            1.393399953842163,
            -3.9098000526428223,
            2.3076000213623047
          ]
        },
        {
          "atom_index": 2746,
          "name": "O",
          "element": "O",
          "coord": [
            1.4811999797821045,
            -3.97979998588562,
            2.256999969482422
          ]
        }
      ]
    },
    {
      "id": "B:154",
      "chain": "B",
      "resseq": 154,
      "icode": "",
      "resname": "SER",
      "hetflag": " ",
      "sasa": 1.254675030708313,
      "atoms": [
        {
          "atom_index": 2747,
          "name": "N",
          "element": "N",
          "coord": [
            1.357200026512146,
            -3.7929000854492188,
            2.2553999423980713
          ]
        },
        {
          "atom_index": 2748,
          "name": "CA",
          "element": "C",
          "coord": [
            1.423799991607666,
            -3.7416000366210938,
            2.1356000900268555
          ]
        },
        {
          "atom_index": 2749,
          "name": "C",
          "element": "C",
          "coord": [
            1.5450999736785889,
            -3.656100034713745,
            2.1714999675750732
          ]
        },
        {
          "atom_index": 2750,
          "name": "O",
          "element": "O",
          "coord": [
            1.5465999841690063,
            -3.5887999534606934,
            2.2743000984191895
          ]
        },
        {
          "atom_index": 2751,
          "name": "CB",
          "element": "C",
          "coord": [
            1.326200008392334,
            -3.6605000495910645,
            2.049799919128418
          ]
        },
        {
          "atom_index": 2752,
          "name": "OG",
          "element": "O",
          "coord": [
            1.2496999502182007,
            -3.571899890899658,
            2.129499912261963
          ]
        }
      ]
    },
    {
      "id": "B:155",
      "chain": "B",
      "resseq": 155,
      "icode": "",
      "resname": "PRO",
      "hetflag": " ",
      "sasa": 1.9681930541992188,
      "atoms": [
        {
          "atom_index": 2753,
          "name": "N",
          "element": "N",
          "coord": [
            1.6490999460220337,
            -3.65910005569458,
            2.0866000652313232
          ]
        },
        {
          "atom_index": 2754,
          "name": "CA",
          "element": "C",
          "coord": [
            1.7733999490737915,
            -3.5838000774383545,
            2.1048998832702637
          ]
        },
        {
          "atom_index": 2755,
          "name": "C",
          "element": "C",
          "coord": [
            1.750100016593933,
            -3.4361000061035156,
            2.127000093460083
          ]
        },
        {
          "atom_index": 2756,
          "name": "O",
          "element": "O",
          "coord": [
            1.645300030708313,
            -3.3828999996185303,
            2.0905001163482666
          ]
        },
        {
          "atom_index": 2757,
          "name": "CB",
          "element": "C",
          "coord": [
            1.8486000299453735,
            -3.609800100326538,
            1.9754999876022339
          ]
        },
        {
          "atom_index": 2758,
          "name": "CG",
          "element": "C",
          "coord": [
            1.80840003490448,
            -3.7493999004364014,
            1.9443999528884888
          ]
        },
        {
          "atom_index": 2759,
          "name": "CD",
          "element": "C",
          "coord": [
            1.6591999530792236,
            -3.745699882507324,
            1.967900037765503
          ]
        }
      ]
    },
    {
      "id": "B:156",
      "chain": "B",
      "resseq": 156,
      "icode": "",
      "resname": "VAL",
      "hetflag": " ",
      "sasa": 0.0,
      "atoms": [
        {
          "atom_index": 2760,
          "name": "N",
          "element": "N",
          "coord": [
            1.8494000434875488,
            -3.370500087738037,
            2.1863999366760254
          ]
        },
        {
          "atom_index": 2761,
          "name": "CA",
          "element": "C",
          "coord": [
            1.8423999547958374,
            -3.2279000282287598,
            2.214099884033203
          ]
        },
        {
          "atom_index": 2762,
          "name": "C",
          "element": "C",
          "coord": [
            1.9563000202178955,
            -3.1589999198913574,
            2.1414999961853027
          ]
        },
        {
          "atom_index": 2763,
          "name": "O",
          "element": "O",
          "coord": [
            2.071700096130371,
            -3.200000047683716,
            2.1510000228881836
          ]
        },
        {
          "atom_index": 2764,
          "name": "CB",
          "element": "C",
          "coord": [
            1.8538999557495117,
            -3.199199914932251,
            2.365000009536743
          ]
        },
        {
          "atom_index": 2765,
          "name": "CG1",
          "element": "C",
          "coord": [
            1.8523000478744507,
            -3.0494000911712646,
            2.38919997215271
          ]
        },
        {
          "atom_index": 2766,
          "name": "CG2",
          "element": "C",
          "coord": [
            1.739300012588501,
            -3.266400098800659,
            2.4393999576568604
          ]
        }
      ]
    },
    {
      "id": "B:157",
      "chain": "B",
      "resseq": 157,
      "icode": "",
      "resname": "LYS",
      "hetflag": " ",
      "sasa": 8.604655265808105,
      "atoms": [
        {
          "atom_index": 2767,
          "name": "N",
          "element": "N",
          "coord": [
            1.9230999946594238,
            -3.0536000728607178,
            2.0685999393463135
          ]
        },
        {
          "atom_index": 2768,
          "name": "CA",
          "element": "C",
          "coord": [
            2.022599935531616,
            -2.9798998832702637,
            1.9922000169754028
          ]
        },
        {
          "atom_index": 2769,
          "name": "C",
          "element": "C",
          "coord": [
            2.077399969100952,
            -2.8610999584198,
            2.071199893951416
          ]
        },
        {
          "atom_index": 2770,
          "name": "O",
          "element": "O",
          "coord": [
            2.194999933242798,
            -2.857300043106079,
            2.109499931335449
          ]
        },
        {
          "atom_index": 2771,
          "name": "CB",
          "element": "C",
          "coord": [
            1.9586000442504883,
            -2.930000066757202,
            1.861899971961975
          ]
        },
        {
          "atom_index": 2772,
          "name": "CG",
          "element": "C",
          "coord": [
            1.8776999711990356,
            -3.0369999408721924,
            1.7884000539779663
          ]
        },
        {
          "atom_index": 2773,
          "name": "CD",
          "element": "C",
          "coord": [
            1.7862999439239502,
            -2.977799892425537,
            1.6816999912261963
          ]
        },
        {
          "atom_index": 2774,
          "name": "CE",
          "element": "C",
          "coord": [
            1.6970000267028809,
            -3.0852999687194824,
            1.6207000017166138
          ]
        },
        {
          "atom_index": 2775,
          "name": "NZ",
          "element": "N",
          "coord": [
            1.5988999605178833,
            -3.028599977493286,
            1.5236999988555908
          ]
        }
      ]
    },
    {
      "id": "B:158",
      "chain": "B",
      "resseq": 158,
      "icode": "",
      "resname": "ALA",
      "hetflag": " ",
      "sasa": 0.4839819371700287,
      "atoms": [
        {
          "atom_index": 2776,
          "name": "N",
          "element": "N",
          "coord": [
            1.9891999959945679,
            -2.765199899673462,
            2.096400022506714
          ]
        },
        {
          "atom_index": 2777,
          "name": "CA",
          "element": "C",
          "coord": [
            2.0250000953674316,
            -2.643199920654297,
            2.165800094604492
          ]
        },
        {
          "atom_index": 2778,
          "name": "C",
          "element": "C",
          "coord": [
            2.0394999980926514,
            -2.654099941253662,
            2.317199945449829
          ]
        },
        {
          "atom_index": 2779,
          "name": "O",
          "element": "O",
          "coord": [
            1.9742000102996826,
            -2.7363998889923096,
            2.3808000087738037
          ]
        },
        {
          "atom_index": 2780,
          "name": "CB",
          "element": "C",
          "coord": [
            1.9225000143051147,
            -2.5348000526428223,
            2.1317999362945557
          ]
        }
      ]
    },
    {
      "id": "B:159",
      "chain": "B",
      "resseq": 159,
      "icode": "",
      "resname": "GLY",
      "hetflag": " ",
      "sasa": 0.0,
      "atoms": [
        {
          "atom_index": 2781,
          "name": "N",
          "element": "N",
          "coord": [
            2.126800060272217,
            -2.569200038909912,
            2.372499942779541
          ]
        },
        {
          "atom_index": 2782,
          "name": "CA",
          "element": "C",
          "coord": [
            2.148099899291992,
            -2.5611000061035156,
            2.516200065612793
          ]
        },
        {
          "atom_index": 2783,
          "name": "C",
          "element": "C",
          "coord": [
            2.2509000301361084,
            -2.648400068283081,
            2.5855000019073486
          ]
        },
        {
          "atom_index": 2784,
          "name": "O",
          "element": "O",
          "coord": [
            2.261699914932251,
            -2.644700050354004,
            2.7083001136779785
          ]
        }
      ]
    },
    {
      "id": "B:160",
      "chain": "B",
      "resseq": 160,
      "icode": "",
      "resname": "VAL",
      "hetflag": " ",
      "sasa": 0.0,
      "atoms": [
        {
          "atom_index": 2785,
          "name": "N",
          "element": "N",
          "coord": [
            2.3278000354766846,
            -2.7249999046325684,
            2.5095999240875244
          ]
        },
        {
          "atom_index": 2786,
          "name": "CA",
          "element": "C",
          "coord": [
            2.425100088119507,
            -2.813800096511841,
            2.5706000328063965
          ]
        },
        {
          "atom_index": 2787,
          "name": "C",
          "element": "C",
          "coord": [
            2.5655999183654785,
            -2.7572999000549316,
            2.5796000957489014
          ]
        },
        {
          "atom_index": 2788,
          "name": "O",
          "element": "O",
          "coord": [
            2.6103999614715576,
            -2.684999942779541,
            2.492000102996826
          ]
        },
        {
          "atom_index": 2789,
          "name": "CB",
          "element": "C",
          "coord": [
            2.4291999340057373,
            -2.950000047683716,
            2.496799945831299
          ]
        },
        {
          "atom_index": 2790,
          "name": "CG1",
          "element": "C",
          "coord": [
            2.5344998836517334,
            -3.0406999588012695,
            2.5587000846862793
          ]
        },
        {
          "atom_index": 2791,
          "name": "CG2",
          "element": "C",
          "coord": [
            2.2934999465942383,
            -3.016400098800659,
            2.505000114440918
          ]
        }
      ]
    },
    {
      "id": "B:161",
      "chain": "B",
      "resseq": 161,
      "icode": "",
      "resname": "GLU",
      "hetflag": " ",
      "sasa": 0.0,
      "atoms": [
        {
          "atom_index": 2792,
          "name": "N",
          "element": "N",
          "coord": [
            2.634200096130371,
            -2.79010009765625,
            2.6884000301361084
          ]
        },
        {
          "atom_index": 2793,
          "name": "CA",
          "element": "C",
          "coord": [
            2.771399974822998,
            -2.7453999519348145,
            2.709700107574463
          ]
        },
        {
          "atom_index": 2794,
          "name": "C",
          "element": "C",
          "coord": [
            2.8415000438690186,
            -2.8540000915527344,
            2.790800094604492
          ]
        },
        {
          "atom_index": 2795,
          "name": "O",
          "element": "O",
          "coord": [
            2.7959001064300537,
            -2.8898000717163086,
            2.8993000984191895
          ]
        },
        {
          "atom_index": 2796,
          "name": "CB",
          "element": "C",
          "coord": [
            2.7734999656677246,
            -2.6131999492645264,
            2.785599946975708
          ]
        },
        {
          "atom_index": 2797,
          "name": "CG",
          "element": "C",
          "coord": [
            2.8712000846862793,
            -2.5125999450683594,
            2.728600025177002
          ]
        },
        {
          "atom_index": 2798,
          "name": "CD",
          "element": "C",
          "coord": [
            2.8257999420166016,
            -2.4560000896453857,
            2.5957999229431152
          ]
        },
        {
          "atom_index": 2799,
          "name": "OE1",
          "element": "O",
          "coord": [
            2.725600004196167,
            -2.38100004196167,
            2.593400001525879
          ]
        },
        {
          "atom_index": 2800,
          "name": "OE2",
          "element": "O",
          "coord": [
            2.890500068664551,
            -2.4867000579833984,
            2.4937000274658203
          ]
        }
      ]
    },
    {
      "id": "B:162",
      "chain": "B",
      "resseq": 162,
      "icode": "",
      "resname": "THR",
      "hetflag": " ",
      "sasa": 0.0,
      "atoms": [
        {
          "atom_index": 2801,
          "name": "N",
          "element": "N",
          "coord": [
            2.95169997215271,
            -2.9058001041412354,
            2.737799882888794
          ]
        },
        {
          "atom_index": 2802,
          "name": "CA",
          "element": "C",
          "coord": [
            3.0257999897003174,
            -3.013700008392334,
            2.802500009536743
          ]
        },
        {
          "atom_index": 2803,
          "name": "C",
          "element": "C",
          "coord": [
            3.1742000579833984,
            -2.9837000370025635,
            2.8194000720977783
          ]
        },
        {
          "atom_index": 2804,
          "name": "O",
          "element": "O",
          "coord": [
            3.239300012588501,
            -2.9363999366760254,
            2.7272000312805176
          ]
        },
        {
          "atom_index": 2805,
          "name": "CB",
          "element": "C",
          "coord": [
            3.0143001079559326,
            -3.143699884414673,
            2.721100091934204
          ]
        },
        {
          "atom_index": 2806,
          "name": "OG1",
          "element": "O",
          "coord": [
            2.875699996948242,
            -3.1786000728607178,
            2.7044999599456787
          ]
        },
        {
          "atom_index": 2807,
          "name": "CG2",
          "element": "C",
          "coord": [
            3.0897998809814453,
            -3.2562999725341797,
            2.7911999225616455
          ]
        }
      ]
    },
    {
      "id": "B:163",
      "chain": "B",
      "resseq": 163,
      "icode": "",
      "resname": "THR",
      "hetflag": " ",
      "sasa": 0.0,
      "atoms": [
        {
          "atom_index": 2808,
          "name": "N",
          "element": "N",
          "coord": [
            3.22760009765625,
            -3.0136001110076904,
            2.9375
          ]
        },
        {
          "atom_index": 2809,
          "name": "CA",
          "element": "C",
          "coord": [
            3.3680999279022217,
            -2.9900999069213867,
            2.966200113296509
          ]
        },
        {
          "atom_index": 2810,
          "name": "C",
          "element": "C",
          "coord": [
            3.450900077819824,
            -3.1119000911712646,
            2.926800012588501
          ]
        },
        {
          "atom_index": 2811,
          "name": "O",
          "element": "O",
          "coord": [
            3.40339994430542,
            -3.225600004196167,
            2.9339001178741455
          ]
        },
        {
          "atom_index": 2812,
          "name": "CB",
          "element": "C",
          "coord": [
            3.389699935913086,
            -2.9630000591278076,
            3.1171998977661133
          ]
        },
        {
          "atom_index": 2813,
          "name": "OG1",
          "element": "O",
          "coord": [
            3.342099905014038,
            -3.075000047683716,
            3.1937999725341797
          ]
        },
        {
          "atom_index": 2814,
          "name": "CG2",
          "element": "C",
          "coord": [
            3.3155999183654785,
            -2.835900068283081,
            3.1596999168395996
          ]
        }
      ]
    },
    {
      "id": "B:164",
      "chain": "B",
      "resseq": 164,
      "icode": "",
      "resname": "LYS",
      "hetflag": " ",
      "sasa": 0.0,
      "atoms": [
        {
          "atom_index": 2815,
          "name": "N",
          "element": "N",
          "coord": [
            3.574399948120117,
            -3.0894999504089355,
            2.8838000297546387
          ]
        },
        {
          "atom_index": 2816,
          "name": "CA",
          "element": "C",
          "coord": [
            3.657399892807007,
            -3.202699899673462,
            2.847899913787842
          ]
        },
        {
          "atom_index": 2817,
          "name": "C",
          "element": "C",
          "coord": [
            3.694999933242798,
            -3.2725000381469727,
            2.976900100708008
          ]
        },
        {
          "atom_index": 2818,
          "name": "O",
          "element": "O",
          "coord": [
            3.72189998626709,
            -3.2084999084472656,
            3.0782999992370605
          ]
        },
        {
          "atom_index": 2819,
          "name": "CB",
          "element": "C",
          "coord": [
            3.7832000255584717,
            -3.15939998626709,
            2.7723000049591064
          ]
        },
        {
          "atom_index": 2820,
          "name": "CG",
          "element": "C",
          "coord": [
            3.753700017929077,
            -3.1041998863220215,
            2.634200096130371
          ]
        },
        {
          "atom_index": 2821,
          "name": "CD",
          "element": "C",
          "coord": [
            3.660900115966797,
            -3.1965999603271484,
            2.55679988861084
          ]
        },
        {
          "atom_index": 2822,
          "name": "CE",
          "element": "C",
          "coord": [
            3.603300094604492,
            -3.1291000843048096,
            2.433199882507324
          ]
        },
        {
          "atom_index": 2823,
          "name": "NZ",
          "element": "N",
          "coord": [
            3.5048999786376953,
            -3.2183001041412354,
            2.3650999069213867
          ]
        }
      ]
    },
    {
      "id": "B:165",
      "chain": "B",
      "resseq": 165,
      "icode": "",
      "resname": "PRO",
      "hetflag": " ",
      "sasa": 0.0,
      "atoms": [
        {
          "atom_index": 2824,
          "name": "N",
          "element": "N",
          "coord": [
            3.6977999210357666,
            -3.4059998989105225,
            2.9751999378204346
          ]
        },
        {
          "atom_index": 2825,
          "name": "CA",
          "element": "C",
          "coord": [
            3.7328999042510986,
            -3.4762001037597656,
            3.0987000465393066
          ]
        },
        {
          "atom_index": 2826,
          "name": "C",
          "element": "C",
          "coord": [
            3.8708999156951904,
            -3.441999912261963,
            3.1542999744415283
          ]
        },
        {
          "atom_index": 2827,
          "name": "O",
          "element": "O",
          "coord": [
            3.966200113296509,
            -3.420599937438965,
            3.078399896621704
          ]
        },
        {
          "atom_index": 2828,
          "name": "CB",
          "element": "C",
          "coord": [
            3.7184998989105225,
            -3.622999906539917,
            3.059499979019165
          ]
        },
        {
          "atom_index": 2829,
          "name": "CG",
          "element": "C",
          "coord": [
            3.7486000061035156,
            -3.622299909591675,
            2.9117000102996826
          ]
        },
        {
          "atom_index": 2830,
          "name": "CD",
          "element": "C",
          "coord": [
            3.6761999130249023,
            -3.5000998973846436,
            2.863600015640259
          ]
        }
      ]
    },
    {
      "id": "B:166",
      "chain": "B",
      "resseq": 166,
      "icode": "",
      "resname": "SER",
      "hetflag": " ",
      "sasa": 0.0,
      "atoms": [
        {
          "atom_index": 2831,
          "name": "N",
          "element": "N",
          "coord": [
            3.8803999423980713,
            -3.4330999851226807,
            3.286900043487549
          ]
        },
        {
          "atom_index": 2832,
          "name": "CA",
          "element": "C",
          "coord": [
            4.008399963378906,
            -3.4068000316619873,
            3.351900100708008
          ]
        },
        {
          "atom_index": 2833,
          "name": "C",
          "element": "C",
          "coord": [
            4.01669979095459,
            -3.496000051498413,
            3.4753000736236572
          ]
        },
        {
          "atom_index": 2834,
          "name": "O",
          "element": "O",
          "coord": [
            3.9144999980926514,
            -3.5453999042510986,
            3.5241000652313232
          ]
        },
        {
          "atom_index": 2835,
          "name": "CB",
          "element": "C",
          "coord": [
            4.024799823760986,
            -3.2588000297546387,
            3.390399932861328
          ]
        },
        {
          "atom_index": 2836,
          "name": "OG",
          "element": "O",
          "coord": [
            3.9456000328063965,
            -3.223099946975708,
            3.502500057220459
          ]
        }
      ]
    },
    {
      "id": "B:167",
      "chain": "B",
      "resseq": 167,
      "icode": "",
      "resname": "LYS",
      "hetflag": " ",
      "sasa": 0.0,
      "atoms": [
        {
          "atom_index": 2837,
          "name": "N",
          "element": "N",
          "coord": [
            4.138400077819824,
            -3.515899896621704,
            3.525099992752075
          ]
        },
        {
          "atom_index": 2838,
          "name": "CA",
          "element": "C",
          "coord": [
            4.161600112915039,
            -3.603600025177002,
            3.6393001079559326
          ]
        },
        {
          "atom_index": 2839,
          "name": "C",
          "element": "C",
          "coord": [
            4.10290002822876,
            -3.56469988822937,
            3.774899959564209
          ]
        },
        {
          "atom_index": 2840,
          "name": "O",
          "element": "O",
          "coord": [
            4.103600025177002,
            -3.4484000205993652,
            3.8153998851776123
          ]
        },
        {
          "atom_index": 2841,
          "name": "CB",
          "element": "C",
          "coord": [
            4.311800003051758,
            -3.6298999786376953,
            3.6561999320983887
          ]
        },
        {
          "atom_index": 2842,
          "name": "CG",
          "element": "C",
          "coord": [
            4.3933000564575195,
            -3.5078999996185303,
            3.694200038909912
          ]
        },
        {
          "atom_index": 2843,
          "name": "CD",
          "element": "C",
          "coord": [
            4.535200119018555,
            -3.546600103378296,
            3.734600067138672
          ]
        },
        {
          "atom_index": 2844,
          "name": "CE",
          "element": "C",
          "coord": [
            4.5355000495910645,
            -3.631999969482422,
            3.8612000942230225
          ]
        },
        {
          "atom_index": 2845,
          "name": "NZ",
          "element": "N",
          "coord": [
            4.673299789428711,
            -3.6695001125335693,
            3.903700113296509
          ]
        }
      ]
    },
    {
      "id": "B:168",
      "chain": "B",
      "resseq": 168,
      "icode": "",
      "resname": "GLN",
      "hetflag": " ",
      "sasa": 0.0,
      "atoms": [
        {
          "atom_index": 2846,
          "name": "N",
          "element": "N",
          "coord": [
            4.051400184631348,
            -3.6656999588012695,
            3.844399929046631
          ]
        },
        {
          "atom_index": 2847,
          "name": "CA",
          "element": "C",
          "coord": [
            3.995300054550171,
            -3.6475000381469727,
            3.9772000312805176
          ]
        },
        {
          "atom_index": 2848,
          "name": "C",
          "element": "C",
          "coord": [
            4.113999843597412,
            -3.66729998588562,
            4.069200038909912
          ]
        },
        {
          "atom_index": 2849,
          "name": "O",
          "element": "O",
          "coord": [
            4.222599983215332,
            -3.704400062561035,
            4.022500038146973
          ]
        },
        {
          "atom_index": 2850,
          "name": "CB",
          "element": "C",
          "coord": [
            3.88700008392334,
            -3.7523999214172363,
            4.00439977645874
          ]
        },
        {
          "atom_index": 2851,
          "name": "CG",
          "element": "C",
          "coord": [
            3.753999948501587,
            -3.7242000102996826,
            3.933199882507324
          ]
        },
        {
          "atom_index": 2852,
          "name": "CD",
          "element": "C",
          "coord": [
            3.6566998958587646,
            -3.842400074005127,
            3.936199903488159
          ]
        },
        {
          "atom_index": 2853,
          "name": "OE1",
          "element": "O",
          "coord": [
            3.539299964904785,
            -3.8285000324249268,
            3.90120005607605
          ]
        },
        {
          "atom_index": 2854,
          "name": "NE2",
          "element": "N",
          "coord": [
            3.7054998874664307,
            -3.958699941635132,
            3.976599931716919
          ]
        }
      ]
    },
    {
      "id": "B:169",
      "chain": "B",
      "resseq": 169,
      "icode": "",
      "resname": "SER",
      "hetflag": " ",
      "sasa": 0.1261194348335266,
      "atoms": [
        {
          "atom_index": 2855,
          "name": "N",
          "element": "N",
          "coord": [
            4.094699859619141,
            -3.642899990081787,
            4.198400020599365
          ]
        },
        {
          "atom_index": 2856,
          "name": "CA",
          "element": "C",
          "coord": [
            4.203100204467773,
            -3.6579999923706055,
            4.295199871063232
          ]
        },
        {
          "atom_index": 2857,
          "name": "C",
          "element": "C",
          "coord": [
            4.249199867248535,
            -3.803299903869629,
            4.303899765014648
          ]
        },
        {
          "atom_index": 2858,
          "name": "O",
          "element": "O",
          "coord": [
            4.362800121307373,
            -3.8304998874664307,
            4.343500137329102
          ]
        },
        {
          "atom_index": 2859,
          "name": "CB",
          "element": "C",
          "coord": [
            4.1579999923706055,
            -3.6089999675750732,
            4.433000087738037
          ]
        },
        {
          "atom_index": 2860,
          "name": "OG",
          "element": "O",
          "coord": [
            4.046000003814697,
            -3.682499885559082,
            4.4781999588012695
          ]
        }
      ]
    },
    {
      "id": "B:170",
      "chain": "B",
      "resseq": 170,
      "icode": "",
      "resname": "ASN",
      "hetflag": " ",
      "sasa": 0.06453092396259308,
      "atoms": [
        {
          "atom_index": 2861,
          "name": "N",
          "element": "N",
          "coord": [
            4.1616997718811035,
            -3.895400047302246,
            4.263599872589111
          ]
        },
        {
          "atom_index": 2862,
          "name": "CA",
          "element": "C",
          "coord": [
            4.191199779510498,
            -4.038700103759766,
            4.268400192260742
          ]
        },
        {
          "atom_index": 2863,
          "name": "C",
          "element": "C",
          "coord": [
            4.249800205230713,
            -4.095600128173828,
            4.138800144195557
          ]
        },
        {
          "atom_index": 2864,
          "name": "O",
          "element": "O",
          "coord": [
            4.249499797821045,
            -4.216400146484375,
            4.116799831390381
          ]
        },
        {
          "atom_index": 2865,
          "name": "CB",
          "element": "C",
          "coord": [
            4.064300060272217,
            -4.11460018157959,
            4.3053998947143555
          ]
        },
        {
          "atom_index": 2866,
          "name": "CG",
          "element": "C",
          "coord": [
            3.95770001411438,
            -4.102099895477295,
            4.19980001449585
          ]
        },
        {
          "atom_index": 2867,
          "name": "OD1",
          "element": "O",
          "coord": [
            3.946899890899658,
            -3.999500036239624,
            4.132699966430664
          ]
        },
        {
          "atom_index": 2868,
          "name": "ND2",
          "element": "N",
          "coord": [
            3.8773999214172363,
            -4.206200122833252,
            4.184700012207031
          ]
        }
      ]
    },
    {
      "id": "B:171",
      "chain": "B",
      "resseq": 171,
      "icode": "",
      "resname": "ASN",
      "hetflag": " ",
      "sasa": 1.234423041343689,
      "atoms": [
        {
          "atom_index": 2869,
          "name": "N",
          "element": "N",
          "coord": [
            4.300300121307373,
            -4.007299900054932,
            4.053500175476074
          ]
        },
        {
          "atom_index": 2870,
          "name": "CA",
          "element": "C",
          "coord": [
            4.361400127410889,
            -4.0472002029418945,
            3.9275999069213867
          ]
        },
        {
          "atom_index": 2871,
          "name": "C",
          "element": "C",
          "coord": [
            4.268199920654297,
            -4.104499816894531,
            3.8208999633789062
          ]
        },
        {
          "atom_index": 2872,
          "name": "O",
          "element": "O",
          "coord": [
            4.314300060272217,
            -4.158899784088135,
            3.719899892807007
          ]
        },
        {
          "atom_index": 2873,
          "name": "CB",
          "element": "C",
          "coord": [
            4.47790002822876,
            -4.142300128936768,
            3.9542999267578125
          ]
        },
        {
          "atom_index": 2874,
          "name": "CG",
          "element": "C",
          "coord": [
            4.598400115966797,
            -4.069699764251709,
            4.01140022277832
          ]
        },
        {
          "atom_index": 2875,
          "name": "OD1",
          "element": "O",
          "coord": [
            4.656700134277344,
            -3.984600067138672,
            3.9446001052856445
          ]
        },
        {
          "atom_index": 2876,
          "name": "ND2",
          "element": "N",
          "coord": [
            4.635499954223633,
            -4.101500034332275,
            4.135799884796143
          ]
        }
      ]
    },
    {
      "id": "B:172",
      "chain": "B",
      "resseq": 172,
      "icode": "",
      "resname": "LYS",
      "hetflag": " ",
      "sasa": 0.28548043966293335,
      "atoms": [
        {
          "atom_index": 2877,
          "name": "N",
          "element": "N",
          "coord": [
            4.137599945068359,
            -4.093400001525879,
            3.8440001010894775
          ]
        },
        {
          "atom_index": 2878,
          "name": "CA",
          "element": "C",
          "coord": [
            4.040200233459473,
            -4.136199951171875,
            3.74429988861084
          ]
        },
        {
          "atom_index": 2879,
          "name": "C",
          "element": "C",
          "coord": [
            3.9892001152038574,
            -4.005899906158447,
            3.6844000816345215
          ]
        },
        {
          "atom_index": 2880,
          "name": "O",
          "element": "O",
          "coord": [
            4.02839994430542,
            -3.89739990234375,
            3.7288999557495117
          ]
        },
        {
          "atom_index": 2881,
          "name": "CB",
          "element": "C",
          "coord": [
            3.9242000579833984,
            -4.212200164794922,
            3.8066000938415527
          ]
        },
        {
          "atom_index": 2882,
          "name": "CG",
          "element": "C",
          "coord": [
            3.9651999473571777,
            -4.339600086212158,
            3.8749001026153564
          ]
        },
        {
          "atom_index": 2883,
          "name": "CD",
          "element": "C",
          "coord": [
            3.844399929046631,
            -4.418700218200684,
            3.920099973678589
          ]
        },
        {
          "atom_index": 2884,
          "name": "CE",
          "element": "C",
          "coord": [
            3.8835999965667725,
            -4.535699844360352,
            4.008200168609619
          ]
        },
        {
          "atom_index": 2885,
          "name": "NZ",
          "element": "N",
          "coord": [
            3.7632999420166016,
            -4.616000175476074,
            4.037399768829346
          ]
        }
      ]
    },
    {
      "id": "B:173",
      "chain": "B",
      "resseq": 173,
      "icode": "",
      "resname": "TYR",
      "hetflag": " ",
      "sasa": 0.0,
      "atoms": [
        {
          "atom_index": 2886,
          "name": "N",
          "element": "N",
          "coord": [
            3.902100086212158,
            -4.015200138092041,
            3.584700107574463
          ]
        },
        {
          "atom_index": 2887,
          "name": "CA",
          "element": "C",
          "coord": [
            3.849600076675415,
            -3.8954999446868896,
            3.5201001167297363
          ]
        },
        {
          "atom_index": 2888,
          "name": "C",
          "element": "C",
          "coord": [
            3.7065000534057617,
            -3.8589000701904297,
            3.557300090789795
          ]
        },
        {
          "atom_index": 2889,
          "name": "O",
          "element": "O",
          "coord": [
            3.6308999061584473,
            -3.9400999546051025,
            3.6101999282836914
          ]
        },
        {
          "atom_index": 2890,
          "name": "CB",
          "element": "C",
          "coord": [
            3.8592000007629395,
            -3.90910005569458,
            3.3680999279022217
          ]
        },
        {
          "atom_index": 2891,
          "name": "CG",
          "element": "C",
          "coord": [
            4.000699996948242,
            -3.9017999172210693,
            3.3148000240325928
          ]
        },
        {
          "atom_index": 2892,
          "name": "CD1",
          "element": "C",
          "coord": [
            4.058599948883057,
            -3.778899908065796,
            3.2820000648498535
          ]
        },
        {
          "atom_index": 2893,
          "name": "CD2",
          "element": "C",
          "coord": [
            4.0767998695373535,
            -4.017000198364258,
            3.2967000007629395
          ]
        },
        {
          "atom_index": 2894,
          "name": "CE1",
          "element": "C",
          "coord": [
            4.189199924468994,
            -3.7708001136779785,
            3.2325000762939453
          ]
        },
        {
          "atom_index": 2895,
          "name": "CE2",
          "element": "C",
          "coord": [
            4.206900119781494,
            -4.01039981842041,
            3.246999979019165
          ]
        },
        {
          "atom_index": 2896,
          "name": "CZ",
          "element": "C",
          "coord": [
            4.262800216674805,
            -3.8870999813079834,
            3.215100049972534
          ]
        },
        {
          "atom_index": 2897,
          "name": "OH",
          "element": "O",
          "coord": [
            4.39169979095459,
            -3.880500078201294,
            3.165800094604492
          ]
        }
      ]
    },
    {
      "id": "B:174",
      "chain": "B",
      "resseq": 174,
      "icode": "",
      "resname": "ALA",
      "hetflag": " ",
      "sasa": 0.0,
      "atoms": [
        {
          "atom_index": 2898,
          "name": "N",
          "element": "N",
          "coord": [
            3.6712000370025635,
            -3.734100103378296,
            3.528899908065796
          ]
        },
        {
          "atom_index": 2899,
          "name": "CA",
          "element": "C",
          "coord": [
            3.5381999015808105,
            -3.6826000213623047,
            3.553499937057495
          ]
        },
        {
          "atom_index": 2900,
          "name": "C",
          "element": "C",
          "coord": [
            3.504699945449829,
            -3.5803000926971436,
            3.444700002670288
          ]
        },
        {
          "atom_index": 2901,
          "name": "O",
          "element": "O",
          "coord": [
            3.5931999683380127,
            -3.5148000717163086,
            3.388400077819824
          ]
        },
        {
          "atom_index": 2902,
          "name": "CB",
          "element": "C",
          "coord": [
            3.5304999351501465,
            -3.617300033569336,
            3.6898999214172363
          ]
        }
      ]
    },
    {
      "id": "B:175",
      "chain": "B",
      "resseq": 175,
      "icode": "",
      "resname": "ALA",
      "hetflag": " ",
      "sasa": 0.0,
      "atoms": [
        {
          "atom_index": 2903,
          "name": "N",
          "element": "N",
          "coord": [
            3.3761000633239746,
            -3.568700075149536,
            3.414599895477295
          ]
        },
        {
          "atom_index": 2904,
          "name": "CA",
          "element": "C",
          "coord": [
            3.329200029373169,
            -3.4748001098632812,
            3.3148000240325928
          ]
        },
        {
          "atom_index": 2905,
          "name": "C",
          "element": "C",
          "coord": [
            3.1940999031066895,
            -3.4214999675750732,
            3.3596999645233154
          ]
        },
        {
          "atom_index": 2906,
          "name": "O",
          "element": "O",
          "coord": [
            3.1270999908447266,
            -3.4821999073028564,
            3.4439001083374023
          ]
        },
        {
          "atom_index": 2907,
          "name": "CB",
          "element": "C",
          "coord": [
            3.3171000480651855,
            -3.543100118637085,
            3.1796998977661133
          ]
        }
      ]
    },
    {
      "id": "B:176",
      "chain": "B",
      "resseq": 176,
      "icode": "",
      "resname": "SER",
      "hetflag": " ",
      "sasa": 0.0,
      "atoms": [
        {
          "atom_index": 2908,
          "name": "N",
          "element": "N",
          "coord": [
            3.155900001525879,
            -3.307300090789795,
            3.303499937057495
          ]
        },
        {
          "atom_index": 2909,
          "name": "CA",
          "element": "C",
          "coord": [
            3.0297000408172607,
            -3.2421000003814697,
            3.335599899291992
          ]
        },
        {
          "atom_index": 2910,
          "name": "C",
          "element": "C",
          "coord": [
            2.961899995803833,
            -3.1949000358581543,
            3.2067999839782715
          ]
        },
        {
          "atom_index": 2911,
          "name": "O",
          "element": "O",
          "coord": [
            3.0285000801086426,
            -3.159899950027466,
            3.108799934387207
          ]
        },
        {
          "atom_index": 2912,
          "name": "CB",
          "element": "C",
          "coord": [
            3.0557000637054443,
            -3.1231000423431396,
            3.4286999702453613
          ]
        },
        {
          "atom_index": 2913,
          "name": "OG",
          "element": "O",
          "coord": [
            3.1452999114990234,
            -3.0292000770568848,
            3.3705999851226807
          ]
        }
      ]
    },
    {
      "id": "B:177",
      "chain": "B",
      "resseq": 177,
      "icode": "",
      "resname": "SER",
      "hetflag": " ",
      "sasa": 0.0,
      "atoms": [
        {
          "atom_index": 2914,
          "name": "N",
          "element": "N",
          "coord": [
            2.829200029373169,
            -3.1970999240875244,
            3.2058000564575195
          ]
        },
        {
          "atom_index": 2915,
          "name": "CA",
          "element": "C",
          "coord": [
            2.7548999786376953,
            -3.151700019836426,
            3.0897998809814453
          ]
        },
        {
          "atom_index": 2916,
          "name": "C",
          "element": "C",
          "coord": [
            2.6303000450134277,
            -3.077199935913086,
            3.137200117111206
          ]
        },
        {
          "atom_index": 2917,
          "name": "O",
          "element": "O",
          "coord": [
            2.566499948501587,
            -3.114799976348877,
            3.2363998889923096
          ]
        },
        {
          "atom_index": 2918,
          "name": "CB",
          "element": "C",
          "coord": [
            2.714400053024292,
            -3.2688000202178955,
            2.9999001026153564
          ]
        },
        {
          "atom_index": 2919,
          "name": "OG",
          "element": "O",
          "coord": [
            2.6410999298095703,
            -3.2223000526428223,
            2.886899948120117
          ]
        }
      ]
    },
    {
      "id": "B:178",
      "chain": "B",
      "resseq": 178,
      "icode": "",
      "resname": "TYR",
      "hetflag": " ",
      "sasa": 0.0,
      "atoms": [
        {
          "atom_index": 2920,
          "name": "N",
          "element": "N",
          "coord": [
            2.597100019454956,
            -2.9737000465393066,
            3.06469988822937
          ]
        },
        {
          "atom_index": 2921,
          "name": "CA",
          "element": "C",
          "coord": [
            2.4809999465942383,
            -2.891200065612793,
            3.099400043487549
          ]
        },
        {
          "atom_index": 2922,
          "name": "C",
          "element": "C",
          "coord": [
            2.3803000450134277,
            -2.879199981689453,
            2.9872000217437744
          ]
        },
        {
          "atom_index": 2923,
          "name": "O",
          "element": "O",
          "coord": [
            2.414799928665161,
            -2.877000093460083,
            2.8703999519348145
          ]
        },
        {
          "atom_index": 2924,
          "name": "CB",
          "element": "C",
          "coord": [
            2.5281999111175537,
            -2.7528998851776123,
            3.1414999961853027
          ]
        },
        {
          "atom_index": 2925,
          "name": "CG",
          "element": "C",
          "coord": [
            2.631200075149536,
            -2.7551000118255615,
            3.251499891281128
          ]
        },
        {
          "atom_index": 2926,
          "name": "CD1",
          "element": "C",
          "coord": [
            2.7664999961853027,
            -2.7679998874664307,
            3.2223000526428223
          ]
        },
        {
          "atom_index": 2927,
          "name": "CD2",
          "element": "C",
          "coord": [
            2.5938000679016113,
            -2.7407000064849854,
            3.384399890899658
          ]
        },
        {
          "atom_index": 2928,
          "name": "CE1",
          "element": "C",
          "coord": [
            2.8624000549316406,
            -2.7636001110076904,
            3.32450008392334
          ]
        },
        {
          "atom_index": 2929,
          "name": "CE2",
          "element": "C",
          "coord": [
            2.686800003051758,
            -2.733599901199341,
            3.4856998920440674
          ]
        },
        {
          "atom_index": 2930,
          "name": "CZ",
          "element": "C",
          "coord": [
            2.8203001022338867,
            -2.746299982070923,
            3.456399917602539
          ]
        },
        {
          "atom_index": 2931,
          "name": "OH",
          "element": "O",
          "coord": [
            2.9124999046325684,
            -2.7425999641418457,
            3.5569000244140625
          ]
        }
      ]
    },
    {
      "id": "B:179",
      "chain": "B",
      "resseq": 179,
      "icode": "",
      "resname": "LEU",
      "hetflag": " ",
      "sasa": 0.0,
      "atoms": [
        {
          "atom_index": 2932,
          "name": "N",
          "element": "N",
          "coord": [
            2.253999948501587,
            -2.8714001178741455,
            3.025099992752075
          ]
        },
        {
          "atom_index": 2933,
          "name": "CA",
          "element": "C",
          "coord": [
            2.1454999446868896,
            -2.855600118637085,
            2.9298999309539795
          ]
        },
        {
          "atom_index": 2934,
          "name": "C",
          "element": "C",
          "coord": [
            2.069999933242798,
            -2.7332000732421875,
            2.9793999195098877
          ]
        },
        {
          "atom_index": 2935,
          "name": "O",
          "element": "O",
          "coord": [
            1.9941999912261963,
            -2.7416999340057373,
            3.0764999389648438
          ]
        },
        {
          "atom_index": 2936,
          "name": "CB",
          "element": "C",
          "coord": [
            2.0525999069213867,
            -2.977799892425537,
            2.930799961090088
          ]
        },
        {
          "atom_index": 2937,
          "name": "CG",
          "element": "C",
          "coord": [
            1.92330002784729,
            -2.9632999897003174,
            2.847399950027466
          ]
        },
        {
          "atom_index": 2938,
          "name": "CD1",
          "element": "C",
          "coord": [
            1.9577000141143799,
            -2.9433999061584473,
            2.6995999813079834
          ]
        },
        {
          "atom_index": 2939,
          "name": "CD2",
          "element": "C",
          "coord": [
            1.8339999914169312,
            -3.086400032043457,
            2.8668999671936035
          ]
        }
      ]
    },
    {
      "id": "B:180",
      "chain": "B",
      "resseq": 180,
      "icode": "",
      "resname": "SER",
      "hetflag": " ",
      "sasa": 0.0,
      "atoms": [
        {
          "atom_index": 2940,
          "name": "N",
          "element": "N",
          "coord": [
            2.091599941253662,
            -2.61929988861084,
            2.9138998985290527
          ]
        },
        {
          "atom_index": 2941,
          "name": "CA",
          "element": "C",
          "coord": [
            2.0253000259399414,
            -2.4946000576019287,
            2.952399969100952
          ]
        },
        {
          "atom_index": 2942,
          "name": "C",
          "element": "C",
          "coord": [
            1.892799973487854,
            -2.473099946975708,
            2.88100004196167
          ]
        },
        {
          "atom_index": 2943,
          "name": "O",
          "element": "O",
          "coord": [
            1.882200002670288,
            -2.4939000606536865,
            2.760699987411499
          ]
        },
        {
          "atom_index": 2944,
          "name": "CB",
          "element": "C",
          "coord": [
            2.117000102996826,
            -2.3745999336242676,
            2.924299955368042
          ]
        },
        {
          "atom_index": 2945,
          "name": "OG",
          "element": "O",
          "coord": [
            2.2351999282836914,
            -2.3796000480651855,
            3.003700017929077
          ]
        }
      ]
    },
    {
      "id": "B:181",
      "chain": "B",
      "resseq": 181,
      "icode": "",
      "resname": "LEU",
      "hetflag": " ",
      "sasa": 0.0,
      "atoms": [
        {
          "atom_index": 2946,
          "name": "N",
          "element": "N",
          "coord": [
            1.7920000553131104,
            -2.4303998947143555,
            2.9556000232696533
          ]
        },
        {
          "atom_index": 2947,
          "name": "CA",
          "element": "C",
          "coord": [
            1.6610000133514404,
            -2.403700113296509,
            2.898699998855591
          ]
        },
        {
          "atom_index": 2948,
          "name": "C",
          "element": "C",
          "coord": [
            1.5743000507354736,
            -2.3145999908447266,
            2.989799976348877
          ]
        },
        {
          "atom_index": 2949,
          "name": "O",
          "element": "O",
          "coord": [
            1.6238000392913818,
            -2.2588000297546387,
            3.088599920272827
          ]
        },
        {
          "atom_index": 2950,
          "name": "CB",
          "element": "C",
          "coord": [
            1.5915000438690186,
            -2.5369999408721924,
            2.8668999671936035
          ]
        },
        {
          "atom_index": 2951,
          "name": "CG",
          "element": "C",
          "coord": [
            1.5927000045776367,
            -2.647599935531616,
            2.971299886703491
          ]
        },
        {
          "atom_index": 2952,
          "name": "CD1",
          "element": "C",
          "coord": [
            1.5052000284194946,
            -2.6048998832702637,
            3.085700035095215
          ]
        },
        {
          "atom_index": 2953,
          "name": "CD2",
          "element": "C",
          "coord": [
            1.5429999828338623,
            -2.777899980545044,
            2.9110000133514404
          ]
        }
      ]
    },
    {
      "id": "B:182",
      "chain": "B",
      "resseq": 182,
      "icode": "",
      "resname": "THR",
      "hetflag": " ",
      "sasa": 0.09679638594388962,
      "atoms": [
        {
          "atom_index": 2954,
          "name": "N",
          "element": "N",
          "coord": [
            1.4466999769210815,
            -2.2990000247955322,
            2.9547998905181885
          ]
        },
        {
          "atom_index": 2955,
          "name": "CA",
          "element": "C",
          "coord": [
            1.3552000522613525,
            -2.216599941253662,
            3.0334999561309814
          ]
        },
        {
          "atom_index": 2956,
          "name": "C",
          "element": "C",
          "coord": [
            1.2767000198364258,
            -2.3052000999450684,
            3.128200054168701
          ]
        },
        {
          "atom_index": 2957,
          "name": "O",
          "element": "O",
          "coord": [
            1.2714999914169312,
            -2.427000045776367,
            3.110300064086914
          ]
        },
        {
          "atom_index": 2958,
          "name": "CB",
          "element": "C",
          "coord": [
            1.2526999711990356,
            -2.1421000957489014,
            2.944999933242798
          ]
        },
        {
          "atom_index": 2959,
          "name": "OG1",
          "element": "O",
          "coord": [
            1.1620999574661255,
            -2.2367000579833984,
            2.886699914932251
          ]
        },
        {
          "atom_index": 2960,
          "name": "CG2",
          "element": "C",
          "coord": [
            1.3224999904632568,
            -2.063800096511841,
            2.835700035095215
          ]
        }
      ]
    },
    {
      "id": "B:183",
      "chain": "B",
      "resseq": 183,
      "icode": "",
      "resname": "PRO",
      "hetflag": " ",
      "sasa": 0.0,
      "atoms": [
        {
          "atom_index": 2961,
          "name": "N",
          "element": "N",
          "coord": [
            1.2146999835968018,
            -2.2451999187469482,
            3.230799913406372
          ]
        },
        {
          "atom_index": 2962,
          "name": "CA",
          "element": "C",
          "coord": [
            1.1361000537872314,
            -2.3220999240875244,
            3.3278000354766846
          ]
        },
        {
          "atom_index": 2963,
          "name": "C",
          "element": "C",
          "coord": [
            1.0133999586105347,
            -2.382499933242798,
            3.2616000175476074
          ]
        },
        {
          "atom_index": 2964,
          "name": "O",
          "element": "O",
          "coord": [
            0.9617000222206116,
            -2.485100030899048,
            3.3062000274658203
          ]
        },
        {
          "atom_index": 2965,
          "name": "CB",
          "element": "C",
          "coord": [
            1.0993000268936157,
            -2.2179999351501465,
            3.432800054550171
          ]
        },
        {
          "atom_index": 2966,
          "name": "CG",
          "element": "C",
          "coord": [
            1.2160999774932861,
            -2.125200033187866,
            3.428299903869629
          ]
        },
        {
          "atom_index": 2967,
          "name": "CD",
          "element": "C",
          "coord": [
            1.2365000247955322,
            -2.1082000732421875,
            3.279599905014038
          ]
        }
      ]
    },
    {
      "id": "B:184",
      "chain": "B",
      "resseq": 184,
      "icode": "",
      "resname": "GLU",
      "hetflag": " ",
      "sasa": 7.157278060913086,
      "atoms": [
        {
          "atom_index": 2968,
          "name": "N",
          "element": "N",
          "coord": [
            0.967199981212616,
            -2.317699909210205,
            3.155100107192993
          ]
        },
        {
          "atom_index": 2969,
          "name": "CA",
          "element": "C",
          "coord": [
            0.8507999777793884,
            -2.3649001121520996,
            3.0808000564575195
          ]
        },
        {
          "atom_index": 2970,
          "name": "C",
          "element": "C",
          "coord": [
            0.8822000026702881,
            -2.4981000423431396,
            3.0134999752044678
          ]
        },
        {
          "atom_index": 2971,
          "name": "O",
          "element": "O",
          "coord": [
            0.8118000030517578,
            -2.5964999198913574,
            3.0343000888824463
          ]
        },
        {
          "atom_index": 2972,
          "name": "CB",
          "element": "C",
          "coord": [
            0.8098000288009644,
            -2.2630999088287354,
            2.9744999408721924
          ]
        },
        {
          "atom_index": 2973,
          "name": "CG",
          "element": "C",
          "coord": [
            0.6796000003814697,
            -2.2980000972747803,
            2.903599977493286
          ]
        },
        {
          "atom_index": 2974,
          "name": "CD",
          "element": "C",
          "coord": [
            0.6467000246047974,
            -2.2016000747680664,
            2.790800094604492
          ]
        },
        {
          "atom_index": 2975,
          "name": "OE1",
          "element": "O",
          "coord": [
            0.7192999720573425,
            -2.201900005340576,
            2.688800096511841
          ]
        },
        {
          "atom_index": 2976,
          "name": "OE2",
          "element": "O",
          "coord": [
            0.5486000180244446,
            -2.1252999305725098,
            2.804800033569336
          ]
        }
      ]
    },
    {
      "id": "B:185",
      "chain": "B",
      "resseq": 185,
      "icode": "",
      "resname": "GLN",
      "hetflag": " ",
      "sasa": 0.1266074925661087,
      "atoms": [
        {
          "atom_index": 2977,
          "name": "N",
          "element": "N",
          "coord": [
            0.9878000020980835,
            -2.4999001026153564,
            2.9323999881744385
          ]
        },
        {
          "atom_index": 2978,
          "name": "CA",
          "element": "C",
          "coord": [
            1.030900001525879,
            -2.6212000846862793,
            2.862799882888794
          ]
        },
        {
          "atom_index": 2979,
          "name": "C",
          "element": "C",
          "coord": [
            1.0525000095367432,
            -2.734100103378296,
            2.9625000953674316
          ]
        },
        {
          "atom_index": 2980,
          "name": "O",
          "element": "O",
          "coord": [
            0.996999979019165,
            -2.842600107192993,
            2.9481000900268555
          ]
        },
        {
          "atom_index": 2981,
          "name": "CB",
          "element": "C",
          "coord": [
            1.1604000329971313,
            -2.5938000679016113,
            2.788800001144409
          ]
        },
        {
          "atom_index": 2982,
          "name": "CG",
          "element": "C",
          "coord": [
            1.152400016784668,
            -2.4667000770568848,
            2.712899923324585
          ]
        },
        {
          "atom_index": 2983,
          "name": "CD",
          "element": "C",
          "coord": [
            1.2757999897003174,
            -2.440700054168701,
            2.633699893951416
          ]
        },
        {
          "atom_index": 2984,
          "name": "OE1",
          "element": "O",
          "coord": [
            1.386199951171875,
            -2.4349000453948975,
            2.6879000663757324
          ]
        },
        {
          "atom_index": 2985,
          "name": "NE2",
          "element": "N",
          "coord": [
            1.2588000297546387,
            -2.423799991607666,
            2.503499984741211
          ]
        }
      ]
    },
    {
      "id": "B:186",
      "chain": "B",
      "resseq": 186,
      "icode": "",
      "resname": "TRP",
      "hetflag": " ",
      "sasa": 0.0,
      "atoms": [
        {
          "atom_index": 2986,
          "name": "N",
          "element": "N",
          "coord": [
            1.1339999437332153,
            -2.7076001167297363,
            3.0638999938964844
          ]
        },
        {
          "atom_index": 2987,
          "name": "CA",
          "element": "C",
          "coord": [
            1.1610000133514404,
            -2.806299924850464,
            3.1673998832702637
          ]
        },
        {
          "atom_index": 2988,
          "name": "C",
          "element": "C",
          "coord": [
            1.0313999652862549,
            -2.87280011177063,
            3.2163000106811523
          ]
        },
        {
          "atom_index": 2989,
          "name": "O",
          "element": "O",
          "coord": [
            1.0188000202178955,
            -2.995800018310547,
            3.214099884033203
          ]
        },
        {
          "atom_index": 2990,
          "name": "CB",
          "element": "C",
          "coord": [
            1.2347999811172485,
            -2.7390999794006348,
            3.284600019454956
          ]
        },
        {
          "atom_index": 2991,
          "name": "CG",
          "element": "C",
          "coord": [
            1.2315000295639038,
            -2.81820011138916,
            3.4105000495910645
          ]
        },
        {
          "atom_index": 2992,
          "name": "CD1",
          "element": "C",
          "coord": [
            1.163100004196167,
            -2.7881999015808105,
            3.524399995803833
          ]
        },
        {
          "atom_index": 2993,
          "name": "CD2",
          "element": "C",
          "coord": [
            1.2935999631881714,
            -2.9449000358581543,
            3.433300018310547
          ]
        },
        {
          "atom_index": 2994,
          "name": "NE1",
          "element": "N",
          "coord": [
            1.1785000562667847,
            -2.888400077819824,
            3.617500066757202
          ]
        },
        {
          "atom_index": 2995,
          "name": "CE2",
          "element": "C",
          "coord": [
            1.2581000328063965,
            -2.9860999584198,
            3.563699960708618
          ]
        },
        {
          "atom_index": 2996,
          "name": "CE3",
          "element": "C",
          "coord": [
            1.375599980354309,
            -3.027899980545044,
            3.356100082397461
          ]
        },
        {
          "atom_index": 2997,
          "name": "CZ2",
          "element": "C",
          "coord": [
            1.3016999959945679,
            -3.1068999767303467,
            3.6187000274658203
          ]
        },
        {
          "atom_index": 2998,
          "name": "CZ3",
          "element": "C",
          "coord": [
            1.4191999435424805,
            -3.148200035095215,
            3.410399913787842
          ]
        },
        {
          "atom_index": 2999,
          "name": "CH2",
          "element": "C",
          "coord": [
            1.3819999694824219,
            -3.1865999698638916,
            3.540800094604492
          ]
        }
      ]
    },
    {
      "id": "B:187",
      "chain": "B",
      "resseq": 187,
      "icode": "",
      "resname": "LYS",
      "hetflag": " ",
      "sasa": 2.247293472290039,
      "atoms": [
        {
          "atom_index": 3000,
          "name": "N",
          "element": "N",
          "coord": [
            0.9352999925613403,
            -2.7909998893737793,
            3.258699893951416
          ]
        },
        {
          "atom_index": 3001,
          "name": "CA",
          "element": "C",
          "coord": [
            0.8070999979972839,
            -2.840399980545044,
            3.309299945831299
          ]
        },
        {
          "atom_index": 3002,
          "name": "C",
          "element": "C",
          "coord": [
            0.7121000289916992,
            -2.89490008354187,
            3.2009999752044678
          ]
        },
        {
          "atom_index": 3003,
          "name": "O",
          "element": "O",
          "coord": [
            0.6129000186920166,
            -2.9625000953674316,
            3.232599973678589
          ]
        },
        {
          "atom_index": 3004,
          "name": "CB",
          "element": "C",
          "coord": [
            0.7350000143051147,
            -2.7290000915527344,
            3.3861000537872314
          ]
        },
        {
          "atom_index": 3005,
          "name": "CG",
          "element": "C",
          "coord": [
            0.8169000148773193,
            -2.6647000312805176,
            3.4965999126434326
          ]
        },
        {
          "atom_index": 3006,
          "name": "CD",
          "element": "C",
          "coord": [
            0.7336999773979187,
            -2.5629000663757324,
            3.573199987411499
          ]
        },
        {
          "atom_index": 3007,
          "name": "CE",
          "element": "C",
          "coord": [
            0.8158000111579895,
            -2.490999937057495,
            3.677999973297119
          ]
        },
        {
          "atom_index": 3008,
          "name": "NZ",
          "element": "N",
          "coord": [
            0.7310000061988831,
            -2.398099899291992,
            3.7569000720977783
          ]
        }
      ]
    },
    {
      "id": "B:188",
      "chain": "B",
      "resseq": 188,
      "icode": "",
      "resname": "SER",
      "hetflag": " ",
      "sasa": 1.2362849712371826,
      "atoms": [
        {
          "atom_index": 3009,
          "name": "N",
          "element": "N",
          "coord": [
            0.7422000169754028,
            -2.8666000366210938,
            3.0743000507354736
          ]
        },
        {
          "atom_index": 3010,
          "name": "CA",
          "element": "C",
          "coord": [
            0.6556000113487244,
            -2.911600112915039,
            2.9660000801086426
          ]
        },
        {
          "atom_index": 3011,
          "name": "C",
          "element": "C",
          "coord": [
            0.6855000257492065,
            -3.0510001182556152,
            2.9128000736236572
          ]
        },
        {
          "atom_index": 3012,
          "name": "O",
          "element": "O",
          "coord": [
            0.6097000241279602,
            -3.1029000282287598,
            2.830699920654297
          ]
        },
        {
          "atom_index": 3013,
          "name": "CB",
          "element": "C",
          "coord": [
            0.6586999893188477,
            -2.812000036239624,
            2.8498001098632812
          ]
        },
        {
          "atom_index": 3014,
          "name": "OG",
          "element": "O",
          "coord": [
            0.7828999757766724,
            -2.8148000240325928,
            2.7827999591827393
          ]
        }
      ]
    },
    {
      "id": "B:189",
      "chain": "B",
      "resseq": 189,
      "icode": "",
      "resname": "HIS",
      "hetflag": " ",
      "sasa": 0.031651873141527176,
      "atoms": [
        {
          "atom_index": 3015,
          "name": "N",
          "element": "N",
          "coord": [
            0.7949000000953674,
            -3.1119000911712646,
            2.95740008354187
          ]
        },
        {
          "atom_index": 3016,
          "name": "CA",
          "element": "C",
          "coord": [
            0.8274999856948853,
            -3.2465999126434326,
            2.9107000827789307
          ]
        },
        {
          "atom_index": 3017,
          "name": "C",
          "element": "C",
          "coord": [
            0.8062999844551086,
            -3.3503000736236572,
            3.021399974822998
          ]
        },
        {
          "atom_index": 3018,
          "name": "O",
          "element": "O",
          "coord": [
            0.8093000054359436,
            -3.317500114440918,
            3.1403000354766846
          ]
        },
        {
          "atom_index": 3019,
          "name": "CB",
          "element": "C",
          "coord": [
            0.9721999764442444,
            -3.254699945449829,
            2.8605000972747803
          ]
        },
        {
          "atom_index": 3020,
          "name": "CG",
          "element": "C",
          "coord": [
            0.9987000226974487,
            -3.1754000186920166,
            2.7362000942230225
          ]
        },
        {
          "atom_index": 3021,
          "name": "ND1",
          "element": "N",
          "coord": [
            1.0020999908447266,
            -3.037600040435791,
            2.735100030899048
          ]
        },
        {
          "atom_index": 3022,
          "name": "CD2",
          "element": "C",
          "coord": [
            1.0255000591278076,
            -3.2144999504089355,
            2.6094000339508057
          ]
        },
        {
          "atom_index": 3023,
          "name": "CE1",
          "element": "C",
          "coord": [
            1.0298999547958374,
            -2.995300054550171,
            2.613100051879883
          ]
        },
        {
          "atom_index": 3024,
          "name": "NE2",
          "element": "N",
          "coord": [
            1.044600009918213,
            -3.100600004196167,
            2.5348000526428223
          ]
        }
      ]
    },
    {
      "id": "B:190",
      "chain": "B",
      "resseq": 190,
      "icode": "",
      "resname": "ARG",
      "hetflag": " ",
      "sasa": 8.650165557861328,
      "atoms": [
        {
          "atom_index": 3025,
          "name": "N",
          "element": "N",
          "coord": [
            0.7838000059127808,
            -3.4753000736236572,
            2.981600046157837
          ]
        },
        {
          "atom_index": 3026,
          "name": "CA",
          "element": "C",
          "coord": [
            0.7635999917984009,
            -3.5833001136779785,
            3.077699899673462
          ]
        },
        {
          "atom_index": 3027,
          "name": "C",
          "element": "C",
          "coord": [
            0.8946999907493591,
            -3.6113998889923096,
            3.147900104522705
          ]
        },
        {
          "atom_index": 3028,
          "name": "O",
          "element": "O",
          "coord": [
            0.8968999981880188,
            -3.6424999237060547,
            3.2667999267578125
          ]
        },
        {
          "atom_index": 3029,
          "name": "CB",
          "element": "C",
          "coord": [
            0.7157999873161316,
            -3.7118000984191895,
            3.0081000328063965
          ]
        },
        {
          "atom_index": 3030,
          "name": "CG",
          "element": "C",
          "coord": [
            0.570900022983551,
            -3.709399938583374,
            2.960400104522705
          ]
        },
        {
          "atom_index": 3031,
          "name": "CD",
          "element": "C",
          "coord": [
            0.5306000113487244,
            -3.8405001163482666,
            2.8922998905181885
          ]
        },
        {
          "atom_index": 3032,
          "name": "NE",
          "element": "N",
          "coord": [
            0.6129999756813049,
            -3.8696999549865723,
            2.774899959564209
          ]
        },
        {
          "atom_index": 3033,
          "name": "CZ",
          "element": "C",
          "coord": [
            0.588100016117096,
            -3.9670000076293945,
            2.687299966812134
          ]
        },
        {
          "atom_index": 3034,
          "name": "NH1",
          "element": "N",
          "coord": [
            0.4821999967098236,
            -4.045400142669678,
            2.703000068664551
          ]
        },
        {
          "atom_index": 3035,
          "name": "NH2",
          "element": "N",
          "coord": [
            0.6689000129699707,
            -3.98580002784729,
            2.5834999084472656
          ]
        }
      ]
    },
    {
      "id": "B:191",
      "chain": "B",
      "resseq": 191,
      "icode": "",
      "resname": "SER",
      "hetflag": " ",
      "sasa": 0.0,
      "atoms": [
        {
          "atom_index": 3036,
          "name": "N",
          "element": "N",
          "coord": [
            1.0044000148773193,
            -3.6008999347686768,
            3.073499917984009
          ]
        },
        {
          "atom_index": 3037,
          "name": "CA",
          "element": "C",
          "coord": [
            1.135200023651123,
            -3.625699996948242,
            3.131999969482422
          ]
        },
        {
          "atom_index": 3038,
          "name": "C",
          "element": "C",
          "coord": [
            1.2482000589370728,
            -3.5908000469207764,
            3.0380001068115234
          ]
        },
        {
          "atom_index": 3039,
          "name": "O",
          "element": "O",
          "coord": [
            1.2269999980926514,
            -3.569700002670288,
            2.918100118637085
          ]
        },
        {
          "atom_index": 3040,
          "name": "CB",
          "element": "C",
          "coord": [
            1.148900032043457,
            -3.77239990234375,
            3.1705000400543213
          ]
        },
        {
          "atom_index": 3041,
          "name": "OG",
          "element": "O",
          "coord": [
            1.149399995803833,
            -3.8531999588012695,
            3.05430006980896
          ]
        }
      ]
    },
    {
      "id": "B:192",
      "chain": "B",
      "resseq": 192,
      "icode": "",
      "resname": "TYR",
      "hetflag": " ",
      "sasa": 0.0,
      "atoms": [
        {
          "atom_index": 3042,
          "name": "N",
          "element": "N",
          "coord": [
            1.368299961090088,
            -3.5855000019073486,
            3.095099925994873
          ]
        },
        {
          "atom_index": 3043,
          "name": "CA",
          "element": "C",
          "coord": [
            1.4903000593185425,
            -3.55649995803833,
            3.0213000774383545
          ]
        },
        {
          "atom_index": 3044,
          "name": "C",
          "element": "C",
          "coord": [
            1.5944000482559204,
            -3.662899971008301,
            3.054800033569336
          ]
        },
        {
          "atom_index": 3045,
          "name": "O",
          "element": "O",
          "coord": [
            1.5887999534606934,
            -3.7246999740600586,
            3.1612000465393066
          ]
        },
        {
          "atom_index": 3046,
          "name": "CB",
          "element": "C",
          "coord": [
            1.5460000038146973,
            -3.419600009918213,
            3.059799909591675
          ]
        },
        {
          "atom_index": 3047,
          "name": "CG",
          "element": "C",
          "coord": [
            1.4601999521255493,
            -3.3036999702453613,
            3.017199993133545
          ]
        },
        {
          "atom_index": 3048,
          "name": "CD1",
          "element": "C",
          "coord": [
            1.3457000255584717,
            -3.2683000564575195,
            3.090100049972534
          ]
        },
        {
          "atom_index": 3049,
          "name": "CD2",
          "element": "C",
          "coord": [
            1.4916000366210938,
            -3.230299949645996,
            2.9030001163482666
          ]
        },
        {
          "atom_index": 3050,
          "name": "CE1",
          "element": "C",
          "coord": [
            1.2644000053405762,
            -3.1623001098632812,
            3.0499000549316406
          ]
        },
        {
          "atom_index": 3051,
          "name": "CE2",
          "element": "C",
          "coord": [
            1.4108999967575073,
            -3.1240999698638916,
            2.861599922180176
          ]
        },
        {
          "atom_index": 3052,
          "name": "CZ",
          "element": "C",
          "coord": [
            1.2973999977111816,
            -3.091099977493286,
            2.9354000091552734
          ]
        },
        {
          "atom_index": 3053,
          "name": "OH",
          "element": "O",
          "coord": [
            1.2148000001907349,
            -2.9897000789642334,
            2.8922998905181885
          ]
        }
      ]
    },
    {
      "id": "B:193",
      "chain": "B",
      "resseq": 193,
      "icode": "",
      "resname": "SER",
      "hetflag": " ",
      "sasa": 0.0,
      "atoms": [
        {
          "atom_index": 3054,
          "name": "N",
          "element": "N",
          "coord": [
            1.690500020980835,
            -3.683199882507324,
            2.9651999473571777
          ]
        },
        {
          "atom_index": 3055,
          "name": "CA",
          "element": "C",
          "coord": [
            1.7933000326156616,
            -3.782900094985962,
            2.9888999462127686
          ]
        },
        {
          "atom_index": 3056,
          "name": "C",
          "element": "C",
          "coord": [
            1.9337999820709229,
            -3.744800090789795,
            2.944700002670288
          ]
        },
        {
          "atom_index": 3057,
          "name": "O",
          "element": "O",
          "coord": [
            1.9528000354766846,
            -3.67549991607666,
            2.8440001010894775
          ]
        },
        {
          "atom_index": 3058,
          "name": "CB",
          "element": "C",
          "coord": [
            1.7546000480651855,
            -3.914599895477295,
            2.9221999645233154
          ]
        },
        {
          "atom_index": 3059,
          "name": "OG",
          "element": "O",
          "coord": [
            1.6474000215530396,
            -3.974900007247925,
            2.9914000034332275
          ]
        }
      ]
    },
    {
      "id": "B:194",
      "chain": "B",
      "resseq": 194,
      "icode": "",
      "resname": "CYS",
      "hetflag": " ",
      "sasa": 0.0,
      "atoms": [
        {
          "atom_index": 3060,
          "name": "N",
          "element": "N",
          "coord": [
            2.0313000679016113,
            -3.7918999195098877,
            3.02239990234375
          ]
        },
        {
          "atom_index": 3061,
          "name": "CA",
          "element": "C",
          "coord": [
            2.1730000972747803,
            -3.7695999145507812,
            2.9948999881744385
          ]
        },
        {
          "atom_index": 3062,
          "name": "C",
          "element": "C",
          "coord": [
            2.238300085067749,
            -3.9049999713897705,
            2.9612998962402344
          ]
        },
        {
          "atom_index": 3063,
          "name": "O",
          "element": "O",
          "coord": [
            2.243499994277954,
            -3.9964001178741455,
            3.0448999404907227
          ]
        },
        {
          "atom_index": 3064,
          "name": "CB",
          "element": "C",
          "coord": [
            2.2409000396728516,
            -3.706700086593628,
            3.1166000366210938
          ]
        },
        {
          "atom_index": 3065,
          "name": "SG",
          "element": "S",
          "coord": [
            2.4200000762939453,
            -3.6870999336242676,
            3.0975000858306885
          ]
        }
      ]
    },
    {
      "id": "B:195",
      "chain": "B",
      "resseq": 195,
      "icode": "",
      "resname": "GLN",
      "hetflag": " ",
      "sasa": 0.1266074925661087,
      "atoms": [
        {
          "atom_index": 3066,
          "name": "N",
          "element": "N",
          "coord": [
            2.2876999378204346,
            -3.9173998832702637,
            2.838599920272827
          ]
        },
        {
          "atom_index": 3067,
          "name": "CA",
          "element": "C",
          "coord": [
            2.3522000312805176,
            -4.040200233459473,
            2.79259991645813
          ]
        },
        {
          "atom_index": 3068,
          "name": "C",
          "element": "C",
          "coord": [
            2.501800060272217,
            -4.0279998779296875,
            2.7822000980377197
          ]
        },
        {
          "atom_index": 3069,
          "name": "O",
          "element": "O",
          "coord": [
            2.552500009536743,
            -3.9451000690460205,
            2.70740008354187
          ]
        },
        {
          "atom_index": 3070,
          "name": "CB",
          "element": "C",
          "coord": [
            2.3006999492645264,
            -4.078199863433838,
            2.6545000076293945
          ]
        },
        {
          "atom_index": 3071,
          "name": "CG",
          "element": "C",
          "coord": [
            2.188999891281128,
            -4.178199768066406,
            2.6540000438690186
          ]
        },
        {
          "atom_index": 3072,
          "name": "CD",
          "element": "C",
          "coord": [
            2.1468000411987305,
            -4.216300010681152,
            2.512700080871582
          ]
        },
        {
          "atom_index": 3073,
          "name": "OE1",
          "element": "O",
          "coord": [
            2.2314999103546143,
            -4.241799831390381,
            2.4256999492645264
          ]
        },
        {
          "atom_index": 3074,
          "name": "NE2",
          "element": "N",
          "coord": [
            2.0155999660491943,
            -4.2220001220703125,
            2.489500045776367
          ]
        }
      ]
    },
    {
      "id": "B:196",
      "chain": "B",
      "resseq": 196,
      "icode": "",
      "resname": "VAL",
      "hetflag": " ",
      "sasa": 0.0,
      "atoms": [
        {
          "atom_index": 3075,
          "name": "N",
          "element": "N",
          "coord": [
            2.573899984359741,
            -4.1128997802734375,
            2.8541998863220215
          ]
        },
        {
          "atom_index": 3076,
          "name": "CA",
          "element": "C",
          "coord": [
            2.719099998474121,
            -4.110000133514404,
            2.847899913787842
          ]
        },
        {
          "atom_index": 3077,
          "name": "C",
          "element": "C",
          "coord": [
            2.771199941635132,
            -4.236800193786621,
            2.7827000617980957
          ]
        },
        {
          "atom_index": 3078,
          "name": "O",
          "element": "O",
          "coord": [
            2.738800048828125,
            -4.348499774932861,
            2.824899911880493
          ]
        },
        {
          "atom_index": 3079,
          "name": "CB",
          "element": "C",
          "coord": [
            2.7827000617980957,
            -4.095699787139893,
            2.9893999099731445
          ]
        },
        {
          "atom_index": 3080,
          "name": "CG1",
          "element": "C",
          "coord": [
            2.93530011177063,
            -4.092400074005127,
            2.9797000885009766
          ]
        },
        {
          "atom_index": 3081,
          "name": "CG2",
          "element": "C",
          "coord": [
            2.733299970626831,
            -3.9681999683380127,
            3.0553998947143555
          ]
        }
      ]
    },
    {
      "id": "B:197",
      "chain": "B",
      "resseq": 197,
      "icode": "",
      "resname": "THR",
      "hetflag": " ",
      "sasa": 0.09679638594388962,
      "atoms": [
        {
          "atom_index": 3082,
          "name": "N",
          "element": "N",
          "coord": [
            2.8517000675201416,
            -4.218500137329102,
            2.6784000396728516
          ]
        },
        {
          "atom_index": 3083,
          "name": "CA",
          "element": "C",
          "coord": [
            2.911400079727173,
            -4.3302001953125,
            2.6068999767303467
          ]
        },
        {
          "atom_index": 3084,
          "name": "C",
          "element": "C",
          "coord": [
            3.060499906539917,
            -4.33459997177124,
            2.6394999027252197
          ]
        },
        {
          "atom_index": 3085,
          "name": "O",
          "element": "O",
          "coord": [
            3.131200075149536,
            -4.234499931335449,
            2.6247000694274902
          ]
        },
        {
          "atom_index": 3086,
          "name": "CB",
          "element": "C",
          "coord": [
            2.891200065612793,
            -4.317699909210205,
            2.453700065612793
          ]
        },
        {
          "atom_index": 3087,
          "name": "OG1",
          "element": "O",
          "coord": [
            2.751499891281128,
            -4.321899890899658,
            2.424099922180176
          ]
        },
        {
          "atom_index": 3088,
          "name": "CG2",
          "element": "C",
          "coord": [
            2.9570000171661377,
            -4.433300018310547,
            2.3805999755859375
          ]
        }
      ]
    },
    {
      "id": "B:198",
      "chain": "B",
      "resseq": 198,
      "icode": "",
      "resname": "HIS",
      "hetflag": " ",
      "sasa": 0.0,
      "atoms": [
        {
          "atom_index": 3089,
          "name": "N",
          "element": "N",
          "coord": [
            3.1066999435424805,
            -4.451499938964844,
            2.6842000484466553
          ]
        },
        {
          "atom_index": 3090,
          "name": "CA",
          "element": "C",
          "coord": [
            3.245500087738037,
            -4.470099925994873,
            2.720900058746338
          ]
        },
        {
          "atom_index": 3091,
          "name": "C",
          "element": "C",
          "coord": [
            3.295099973678589,
            -4.609899997711182,
            2.684499979019165
          ]
        },
        {
          "atom_index": 3092,
          "name": "O",
          "element": "O",
          "coord": [
            3.2276999950408936,
            -4.710599899291992,
            2.711899995803833
          ]
        },
        {
          "atom_index": 3093,
          "name": "CB",
          "element": "C",
          "coord": [
            3.2609000205993652,
            -4.44350004196167,
            2.869999885559082
          ]
        },
        {
          "atom_index": 3094,
          "name": "CG",
          "element": "C",
          "coord": [
            3.3980000019073486,
            -4.468900203704834,
            2.9231998920440674
          ]
        },
        {
          "atom_index": 3095,
          "name": "ND1",
          "element": "N",
          "coord": [
            3.434799909591675,
            -4.589700222015381,
            2.9783999919891357
          ]
        },
        {
          "atom_index": 3096,
          "name": "CD2",
          "element": "C",
          "coord": [
            3.504499912261963,
            -4.38640022277832,
            2.9381000995635986
          ]
        },
        {
          "atom_index": 3097,
          "name": "CE1",
          "element": "C",
          "coord": [
            3.557800054550171,
            -4.580100059509277,
            3.025899887084961
          ]
        },
        {
          "atom_index": 3098,
          "name": "NE2",
          "element": "N",
          "coord": [
            3.602099895477295,
            -4.457699775695801,
            3.0027999877929688
          ]
        }
      ]
    },
    {
      "id": "B:199",
      "chain": "B",
      "resseq": 199,
      "icode": "",
      "resname": "GLU",
      "hetflag": " ",
      "sasa": 0.18917915225028992,
      "atoms": [
        {
          "atom_index": 3099,
          "name": "N",
          "element": "N",
          "coord": [
            3.4124999046325684,
            -4.613800048828125,
            2.6208999156951904
          ]
        },
        {
          "atom_index": 3100,
          "name": "CA",
          "element": "C",
          "coord": [
            3.475600004196167,
            -4.737599849700928,
            2.5759999752044678
          ]
        },
        {
          "atom_index": 3101,
          "name": "C",
          "element": "C",
          "coord": [
            3.3750998973846436,
            -4.835100173950195,
            2.5167999267578125
          ]
        },
        {
          "atom_index": 3102,
          "name": "O",
          "element": "O",
          "coord": [
            3.3726999759674072,
            -4.9527997970581055,
            2.5520999431610107
          ]
        },
        {
          "atom_index": 3103,
          "name": "CB",
          "element": "C",
          "coord": [
            3.5499000549316406,
            -4.803199768066406,
            2.691999912261963
          ]
        },
        {
          "atom_index": 3104,
          "name": "CG",
          "element": "C",
          "coord": [
            3.6631999015808105,
            -4.717599868774414,
            2.74399995803833
          ]
        },
        {
          "atom_index": 3105,
          "name": "CD",
          "element": "C",
          "coord": [
            3.7562999725341797,
            -4.673500061035156,
            2.6333999633789062
          ]
        },
        {
          "atom_index": 3106,
          "name": "OE1",
          "element": "O",
          "coord": [
            3.830199956893921,
            -4.758500099182129,
            2.579699993133545
          ]
        },
        {
          "atom_index": 3107,
          "name": "OE2",
          "element": "O",
          "coord": [
            3.754300117492676,
            -4.553400039672852,
            2.5994999408721924
          ]
        }
      ]
    },
    {
      "id": "B:200",
      "chain": "B",
      "resseq": 200,
      "icode": "",
      "resname": "GLY",
      "hetflag": " ",
      "sasa": 4.64381742477417,
      "atoms": [
        {
          "atom_index": 3108,
          "name": "N",
          "element": "N",
          "coord": [
            3.2906999588012695,
            -4.784800052642822,
            2.427500009536743
          ]
        },
        {
          "atom_index": 3109,
          "name": "CA",
          "element": "C",
          "coord": [
            3.1903998851776123,
            -4.869200229644775,
            2.3643999099731445
          ]
        },
        {
          "atom_index": 3110,
          "name": "C",
          "element": "C",
          "coord": [
            3.0620999336242676,
            -4.892199993133545,
            2.4428999423980713
          ]
        },
        {
          "atom_index": 3111,
          "name": "O",
          "element": "O",
          "coord": [
            2.964200019836426,
            -4.943399906158447,
            2.3877999782562256
          ]
        }
      ]
    },
    {
      "id": "B:201",
      "chain": "B",
      "resseq": 201,
      "icode": "",
      "resname": "SER",
      "hetflag": " ",
      "sasa": 1.2296644449234009,
      "atoms": [
        {
          "atom_index": 3112,
          "name": "N",
          "element": "N",
          "coord": [
            3.059999942779541,
            -4.854400157928467,
            2.5703999996185303
          ]
        },
        {
          "atom_index": 3113,
          "name": "CA",
          "element": "C",
          "coord": [
            2.940200090408325,
            -4.8755998611450195,
            2.651099920272827
          ]
        },
        {
          "atom_index": 3114,
          "name": "C",
          "element": "C",
          "coord": [
            2.8613998889923096,
            -4.7484002113342285,
            2.6791999340057373
          ]
        },
        {
          "atom_index": 3115,
          "name": "O",
          "element": "O",
          "coord": [
            2.9159998893737793,
            -4.637800216674805,
            2.6779000759124756
          ]
        },
        {
          "atom_index": 3116,
          "name": "CB",
          "element": "C",
          "coord": [
            2.976799964904785,
            -4.944799900054932,
            2.783099889755249
          ]
        },
        {
          "atom_index": 3117,
          "name": "OG",
          "element": "O",
          "coord": [
            3.033600091934204,
            -5.073400020599365,
            2.760699987411499
          ]
        }
      ]
    },
    {
      "id": "B:202",
      "chain": "B",
      "resseq": 202,
      "icode": "",
      "resname": "THR",
      "hetflag": " ",
      "sasa": 1.3902561664581299,
      "atoms": [
        {
          "atom_index": 3118,
          "name": "N",
          "element": "N",
          "coord": [
            2.732300043106079,
            -4.764900207519531,
            2.706399917602539
          ]
        },
        {
          "atom_index": 3119,
          "name": "CA",
          "element": "C",
          "coord": [
            2.646699905395508,
            -4.650400161743164,
            2.7328999042510986
          ]
        },
        {
          "atom_index": 3120,
          "name": "C",
          "element": "C",
          "coord": [
            2.5694000720977783,
            -4.651400089263916,
            2.8631999492645264
          ]
        },
        {
          "atom_index": 3121,
          "name": "O",
          "element": "O",
          "coord": [
            2.5013999938964844,
            -4.748799800872803,
            2.895699977874756
          ]
        },
        {
          "atom_index": 3122,
          "name": "CB",
          "element": "C",
          "coord": [
            2.5443999767303467,
            -4.633399963378906,
            2.6219000816345215
          ]
        },
        {
          "atom_index": 3123,
          "name": "OG1",
          "element": "O",
          "coord": [
            2.610100030899048,
            -4.644400119781494,
            2.495699882507324
          ]
        },
        {
          "atom_index": 3124,
          "name": "CG2",
          "element": "C",
          "coord": [
            2.4809999465942383,
            -4.4969000816345215,
            2.6310999393463135
          ]
        }
      ]
    },
    {
      "id": "B:203",
      "chain": "B",
      "resseq": 203,
      "icode": "",
      "resname": "VAL",
      "hetflag": " ",
      "sasa": 0.0,
      "atoms": [
        {
          "atom_index": 3125,
          "name": "N",
          "element": "N",
          "coord": [
            2.5785000324249268,
            -4.541399955749512,
            2.9375
          ]
        },
        {
          "atom_index": 3126,
          "name": "CA",
          "element": "C",
          "coord": [
            2.503700017929077,
            -4.527900218963623,
            3.062700033187866
          ]
        },
        {
          "atom_index": 3127,
          "name": "C",
          "element": "C",
          "coord": [
            2.411400079727173,
            -4.4085001945495605,
            3.0478999614715576
          ]
        },
        {
          "atom_index": 3128,
          "name": "O",
          "element": "O",
          "coord": [
            2.4546000957489014,
            -4.301599979400635,
            3.005000114440918
          ]
        },
        {
          "atom_index": 3129,
          "name": "CB",
          "element": "C",
          "coord": [
            2.595599889755249,
            -4.503499984741211,
            3.1847000122070312
          ]
        },
        {
          "atom_index": 3130,
          "name": "CG1",
          "element": "C",
          "coord": [
            2.5100998878479004,
            -4.478600025177002,
            3.308799982070923
          ]
        },
        {
          "atom_index": 3131,
          "name": "CG2",
          "element": "C",
          "coord": [
            2.686500072479248,
            -4.624199867248535,
            3.2076001167297363
          ]
        }
      ]
    },
    {
      "id": "B:204",
      "chain": "B",
      "resseq": 204,
      "icode": "",
      "resname": "GLU",
      "hetflag": " ",
      "sasa": 1.103545069694519,
      "atoms": [
        {
          "atom_index": 3132,
          "name": "N",
          "element": "N",
          "coord": [
            2.2844998836517334,
            -4.426599979400635,
            3.0831000804901123
          ]
        },
        {
          "atom_index": 3133,
          "name": "CA",
          "element": "C",
          "coord": [
            2.1858999729156494,
            -4.320199966430664,
            3.072499990463257
          ]
        },
        {
          "atom_index": 3134,
          "name": "C",
          "element": "C",
          "coord": [
            2.1048998832702637,
            -4.301400184631348,
            3.199399948120117
          ]
        },
        {
          "atom_index": 3135,
          "name": "O",
          "element": "O",
          "coord": [
            2.051800012588501,
            -4.397799968719482,
            3.2565999031066895
          ]
        },
        {
          "atom_index": 3136,
          "name": "CB",
          "element": "C",
          "coord": [
            2.089900016784668,
            -4.347300052642822,
            2.9560000896453857
          ]
        },
        {
          "atom_index": 3137,
          "name": "CG",
          "element": "C",
          "coord": [
            1.9661999940872192,
            -4.256400108337402,
            2.9535999298095703
          ]
        },
        {
          "atom_index": 3138,
          "name": "CD",
          "element": "C",
          "coord": [
            1.8724000453948975,
            -4.285399913787842,
            2.836400032043457
          ]
        },
        {
          "atom_index": 3139,
          "name": "OE1",
          "element": "O",
          "coord": [
            1.9074000120162964,
            -4.253300189971924,
            2.720900058746338
          ]
        },
        {
          "atom_index": 3140,
          "name": "OE2",
          "element": "O",
          "coord": [
            1.7630000114440918,
            -4.341100215911865,
            2.860100030899048
          ]
        }
      ]
    },
    {
      "id": "B:205",
      "chain": "B",
      "resseq": 205,
      "icode": "",
      "resname": "LYS",
      "hetflag": " ",
      "sasa": 0.06330374628305435,
      "atoms": [
        {
          "atom_index": 3141,
          "name": "N",
          "element": "N",
          "coord": [
            2.0941998958587646,
            -4.1753997802734375,
            3.2411999702453613
          ]
        },
        {
          "atom_index": 3142,
          "name": "CA",
          "element": "C",
          "coord": [
            2.0201001167297363,
            -4.13730001449585,
            3.3617000579833984
          ]
        },
        {
          "atom_index": 3143,
          "name": "C",
          "element": "C",
          "coord": [
            1.9069000482559204,
            -4.04610013961792,
            3.319499969482422
          ]
        },
        {
          "atom_index": 3144,
          "name": "O",
          "element": "O",
          "coord": [
            1.920699954032898,
            -3.9684998989105225,
            3.2246999740600586
          ]
        },
        {
          "atom_index": 3145,
          "name": "CB",
          "element": "C",
          "coord": [
            2.111999988555908,
            -4.064499855041504,
            3.461199998855591
          ]
        },
        {
          "atom_index": 3146,
          "name": "CG",
          "element": "C",
          "coord": [
            2.2146999835968018,
            -4.154600143432617,
            3.527899980545044
          ]
        },
        {
          "atom_index": 3147,
          "name": "CD",
          "element": "C",
          "coord": [
            2.148099899291992,
            -4.260700225830078,
            3.6171000003814697
          ]
        },
        {
          "atom_index": 3148,
          "name": "CE",
          "element": "C",
          "coord": [
            2.187700033187866,
            -4.241700172424316,
            3.7637999057769775
          ]
        },
        {
          "atom_index": 3149,
          "name": "NZ",
          "element": "N",
          "coord": [
            2.097399950027466,
            -4.312900066375732,
            3.8584001064300537
          ]
        }
      ]
    },
    {
      "id": "B:206",
      "chain": "B",
      "resseq": 206,
      "icode": "",
      "resname": "THR",
      "hetflag": " ",
      "sasa": 0.0,
      "atoms": [
        {
          "atom_index": 3150,
          "name": "N",
          "element": "N",
          "coord": [
            1.795699954032898,
            -4.053800106048584,
            3.3910999298095703
          ]
        },
        {
          "atom_index": 3151,
          "name": "CA",
          "element": "C",
          "coord": [
            1.6771999597549438,
            -3.9756999015808105,
            3.3578999042510986
          ]
        },
        {
          "atom_index": 3152,
          "name": "C",
          "element": "C",
          "coord": [
            1.6126999855041504,
            -3.9042000770568848,
            3.4762001037597656
          ]
        },
        {
          "atom_index": 3153,
          "name": "O",
          "element": "O",
          "coord": [
            1.614400029182434,
            -3.9546000957489014,
            3.589099884033203
          ]
        },
        {
          "atom_index": 3154,
          "name": "CB",
          "element": "C",
          "coord": [
            1.5693999528884888,
            -4.068299770355225,
            3.2955000400543213
          ]
        },
        {
          "atom_index": 3155,
          "name": "OG1",
          "element": "O",
          "coord": [
            1.6273000240325928,
            -4.142499923706055,
            3.1867001056671143
          ]
        },
        {
          "atom_index": 3156,
          "name": "CG2",
          "element": "C",
          "coord": [
            1.4499000310897827,
            -3.986799955368042,
            3.246500015258789
          ]
        }
      ]
    },
    {
      "id": "B:207",
      "chain": "B",
      "resseq": 207,
      "icode": "",
      "resname": "VAL",
      "hetflag": " ",
      "sasa": 0.0,
      "atoms": [
        {
          "atom_index": 3157,
          "name": "N",
          "element": "N",
          "coord": [
            1.555400013923645,
            -3.7869999408721924,
            3.4495999813079834
          ]
        },
        {
          "atom_index": 3158,
          "name": "CA",
          "element": "C",
          "coord": [
            1.4835000038146973,
            -3.7116000652313232,
            3.5518999099731445
          ]
        },
        {
          "atom_index": 3159,
          "name": "C",
          "element": "C",
          "coord": [
            1.353700041770935,
            -3.6600000858306885,
            3.490600109100342
          ]
        },
        {
          "atom_index": 3160,
          "name": "O",
          "element": "O",
          "coord": [
            1.3431999683380127,
            -3.6398000717163086,
            3.3687000274658203
          ]
        },
        {
          "atom_index": 3161,
          "name": "CB",
          "element": "C",
          "coord": [
            1.5622999668121338,
            -3.5880000591278076,
            3.6089999675750732
          ]
        },
        {
          "atom_index": 3162,
          "name": "CG1",
          "element": "C",
          "coord": [
            1.6857000589370728,
            -3.63319993019104,
            3.683500051498413
          ]
        },
        {
          "atom_index": 3163,
          "name": "CG2",
          "element": "C",
          "coord": [
            1.5983999967575073,
            -3.4914000034332275,
            3.4976999759674072
          ]
        }
      ]
    },
    {
      "id": "B:208",
      "chain": "B",
      "resseq": 208,
      "icode": "",
      "resname": "ALA",
      "hetflag": " ",
      "sasa": 0.0,
      "atoms": [
        {
          "atom_index": 3164,
          "name": "N",
          "element": "N",
          "coord": [
            1.2551000118255615,
            -3.6386001110076904,
            3.5764000415802
          ]
        },
        {
          "atom_index": 3165,
          "name": "CA",
          "element": "C",
          "coord": [
            1.125499963760376,
            -3.5894999504089355,
            3.5327999591827393
          ]
        },
        {
          "atom_index": 3166,
          "name": "C",
          "element": "C",
          "coord": [
            1.076799988746643,
            -3.4779999256134033,
            3.6242001056671143
          ]
        },
        {
          "atom_index": 3167,
          "name": "O",
          "element": "O",
          "coord": [
            1.092900037765503,
            -3.4855000972747803,
            3.745800018310547
          ]
        },
        {
          "atom_index": 3168,
          "name": "CB",
          "element": "C",
          "coord": [
            1.0253000259399414,
            -3.703399896621704,
            3.5327000617980957
          ]
        }
      ]
    },
    {
      "id": "B:209",
      "chain": "B",
      "resseq": 209,
      "icode": "",
      "resname": "PRO",
      "hetflag": " ",
      "sasa": 0.0,
      "atoms": [
        {
          "atom_index": 3169,
          "name": "N",
          "element": "N",
          "coord": [
            1.0166000127792358,
            -3.3726000785827637,
            3.566699981689453
          ]
        },
        {
          "atom_index": 3170,
          "name": "CA",
          "element": "C",
          "coord": [
            0.9653000235557556,
            -3.259999990463257,
            3.6461000442504883
          ]
        },
        {
          "atom_index": 3171,
          "name": "C",
          "element": "C",
          "coord": [
            0.8628000020980835,
            -3.3080999851226807,
            3.748800039291382
          ]
        },
        {
          "atom_index": 3172,
          "name": "O",
          "element": "O",
          "coord": [
            0.8215000033378601,
            -3.233799934387207,
            3.8378000259399414
          ]
        },
        {
          "atom_index": 3173,
          "name": "CB",
          "element": "C",
          "coord": [
            0.9018999934196472,
            -3.170300006866455,
            3.5404000282287598
          ]
        },
        {
          "atom_index": 3174,
          "name": "CG",
          "element": "C",
          "coord": [
            0.9894999861717224,
            -3.19350004196167,
            3.420599937438965
          ]
        },
        {
          "atom_index": 3175,
          "name": "CD",
          "element": "C",
          "coord": [
            1.006500005722046,
            -3.3440001010894775,
            3.4223999977111816
          ]
        }
      ]
    },
    {
      "id": "B:210",
      "chain": "B",
      "resseq": 210,
      "icode": "",
      "resname": "THR",
      "hetflag": " ",
      "sasa": 4.984963417053223,
      "atoms": [
        {
          "atom_index": 3176,
          "name": "N",
          "element": "N",
          "coord": [
            0.8245999813079834,
            -3.4346001148223877,
            3.7355000972747803
          ]
        },
        {
          "atom_index": 3177,
          "name": "CA",
          "element": "C",
          "coord": [
            0.725600004196167,
            -3.496999979019165,
            3.821700096130371
          ]
        },
        {
          "atom_index": 3178,
          "name": "C",
          "element": "C",
          "coord": [
            0.7789000272750854,
            -3.5501999855041504,
            3.9544999599456787
          ]
        },
        {
          "atom_index": 3179,
          "name": "O",
          "element": "O",
          "coord": [
            0.7415000200271606,
            -3.501300096511841,
            4.061200141906738
          ]
        },
        {
          "atom_index": 3180,
          "name": "CB",
          "element": "C",
          "coord": [
            0.6578999757766724,
            -3.6136999130249023,
            3.7488999366760254
          ]
        },
        {
          "atom_index": 3181,
          "name": "OG1",
          "element": "O",
          "coord": [
            0.6517000198364258,
            -3.5855000019073486,
            3.608299970626831
          ]
        },
        {
          "atom_index": 3182,
          "name": "CG2",
          "element": "C",
          "coord": [
            0.5171999931335449,
            -3.634500026702881,
            3.8032000064849854
          ]
        }
      ]
    },
    {
      "id": "B:211",
      "chain": "B",
      "resseq": 211,
      "icode": "",
      "resname": "GLU",
      "hetflag": " ",
      "sasa": 0.12906184792518616,
      "atoms": [
        {
          "atom_index": 3183,
          "name": "N",
          "element": "N",
          "coord": [
            0.8651999831199646,
            -3.6512999534606934,
            3.9472999572753906
          ]
        },
        {
          "atom_index": 3184,
          "name": "CA",
          "element": "C",
          "coord": [
            0.9207000136375427,
            -3.713099956512451,
            4.067599773406982
          ]
        },
        {
          "atom_index": 3185,
          "name": "C",
          "element": "C",
          "coord": [
            1.010200023651123,
            -3.619800090789795,
            4.148799896240234
          ]
        },
        {
          "atom_index": 3186,
          "name": "O",
          "element": "O",
          "coord": [
            0.9869999885559082,
            -3.6113998889923096,
            4.271299839019775
          ]
        },
        {
          "atom_index": 3187,
          "name": "CB",
          "element": "C",
          "coord": [
            0.9962999820709229,
            -3.842900037765503,
            4.032599925994873
          ]
        },
        {
          "atom_index": 3188,
          "name": "CG",
          "element": "C",
          "coord": [
            1.1484999656677246,
            -3.830699920654297,
            4.012199878692627
          ]
        },
        {
          "atom_index": 3189,
          "name": "CD",
          "element": "C",
          "coord": [
            1.1895999908447266,
            -3.791800022125244,
            3.8703999519348145
          ]
        },
        {
          "atom_index": 3190,
          "name": "OE1",
          "element": "O",
          "coord": [
            1.145900011062622,
            -3.8596999645233154,
            3.774899959564209
          ]
        },
        {
          "atom_index": 3191,
          "name": "OE2",
          "element": "O",
          "coord": [
            1.2670999765396118,
            -3.6947999000549316,
            3.8545000553131104
          ]
        }
      ]
    }
  ],
  "overlaps": {
    "A:2": [
      "A:10",
      "A:100",
      "A:101",
      "A:102",
      "A:103",
      "A:104",
      "A:105",
      "A:106",
      "A:107",
      "A:108",
      "A:109",
      "A:11",
      "A:110",
      "A:111",
      "A:112",
      "A:113",
      "A:114",
      "A:115",
      "A:116",
      "A:117",
      "A:118",
      "A:119",
      "A:12",
      "A:120",
      "A:121",
      "A:122",
      "A:123",
      "A:124",
      "A:125",
      "A:126",
      "A:127",
      "A:128",
      "A:129",
      "A:13",
      "A:130",
      "A:131",
      "A:132",
      "A:133",
      "A:134",
      "A:135",
      "A:136",
      "A:137",
      "A:138",
      "A:139",
      "A:14",
      "A:140",
      "A:141",
      "A:142",
      "A:143",
      "A:144",
      "A:145",
      "A:146",
      "A:147",
      "A:148",
      "A:149",
      "A:15",
      "A:150",
      "A:151",
      "A:152",
      "A:153",
      "A:154",
      "A:155",
      "A:156",
      "A:157",
      "A:158",
      "A:159",
      "A:16",
      "A:160",
      "A:161",
      "A:162",
      "A:163",
      "A:164",
      "A:165",
      "A:166",
      "A:167",
      "A:168",
      "A:169",
      "A:17",
      "A:170",
      "A:171",
      "A:172",
      "A:173",
      "A:174",
      "A:175",
      "A:176",
      "A:177",
      "A:178",
      "A:179",
      "A:18",
      "A:180",
      "A:181",
      "A:182",
      "A:183",
      "A:184",
      "A:185",
      "A:186",
      "A:187",
      "A:188",
      "A:189",
      "A:19",
      "A:190",
      "A:191",
      "A:192",
      "A:193",
      "A:194",
      "A:195",
      "A:196",
      "A:197",
      "A:198",
      "A:199",
      "A:20",
      "A:200",
      "A:201",
      "A:202",
      "A:203",
      "A:204",
      "A:205",
      "A:206",
      "A:207",
      "A:208",
      "A:209",
      "A:21",
      "A:210",
      "A:211",
      "A:212",
      "A:213",
      "A:214",
      "A:22",
      "A:23",
      "A:24",
      "A:25",
      "A:26",
      "A:27",
      "A:28",
      "A:29",
      "A:3",
      "A:30",
      "A:31",
      "A:32",
      "A:33",
      "A:34",
      "A:35",
      "A:36",
      "A:37",
      "A:38",
      "A:39",
      "A:4",
      "A:40",
      "A:41",
      "A:42",
      "A:43",
      "A:44",
      "A:45",
      "A:46",
      "A:47",
      "A:48",
      "A:49",
      "A:5",
      "A:50",
      "A:51",
      "A:52",
      "A:53",
      "A:54",
      "A:55",
      "A:56",
      "A:57",
      "A:58",
      "A:59",
      "A:6",
      "A:60",
      "A:61",
      "A:62",
      "A:63",
      "A:64",
      "A:65",
      "A:66",
      "A:67",
      "A:68",
      "A:69",
      "A:7",
      "A:70",
      "A:71",
      "A:72",
      "A:73",
      "A:74",
      "A:75",
      "A:76",
      "A:77",
      "A:78",
      "A:79",
      "A:8",
      "A:80",
      "A:81",
      "A:82",
      "A:83",
      "A:84",
      "A:85",
      "A:86",
      "A:87",
      "A:88",
      "A:89",
      "A:9",
      "A:90",
      "A:91",
      "A:92",
      "A:93",
      "A:94",
      "A:95",
      "A:96",
      "A:97",
      "A:98",
      "A:99",
      "B:10",
      "B:100",
      "B:101",
      "B:102",
      "B:103",
      "B:104",
      "B:105",
      "B:106",
      "B:107",
      "B:108",
      "B:109",
      "B:11",
      "B:110",
      "B:111",
      "B:112",
      "B:113",
      "B:114",
      "B:115",
      "B:116",
      "B:117",
      "B:118",
      "B:119",
      "B:12",
      "B:120",
      "B:121",
      "B:122",
      "B:123",
      "B:124",
      "B:125",
      "B:126",
      "B:127",
      "B:128",
      "B:129",
      "B:13",
      "B:130",
      "B:131",
      "B:132",
      "B:133",
      "B:134",
      "B:135",
      "B:136",
      "B:137",
      "B:138",
      "B:139",
      "B:14",
      "B:140",
      "B:141",
      "B:142",
      "B:143",
      "B:144",
      "B:145",
      "B:146",
      "B:147",
      "B:148",
      "B:149",
      "B:15",
      "B:150",
      "B:151",
      "B:152",
      "B:153",
      "B:154",
      "B:155",
      "B:156",
      "B:157",
      "B:158",
      "B:159",
      "B:16",
      "B:160",
      "B:161",
      "B:162",
      "B:163",
      "B:164",
      "B:165",
      "B:166",
      "B:167",
      "B:168",
      "B:169",
      "B:17",
      "B:170",
      "B:171",
      "B:172",
      "B:173",
      "B:174",
      "B:175",
      "B:176",
      "B:177",
      "B:178",
      "B:179",
      "B:18",
      "B:180",
      "B:181",
      "B:182",
      "B:183",
      "B:184",
      "B:185",
      "B:186",
      "B:187",
      "B:188",
      "B:189",
      "B:19",
      "B:190",
      "B:191",
      "B:192",
      "B:193",
      "B:194",
      "B:195",
      "B:196",
      "B:197",
      "B:198",
      "B:199",
      "B:2",
      "B:20",
      "B:200",
      "B:201",
      "B:202",
      "B:203",
      "B:204",
      "B:205",
      "B:206",
      "B:207",
      "B:208",
      "B:209",
      "B:21",
      "B:210",
      "B:211",
      "B:22",
      "B:23",
      "B:24",
      "B:25",
      "B:26",
      "B:27",
      "B:28",
      "B:29",
      "B:3",
      "B:30",
      "B:31",
      "B:32",
      "B:33",
      "B:34",
      "B:35",
      "B:36",
      "B:37",
      "B:38",
      "B:39",
      "B:4",
      "B:40",
      "B:41",
      "B:42",
      "B:43",
      "B:44",
      "B:45",
      "B:46",
      "B:47",
      "B:48",
      "B:49",
      "B:5",
      "B:50",
      "B:51",
      "B:52",
      "B:53",
      "B:54",
      "B:55",
      "B:56",
      "B:57",
      "B:58",
      "B:59",
      "B:6",
      "B:60",
      "B:61",
      "B:62",
      "B:63",
      "B:64",
      "B:65",
      "B:66",
      "B:67",
      "B:68",
      "B:69",
      "B:7",
      "B:70",
      "B:71",
      "B:72",
      "B:73",
      "B:74",
      "B:75",
      "B:76",
      "B:77",
      "B:78",
      "B:79",
      "B:8",
      "B:80",
      "B:81",
      "B:82",
      "B:83",
      "B:84",
      "B:85",
      "B:86",
      "B:87",
      "B:88",
      "B:89",
      "B:9",
      "B:90",
      "B:91",
      "B:92",
      "B:93",
      "B:94",
      "B:95",
      "B:96",
      "B:97",
      "B:98",
      "B:99"
    ],
    "A:3": [
      "A:10",
      "A:100",
      "A:101",
      "A:102",
      "A:103",
      "A:104",
      "A:105",
      "A:106",
      "A:107",
      "A:108",
      "A:109",
      "A:11",
      "A:110",
      "A:111",
      "A:112",
      "A:113",
      "A:114",
      "A:115",
      "A:116",
      "A:117",
      "A:118",
      "A:119",
      "A:12",
      "A:120",
      "A:121",
      "A:122",
      "A:123",
      "A:124",
      "A:125",
      "A:126",
      "A:127",
      "A:128",
      "A:129",
      "A:13",
      "A:130",
      "A:131",
      "A:132",
      "A:133",
      "A:134",
      "A:135",
      "A:136",
      "A:137",
      "A:138",
      "A:139",
      "A:14",
      "A:140",
      "A:141",
      "A:142",
      "A:143",
      "A:144",
      "A:145",
      "A:146",
      "A:147",
      "A:148",
      "A:149",
      "A:15",
      "A:150",
      "A:151",
      "A:152",
      "A:153",
      "A:154",
      "A:155",
      "A:156",
      "A:157",
      "A:158",
      "A:159",
      "A:16",
      "A:160",
      "A:161",
      "A:162",
      "A:163",
      "A:164",
      "A:165",
      "A:166",
      "A:167",
      "A:168",
      "A:169",
      "A:17",
      "A:170",
      "A:171",
      "A:172",
      "A:173",
      "A:174",
      "A:175",
      "A:176",
      "A:177",
      "A:178",
      "A:179",
      "A:18",
      "A:180",
      "A:181",
      "A:182",
      "A:183",
      "A:184",
      "A:185",
      "A:186",
      "A:187",
      "A:188",
      "A:189",
      "A:19",
      "A:190",
      "A:191",
      "A:192",
      "A:193",
      "A:194",
      "A:195",
      "A:196",
      "A:197",
      "A:198",
      "A:199",
      "A:2",
      "A:20",
      "A:200",
      "A:201",
      "A:202",
      "A:203",
      "A:204",
      "A:205",
      "A:206",
      "A:207",
      "A:208",
      "A:209",
      "A:21",
      "A:210",
      "A:211",
      "A:212",
      "A:213",
      "A:214",
      "A:22",
      "A:23",
      "A:24",
      "A:25",
      "A:26",
      "A:27",
      "A:28",
      "A:29",
      "A:30",
      "A:31",
      "A:32",
      "A:33",
      "A:34",
      "A:35",
      "A:36",
      "A:37",
      "A:38",
      "A:39",
      "A:4",
      "A:40",
      "A:41",
      "A:42",
      "A:43",
      "A:44",
      "A:45",
      "A:46",
      "A:47",
      "A:48",
      "A:49",
      "A:5",
      "A:50",
      "A:51",
      "A:52",
      "A:53",
      "A:54",
      "A:55",
      "A:56",
      "A:57",
      "A:58",
      "A:59",
      "A:6",
      "A:60",
      "A:61",
      "A:62",
      "A:63",
      "A:64",
      "A:65",
      "A:66",
      "A:67",
      "A:68",
      "A:69",
      "A:7",
      "A:70",
      "A:71",
      "A:72",
      "A:73",
      "A:74",
      "A:75",
      "A:76",
      "A:77",
      "A:78",
      "A:79",
      "A:8",
      "A:80",
      "A:81",
      "A:82",
      "A:83",
      "A:84",
      "A:85",
      "A:86",
      "A:87",
      "A:88",
      "A:89",
      "A:9",
      "A:90",
      "A:91",
      "A:92",
      "A:93",
      "A:94",
      "A:95",
      "A:96",
      "A:97",
      "A:98",
      "A:99",
      "B:10",
      "B:100",
      "B:101",
      "B:102",
      "B:103",
      "B:104",
      "B:105",
      "B:106",
      "B:107",
      "B:108",
      "B:109",
      "B:11",
      "B:110",
      "B:111",
      "B:112",
      "B:113",
      "B:114",
      "B:115",
      "B:116",
      "B:117",
      "B:118",
      "B:119",
      "B:12",
      "B:120",
      "B:121",
      "B:122",
      "B:123",
      "B:124",
      "B:125",
      "B:126",
      "B:127",
      "B:128",
      "B:129",
      "B:13",
      "B:130",
      "B:131",
      "B:132",
      "B:133",
      "B:134",
      "B:135",
      "B:136",
      "B:137",
      "B:138",
      "B:139",
      "B:14",
      "B:140",
      "B:141",
      "B:142",
      "B:143",
      "B:144",
      "B:145",
      "B:146",
      "B:147",
      "B:148",
      "B:149",
      "B:15",
      "B:150",
      "B:151",
      "B:152",
      "B:153",
      "B:154",
      "B:155",
      "B:156",
      "B:157",
      "B:158",
      "B:159",
      "B:16",
      "B:160",
      "B:161",
      "B:162",
      "B:163",
      "B:164",
      "B:165",
      "B:166",
      "B:167",
      "B:168",
      "B:169",
      "B:17",
      "B:170",
      "B:171",
      "B:172",
      "B:173",
      "B:174",
      "B:175",
      "B:176",
      "B:177",
      "B:178",
      "B:179",
      "B:18",
      "B:180",
      "B:181",
      "B:182",
      "B:183",
      "B:184",
      "B:185",
      "B:186",
      "B:187",
      "B:188",
      "B:189",
      "B:19",
      "B:190",
      "B:191",
      "B:192",
      "B:193",
      "B:194",
      "B:195",
      "B:196",
      "B:197",
      "B:198",
      "B:199",
      "B:2",
      "B:20",
      "B:200",
      "B:201",
      "B:202",
      "B:203",
      "B:204",
      "B:205",
      "B:206",
      "B:207",
      "B:208",
      "B:209",
      "B:21",
      "B:210",
      "B:211",
      "B:22",
      "B:23",
      "B:24",
      "B:25",
      "B:26",
      "B:27",
      "B:28",
      "B:29",
      "B:3",
      "B:30",
      "B:31",
      "B:32",
      "B:33",
      "B:34",
      "B:35",
      "B:36",
      "B:37",
      "B:38",
      "B:39",
      "B:4",
      "B:40",
      "B:41",
      "B:42",
      "B:43",
      "B:44",
      "B:45",
      "B:46",
      "B:47",
      "B:48",
      "B:49",
      "B:5",
      "B:50",
      "B:51",
      "B:52",
      "B:53",
      "B:54",
      "B:55",
      "B:56",
      "B:57",
      "B:58",
      "B:59",
      "B:6",
      "B:60",
      "B:61",
      "B:62",
      "B:63",
      "B:64",
      "B:65",
      "B:66",
      "B:67",
      "B:68",
      "B:69",
      "B:7",
      "B:70",
      "B:71",
      "B:72",
      "B:73",
      "B:74",
      "B:75",
      "B:76",
      "B:77",
      "B:78",
      "B:79",
      "B:8",
      "B:80",
      "B:81",
      "B:82",
      "B:83",
      "B:84",
      "B:85",
      "B:86",
      "B:87",
      "B:88",
      "B:89",
      "B:9",
      "B:90",
      "B:91",
      "B:92",
      "B:93",
      "B:94",
      "B:95",
      "B:96",
      "B:97",
      "B:98",
      "B:99"
    ],
    "A:4": [
      "A:10",
      "A:100",
      "A:101",
      "A:102",
      "A:103",
      "A:104",
      "A:105",
      "A:106",
      "A:107",
      "A:108",
      "A:109",
      "A:11",
      "A:110",
      "A:111",
      "A:112",
      "A:113",
      "A:114",
      "A:115",
      "A:116",
      "A:117",
      "A:118",
      "A:119",
      "A:12",
      "A:120",
      "A:121",
      "A:122",
      "A:123",
      "A:124",
      "A:125",
      "A:126",
      "A:127",
      "A:128",
      "A:129",
      "A:13",
      "A:130",
      "A:131",
      "A:132",
      "A:133",
      "A:134",
      "A:135",
      "A:136",
      "A:137",
      "A:138",
      "A:139",
      "A:14",
      "A:140",
      "A:141",
      "A:142",
      "A:143",
      "A:144",
      "A:145",
      "A:146",
      "A:147",
      "A:148",
      "A:149",
      "A:15",
      "A:150",
      "A:151",
      "A:152",
      "A:153",
      "A:154",
      "A:155",
      "A:156",
      "A:157",
      "A:158",
      "A:159",
      "A:16",
      "A:160",
      "A:161",
      "A:162",
      "A:163",
      "A:164",
      "A:165",
      "A:166",
      "A:167",
      "A:168",
      "A:169",
      "A:17",
      "A:170",
      "A:171",
      "A:172",
      "A:173",
      "A:174",
      "A:175",
      "A:176",
      "A:177",
      "A:178",
      "A:179",
      "A:18",
      "A:180",
      "A:181",
      "A:182",
      "A:183",
      "A:184",
      "A:185",
      "A:186",
      "A:187",
      "A:188",
      "A:189",
      "A:19",
      "A:190",
      "A:191",
      "A:192",
      "A:193",
      "A:194",
      "A:195",
      "A:196",
      "A:197",
      "A:198",
      "A:199",
      "A:2",
      "A:20",
      "A:200",
      "A:201",
      "A:202",
      "A:203",
      "A:204",
      "A:205",
      "A:206",
      "A:207",
      "A:208",
      "A:209",
      "A:21",
      "A:210",
      "A:211",
      "A:212",
      "A:213",
      "A:214",
      "A:22",
      "A:23",
      "A:24",
      "A:25",
      "A:26",
      "A:27",
      "A:28",
      "A:29",
      "A:3",
      "A:30",
      "A:31",
      "A:32",
      "A:33",
      "A:34",
      "A:35",
      "A:36",
      "A:37",
      "A:38",
      "A:39",
      "A:40",
      "A:41",
      "A:42",
      "A:43",
      "A:44",
      "A:45",
      "A:46",
      "A:47",
      "A:48",
      "A:49",
      "A:5",
      "A:50",
      "A:51",
      "A:52",
      "A:53",
      "A:54",
      "A:55",
      "A:56",
      "A:57",
      "A:58",
      "A:59",
      "A:6",
      "A:60",
      "A:61",
      "A:62",
      "A:63",
      "A:64",
      "A:65",
      "A:66",
      "A:67",
      "A:68",
      "A:69",
      "A:7",
      "A:70",
      "A:71",
      "A:72",
      "A:73",
      "A:74",
      "A:75",
      "A:76",
      "A:77",
      "A:78",
      "A:79",
      "A:8",
      "A:80",
      "A:81",
      "A:82",
      "A:83",
      "A:84",
      "A:85",
      "A:86",
      "A:87",
      "A:88",
      "A:89",
      "A:9",
      "A:90",
      "A:91",
      "A:92",
      "A:93",
      "A:94",
      "A:95",
      "A:96",
      "A:97",
      "A:98",
      "A:99",
      "B:10",
      "B:100",
      "B:101",
      "B:102",
      "B:103",
      "B:104",
      "B:105",
      "B:106",
      "B:107",
      "B:108",
      "B:109",
      "B:11",
      "B:110",
      "B:111",
      "B:112",
      "B:113",
      "B:114",
      "B:115",
      "B:116",
      "B:117",
      "B:118",
      "B:119",
      "B:12",
      "B:120",
      "B:121",
      "B:122",
      "B:123",
      "B:124",
      "B:125",
      "B:126",
      "B:127",
      "B:128",
      "B:129",
      "B:13",
      "B:130",
      "B:131",
      "B:132",
      "B:133",
      "B:134",
      "B:135",
      "B:136",
      "B:137",
      "B:138",
      "B:139",
      "B:14",
      "B:140",
      "B:141",
      "B:142",
      "B:143",
      "B:144",
      "B:145",
      "B:146",
      "B:147",
      "B:148",
      "B:149",
      "B:15",
      "B:150",
      "B:151",
      "B:152",
      "B:153",
      "B:154",
      "B:155",
      "B:156",
      "B:157",
      "B:158",
      "B:159",
      "B:16",
      "B:160",
      "B:161",
      "B:162",
      "B:163",
      "B:164",
      "B:165",
      "B:166",
      "B:167",
      "B:168",
      "B:169",
      "B:17",
      "B:170",
      "B:171",
      "B:172",
      "B:173",
      "B:174",
      "B:175",
      "B:176",
      "B:177",
      "B:178",
      "B:179",
      "B:18",
      "B:180",
      "B:181",
      "B:182",
      "B:183",
      "B:184",
      "B:185",
      "B:186",
      "B:187",
      "B:188",
      "B:189",
      "B:19",
      "B:190",
      "B:191",
      "B:192",
      "B:193",
      "B:194",
      "B:195",
      "B:196",
      "B:197",
      "B:198",
      "B:199",
      "B:2",
      "B:20",
      "B:200",
      "B:201",
      "B:202",
      "B:203",
      "B:204",
      "B:205",
      "B:206",
      "B:207",
      "B:208",
      "B:209",
      "B:21",
      "B:210",
      "B:211",
      "B:22",
      "B:23",
      "B:24",
      "B:25",
      "B:26",
      "B:27",
      "B:28",
      "B:29",
      "B:3",
      "B:30",
      "B:31",
      "B:32",
      "B:33",
      "B:34",
      "B:35",
      "B:36",
      "B:37",
      "B:38",
      "B:39",
      "B:4",
      "B:40",
      "B:41",
      "B:42",
      "B:43",
      "B:44",
      "B:45",
      "B:46",
      "B:47",
      "B:48",
      "B:49",
      "B:5",
      "B:50",
      "B:51",
      "B:52",
      "B:53",
      "B:54",
      "B:55",
      "B:56",
      "B:57",
      "B:58",
      "B:59",
      "B:6",
      "B:60",
      "B:61",
      "B:62",
      "B:63",
      "B:64",
      "B:65",
      "B:66",
      "B:67",
      "B:68",
      "B:69",
      "B:7",
      "B:70",
      "B:71",
      "B:72",
      "B:73",
      "B:74",
      "B:75",
      "B:76",
      "B:77",
      "B:78",
      "B:79",
      "B:8",
      "B:80",
      "B:81",
      "B:82",
      "B:83",
      "B:84",
      "B:85",
      "B:86",
      "B:87",
      "B:88",
      "B:89",
      "B:9",
      "B:90",
      "B:91",
      "B:92",
      "B:93",
      "B:94",
      "B:95",
      "B:96",
      "B:97",
      "B:98",
      "B:99"
    ],
    "A:5": [
      "A:10",
      "A:100",
      "A:101",
      "A:102",
      "A:103",
      "A:104",
      "A:105",
      "A:106",
      "A:107",
      "A:108",
      "A:109",
      "A:11",
      "A:110",
      "A:111",
      "A:112",
      "A:113",
      "A:114",
      "A:115",
      "A:116",
      "A:117",
      "A:118",
      "A:119",
      "A:12",
      "A:120",
      "A:121",
      "A:122",
      "A:123",
      "A:124",
      "A:125",
      "A:126",
      "A:127",
      "A:128",
      "A:129",
      "A:13",
      "A:130",
      "A:131",
      "A:132",
      "A:133",
      "A:134",
      "A:135",
      "A:136",
      "A:137",
      "A:138",
      "A:139",
      "A:14",
      "A:140",
      "A:141",
      "A:142",
      "A:143",
      "A:144",
      "A:145",
      "A:146",
      "A:147",
      "A:148",
      "A:149",
      "A:15",
      "A:150",
      "A:151",
      "A:152",
      "A:153",
      "A:154",
      "A:155",
      "A:156",
      "A:157",
      "A:158",
      "A:159",
      "A:16",
      "A:160",
      "A:161",
      "A:162",
      "A:163",
      "A:164",
      "A:165",
      "A:166",
      "A:167",
      "A:168",
      "A:169",
      "A:17",
      "A:170",
      "A:171",
      "A:172",
      "A:173",
      "A:174",
      "A:175",
      "A:176",
      "A:177",
      "A:178",
      "A:179",
      "A:18",
      "A:180",
      "A:181",
      "A:182",
      "A:183",
      "A:184",
      "A:185",
      "A:186",
      "A:187",
      "A:188",
      "A:189",
      "A:19",
      "A:190",
      "A:191",
      "A:192",
      "A:193",
      "A:194",
      "A:195",
      "A:196",
      "A:197",
      "A:198",
      "A:199",
      "A:2",
      "A:20",
      "A:200",
      "A:201",
      "A:202",
      "A:203",
      "A:204",
      "A:205",
      "A:206",
      "A:207",
      "A:208",
      "A:209",
      "A:21",
      "A:210",
      "A:211",
      "A:212",
      "A:213",
      "A:214",
      "A:22",
      "A:23",
      "A:24",
      "A:25",
      "A:26",
      "A:27",
      "A:28",
      "A:29",
      "A:3",
      "A:30",
      "A:31",
      "A:32",
      "A:33",
      "A:34",
      "A:35",
      "A:36",
      "A:37",
      "A:38",
      "A:39",
      "A:4",
      "A:40",
      "A:41",
      "A:42",
      "A:43",
      "A:44",
      "A:45",
      "A:46",
      "A:47",
      "A:48",
      "A:49",
      "A:50",
      "A:51",
      "A:52",
      "A:53",
      "A:54",
      "A:55",
      "A:56",
      "A:57",
      "A:58",
      "A:59",
      "A:6",
      "A:60",
      "A:61",
      "A:62",
      "A:63",
      "A:64",
      "A:65",
      "A:66",
      "A:67",
      "A:68",
      "A:69",
      "A:7",
      "A:70",
      "A:71",
      "A:72",
      "A:73",
      "A:74",
      "A:75",
      "A:76",
      "A:77",
      "A:78",
      "A:79",
      "A:8",
      "A:80",
      "A:81",
      "A:82",
      "A:83",
      "A:84",
      "A:85",
      "A:86",
      "A:87",
      "A:88",
      "A:89",
      "A:9",
      "A:90",
      "A:91",
      "A:92",
      "A:93",
      "A:94",
      "A:95",
      "A:96",
      "A:97",
      "A:98",
      "A:99",
      "B:10",
      "B:100",
      "B:101",
      "B:102",
      "B:103",
      "B:104",
      "B:105",
      "B:106",
      "B:107",
      "B:108",
      "B:109",
      "B:11",
      "B:110",
      "B:111",
      "B:112",
      "B:113",
      "B:114",
      "B:115",
      "B:116",
      "B:117",
      "B:118",
      "B:119",
      "B:12",
      "B:120",
      "B:121",
      "B:122",
      "B:123",
      "B:124",
      "B:125",
      "B:126",
      "B:127",
      "B:128",
      "B:129",
      "B:13",
      "B:130",
      "B:131",
      "B:132",
      "B:133",
      "B:134",
      "B:135",
      "B:136",
      "B:137",
      "B:138",
      "B:139",
      "B:14",
      "B:140",
      "B:141",
      "B:142",
      "B:143",
      "B:144",
      "B:145",
      "B:146",
      "B:147",
      "B:148",
      "B:149",
      "B:15",
      "B:150",
      "B:151",
      "B:152",
      "B:153",
      "B:154",
      "B:155",
      "B:156",
      "B:157",
      "B:158",
      "B:159",
      "B:16",
      "B:160",
      "B:161",
      "B:162",
      "B:163",
      "B:164",
      "B:165",
      "B:166",
      "B:167",
      "B:168",
      "B:169",
      "B:17",
      "B:170",
      "B:171",
      "B:172",
      "B:173",
      "B:174",
      "B:175",
      "B:176",
      "B:177",
      "B:178",
      "B:179",
      "B:18",
      "B:180",
      "B:181",
      "B:182",
      "B:183",
      "B:184",
      "B:185",
      "B:186",
      "B:187",
      "B:188",
      "B:189",
      "B:19",
      "B:190",
      "B:191",
      "B:192",
      "B:193",
      "B:194",
      "B:195",
      "B:196",
      "B:197",
      "B:198",
      "B:199",
      "B:2",
      "B:20",
      "B:200",
      "B:201",
      "B:202",
      "B:203",
      "B:204",
      "B:205",
      "B:206",
      "B:207",
      "B:208",
      "B:209",
      "B:21",
      "B:210",
      "B:211",
      "B:22",
      "B:23",
      "B:24",
      "B:25",
      "B:26",
      "B:27",
      "B:28",
      "B:29",
      "B:3",
      "B:30",
      "B:31",
      "B:32",
      "B:33",
      "B:34",
      "B:35",
      "B:36",
      "B:37",
      "B:38",
      "B:39",
      "B:4",
      "B:40",
      "B:41",
      "B:42",
      "B:43",
      "B:44",
      "B:45",
      "B:46",
      "B:47",
      "B:48",
      "B:49",
      "B:5",
      "B:50",
      "B:51",
      "B:52",
      "B:53",
      "B:54",
      "B:55",
      "B:56",
      "B:57",
      "B:58",
      "B:59",
      "B:6",
      "B:60",
      "B:61",
      "B:62",
      "B:63",
      "B:64",
      "B:65",
      "B:66",
      "B:67",
      "B:68",
      "B:69",
      "B:7",
      "B:70",
      "B:71",
      "B:72",
      "B:73",
      "B:74",
      "B:75",
      "B:76",
      "B:77",
      "B:78",
      "B:79",
      "B:8",
      "B:80",
      "B:81",
      "B:82",
      "B:83",
      "B:84",
      "B:85",
      "B:86",
      "B:87",
      "B:88",
      "B:89",
      "B:9",
      "B:90",
      "B:91",
      "B:92",
      "B:93",
      "B:94",
      "B:95",
      "B:96",
      "B:97",
      "B:98",
      "B:99"
    ],
    "A:6": [
      "A:10",
      "A:100",
      "A:101",
      "A:102",
      "A:103",
      "A:104",
      "A:105",
      "A:106",
      "A:107",
      "A:108",
      "A:109",
      "A:11",
      "A:110",
      "A:111",
      "A:112",
      "A:113",
      "A:114",
      "A:115",
      "A:116",
      "A:117",
      "A:118",
      "A:119",
      "A:12",
      "A:120",
      "A:121",
      "A:122",
      "A:123",
      "A:124",
      "A:125",
      "A:126",
      "A:127",
      "A:128",
      "A:129",
      "A:13",
      "A:130",
      "A:131",
      "A:132",
      "A:133",
      "A:134",
      "A:135",
      "A:136",
      "A:137",
      "A:138",
      "A:139",
      "A:14",
      "A:140",
      "A:141",
      "A:142",
      "A:143",
      "A:144",
      "A:145",
      "A:146",
      "A:147",
      "A:148",
      "A:149",
      "A:15",
      "A:150",
      "A:151",
      "A:152",
      "A:153",
      "A:154",
      "A:155",
      "A:156",
      "A:157",
      "A:158",
      "A:159",
      "A:16",
      "A:160",
      "A:161",
      "A:162",
      "A:163",
      "A:164",
      "A:165",
      "A:166",
      "A:167",
      "A:168",
      "A:169",
      "A:17",
      "A:170",
      "A:171",
      "A:172",
      "A:173",
      "A:174",
      "A:175",
      "A:176",
      "A:177",
      "A:178",
      "A:179",
      "A:18",
      "A:180",
      "A:181",
      "A:182",
      "A:183",
      "A:184",
      "A:185",
      "A:186",
      "A:187",
      "A:188",
      "A:189",
      "A:19",
      "A:190",
      "A:191",
      "A:192",
      "A:193",
      "A:194",
      "A:195",
      "A:196",
      "A:197",
      "A:198",
      "A:199",
      "A:2",
      "A:20",
      "A:200",
      "A:201",
      "A:202",
      "A:203",
      "A:204",
      "A:205",
      "A:206",
      "A:207",
      "A:208",
      "A:209",
      "A:21",
      "A:210",
      "A:211",
      "A:212",
      "A:213",
      "A:214",
      "A:22",
      "A:23",
      "A:24",
      "A:25",
      "A:26",
      "A:27",
      "A:28",
      "A:29",
      "A:3",
      "A:30",
      "A:31",
      "A:32",
      "A:33",
      "A:34",
      "A:35",
      "A:36",
      "A:37",
      "A:38",
      "A:39",
      "A:4",
      "A:40",
      "A:41",
      "A:42",
      "A:43",
      "A:44",
      "A:45",
      "A:46",
      "A:47",
      "A:48",
      "A:49",
      "A:5",
      "A:50",
      "A:51",
      "A:52",
      "A:53",
      "A:54",
      "A:55",
      "A:56",
      "A:57",
      "A:58",
      "A:59",
      "A:60",
      "A:61",
      "A:62",
      "A:63",
      "A:64",
      "A:65",
      "A:66",
      "A:67",
      "A:68",
      "A:69",
      "A:7",
      "A:70",
      "A:71",
      "A:72",
      "A:73",
      "A:74",
      "A:75",
      "A:76",
      "A:77",
      "A:78",
      "A:79",
      "A:8",
      "A:80",
      "A:81",
      "A:82",
      "A:83",
      "A:84",
      "A:85",
      "A:86",
      "A:87",
      "A:88",
      "A:89",
      "A:9",
      "A:90",
      "A:91",
      "A:92",
      "A:93",
      "A:94",
      "A:95",
      "A:96",
      "A:97",
      "A:98",
      "A:99",
      "B:10",
      "B:100",
      "B:101",
      "B:102",
      "B:103",
      "B:104",
      "B:105",
      "B:106",
      "B:107",
      "B:108",
      "B:109",
      "B:11",
      "B:110",
      "B:111",
      "B:112",
      "B:113",
      "B:114",
      "B:115",
      "B:116",
      "B:117",
      "B:118",
      "B:119",
      "B:12",
      "B:120",
      "B:121",
      "B:122",
      "B:123",
      "B:124",
      "B:125",
      "B:126",
      "B:127",
      "B:128",
      "B:129",
      "B:13",
      "B:130",
      "B:131",
      "B:132",
      "B:133",
      "B:134",
      "B:135",
      "B:136",
      "B:137",
      "B:138",
      "B:139",
      "B:14",
      "B:140",
      "B:141",
      "B:142",
      "B:143",
      "B:144",
      "B:145",
      "B:146",
      "B:147",
      "B:148",
      "B:149",
      "B:15",
      "B:150",
      "B:151",
      "B:152",
      "B:153",
      "B:154",
      "B:155",
      "B:156",
      "B:157",
      "B:158",
      "B:159",
      "B:16",
      "B:160",
      "B:161",
      "B:162",
      "B:163",
      "B:164",
      "B:165",
      "B:166",
      "B:167",
      "B:168",
      "B:169",
      "B:17",
      "B:170",
      "B:171",
      "B:172",
      "B:173",
      "B:174",
      "B:175",
      "B:176",
      "B:177",
      "B:178",
      "B:179",
      "B:18",
      "B:180",
      "B:181",
      "B:182",
      "B:183",
      "B:184",
      "B:185",
      "B:186",
      "B:187",
      "B:188",
      "B:189",
      "B:19",
      "B:190",
      "B:191",
      "B:192",
      "B:193",
      "B:194",
      "B:195",
      "B:196",
      "B:197",
      "B:198",
      "B:199",
      "B:2",
      "B:20",
      "B:200",
      "B:201",
      "B:202",
      "B:203",
      "B:204",
      "B:205",
      "B:206",
      "B:207",
      "B:208",
      "B:209",
      "B:21",
      "B:210",
      "B:211",
      "B:22",
      "B:23",
      "B:24",
      "B:25",
      "B:26",
      "B:27",
      "B:28",
      "B:29",
      "B:3",
      "B:30",
      "B:31",
      "B:32",
      "B:33",
      "B:34",
      "B:35",
      "B:36",
      "B:37",
      "B:38",
      "B:39",
      "B:4",
      "B:40",
      "B:41",
      "B:42",
      "B:43",
      "B:44",
      "B:45",
      "B:46",
      "B:47",
      "B:48",
      "B:49",
      "B:5",
      "B:50",
      "B:51",
      "B:52",
      "B:53",
      "B:54",
      "B:55",
      "B:56",
      "B:57",
      "B:58",
      "B:59",
      "B:6",
      "B:60",
      "B:61",
      "B:62",
      "B:63",
      "B:64",
      "B:65",
      "B:66",
      "B:67",
      "B:68",
      "B:69",
      "B:7",
      "B:70",
      "B:71",
      "B:72",
      "B:73",
      "B:74",
      "B:75",
      "B:76",
      "B:77",
      "B:78",
      "B:79",
      "B:8",
      "B:80",
      "B:81",
      "B:82",
      "B:83",
      "B:84",
      "B:85",
      "B:86",
      "B:87",
      "B:88",
      "B:89",
      "B:9",
      "B:90",
      "B:91",
      "B:92",
      "B:93",
      "B:94",
      "B:95",
      "B:96",
      "B:97",
      "B:98",
      "B:99"
    ],
    "A:7": [
      "A:10",
      "A:100",
      "A:101",
      "A:102",
      "A:103",
      "A:104",
      "A:105",
      "A:106",
      "A:107",
      "A:108",
      "A:109",
      "A:11",
      "A:110",
      "A:111",
      "A:112",
      "A:113",
      "A:114",
      "A:115",
      "A:116",
      "A:117",
      "A:118",
      "A:119",
      "A:12",
      "A:120",
      "A:121",
      "A:122",
      "A:123",
      "A:124",
      "A:125",
      "A:126",
      "A:127",
      "A:128",
      "A:129",
      "A:13",
      "A:130",
      "A:131",
      "A:132",
      "A:133",
      "A:134",
      "A:135",
      "A:136",
      "A:137",
      "A:138",
      "A:139",
      "A:14",
      "A:140",
      "A:141",
      "A:142",
      "A:143",
      "A:144",
      "A:145",
      "A:146",
      "A:147",
      "A:148",
      "A:149",
      "A:15",
      "A:150",
      "A:151",
      "A:152",
      "A:153",
      "A:154",
      "A:155",
      "A:156",
      "A:157",
      "A:158",
      "A:159",
      "A:16",
      "A:160",
      "A:161",
      "A:162",
      "A:163",
      "A:164",
      "A:165",
      "A:166",
      "A:167",
      "A:168",
      "A:169",
      "A:17",
      "A:170",
      "A:171",
      "A:172",
      "A:173",
      "A:174",
      "A:175",
      "A:176",
      "A:177",
      "A:178",
      "A:179",
      "A:18",
      "A:180",
      "A:181",
      "A:182",
      "A:183",
      "A:184",
      "A:185",
      "A:186",
      "A:187",
      "A:188",
      "A:189",
      "A:19",
      "A:190",
      "A:191",
      "A:192",
      "A:193",
      "A:194",
      "A:195",
      "A:196",
      "A:197",
      "A:198",
      "A:199",
      "A:2",
      "A:20",
      "A:200",
      "A:201",
      "A:202",
      "A:203",
      "A:204",
      "A:205",
      "A:206",
      "A:207",
      "A:208",
      "A:209",
      "A:21",
      "A:210",
      "A:211",
      "A:212",
      "A:213",
      "A:214",
      "A:22",
      "A:23",
      "A:24",
      "A:25",
      "A:26",
      "A:27",
      "A:28",
      "A:29",
      "A:3",
      "A:30",
      "A:31",
      "A:32",
      "A:33",
      "A:34",
      "A:35",
      "A:36",
      "A:37",
      "A:38",
      "A:39",
      "A:4",
      "A:40",
      "A:41",
      "A:42",
      "A:43",
      "A:44",
      "A:45",
      "A:46",
      "A:47",
      "A:48",
      "A:49",
      "A:5",
      "A:50",
      "A:51",
      "A:52",
      "A:53",
      "A:54",
      "A:55",
      "A:56",
      "A:57",
      "A:58",
      "A:59",
      "A:6",
      "A:60",
      "A:61",
      "A:62",
      "A:63",
      "A:64",
      "A:65",
      "A:66",
      "A:67",
      "A:68",
      "A:69",
      "A:70",
      "A:71",
      "A:72",
      "A:73",
      "A:74",
      "A:75",
      "A:76",
      "A:77",
      "A:78",
      "A:79",
      "A:8",
      "A:80",
      "A:81",
      "A:82",
      "A:83",
      "A:84",
      "A:85",
      "A:86",
      "A:87",
      "A:88",
      "A:89",
      "A:9",
      "A:90",
      "A:91",
      "A:92",
      "A:93",
      "A:94",
      "A:95",
      "A:96",
      "A:97",
      "A:98",
      "A:99",
      "B:10",
      "B:100",
      "B:101",
      "B:102",
      "B:103",
      "B:104",
      "B:105",
      "B:106",
      "B:107",
      "B:108",
      "B:109",
      "B:11",
      "B:110",
      "B:111",
      "B:112",
      "B:113",
      "B:114",
      "B:115",
      "B:116",
      "B:117",
      "B:118",
      "B:119",
      "B:12",
      "B:120",
      "B:121",
      "B:122",
      "B:123",
      "B:124",
      "B:125",
      "B:126",
      "B:127",
      "B:128",
      "B:129",
      "B:13",
      "B:130",
      "B:131",
      "B:132",
      "B:133",
      "B:134",
      "B:135",
      "B:136",
      "B:137",
      "B:138",
      "B:139",
      "B:14",
      "B:140",
      "B:141",
      "B:142",
      "B:143",
      "B:144",
      "B:145",
      "B:146",
      "B:147",
      "B:148",
      "B:149",
      "B:15",
      "B:150",
      "B:151",
      "B:152",
      "B:153",
      "B:154",
      "B:155",
      "B:156",
      "B:157",
      "B:158",
      "B:159",
      "B:16",
      "B:160",
      "B:161",
      "B:162",
      "B:163",
      "B:164",
      "B:165",
      "B:166",
      "B:167",
      "B:168",
      "B:169",
      "B:17",
      "B:170",
      "B:171",
      "B:172",
      "B:173",
      "B:174",
      "B:175",
      "B:176",
      "B:177",
      "B:178",
      "B:179",
      "B:18",
      "B:180",
      "B:181",
      "B:182",
      "B:183",
      "B:184",
      "B:185",
      "B:186",
      "B:187",
      "B:188",
      "B:189",
      "B:19",
      "B:190",
      "B:191",
      "B:192",
      "B:193",
      "B:194",
      "B:195",
      "B:196",
      "B:197",
      "B:198",
      "B:199",
      "B:2",
      "B:20",
      "B:200",
      "B:201",
      "B:202",
      "B:203",
      "B:204",
      "B:205",
      "B:206",
      "B:207",
      "B:208",
      "B:209",
      "B:21",
      "B:210",
      "B:211",
      "B:22",
      "B:23",
      "B:24",
      "B:25",
      "B:26",
      "B:27",
      "B:28",
      "B:29",
      "B:3",
      "B:30",
      "B:31",
      "B:32",
      "B:33",
      "B:34",
      "B:35",
      "B:36",
      "B:37",
      "B:38",
      "B:39",
      "B:4",
      "B:40",
      "B:41",
      "B:42",
      "B:43",
      "B:44",
      "B:45",
      "B:46",
      "B:47",
      "B:48",
      "B:49",
      "B:5",
      "B:50",
      "B:51",
      "B:52",
      "B:53",
      "B:54",
      "B:55",
      "B:56",
      "B:57",
      "B:58",
      "B:59",
      "B:6",
      "B:60",
      "B:61",
      "B:62",
      "B:63",
      "B:64",
      "B:65",
      "B:66",
      "B:67",
      "B:68",
      "B:69",
      "B:7",
      "B:70",
      "B:71",
      "B:72",
      "B:73",
      "B:74",
      "B:75",
      "B:76",
      "B:77",
      "B:78",
      "B:79",
      "B:8",
      "B:80",
      "B:81",
      "B:82",
      "B:83",
      "B:84",
      "B:85",
      "B:86",
      "B:87",
      "B:88",
      "B:89",
      "B:9",
      "B:90",
      "B:91",
      "B:92",
      "B:93",
      "B:94",
      "B:95",
      "B:96",
      "B:97",
      "B:98",
      "B:99"
    ],
    "A:8": [
      "A:10",
      "A:100",
      "A:101",
      "A:102",
      "A:103",
      "A:104",
      "A:105",
      "A:106",
      "A:107",
      "A:108",
      "A:109",
      "A:11",
      "A:110",
      "A:111",
      "A:112",
      "A:113",
      "A:114",
      "A:115",
      "A:116",
      "A:117",
      "A:118",
      "A:119",
      "A:12",
      "A:120",
      "A:121",
      "A:122",
      "A:123",
      "A:124",
      "A:125",
      "A:126",
      "A:127",
      "A:128",
      "A:129",
      "A:13",
      "A:130",
      "A:131",
      "A:132",
      "A:133",
      "A:134",
      "A:135",
      "A:136",
      "A:137",
      "A:138",
      "A:139",
      "A:14",
      "A:140",
      "A:141",
      "A:142",
      "A:143",
      "A:144",
      "A:145",
      "A:146",
      "A:147",
      "A:148",
      "A:149",
      "A:15",
      "A:150",
      "A:151",
      "A:152",
      "A:153",
      "A:154",
      "A:155",
      "A:156",
      "A:157",
      "A:158",
      "A:159",
      "A:16",
      "A:160",
      "A:161",
      "A:162",
      "A:163",
      "A:164",
      "A:165",
      "A:166",
      "A:167",
      "A:168",
      "A:169",
      "A:17",
      "A:170",
      "A:171",
      "A:172",
      "A:173",
      "A:174",
      "A:175",
      "A:176",
      "A:177",
      "A:178",
      "A:179",
      "A:18",
      "A:180",
      "A:181",
      "A:182",
      "A:183",
      "A:184",
      "A:185",
      "A:186",
      "A:187",
      "A:188",
      "A:189",
      "A:19",
      "A:190",
      "A:191",
      "A:192",
      "A:193",
      "A:194",
      "A:195",
      "A:196",
      "A:197",
      "A:198",
      "A:199",
      "A:2",
      "A:20",
      "A:200",
      "A:201",
      "A:202",
      "A:203",
      "A:204",
      "A:205",
      "A:206",
      "A:207",
      "A:208",
      "A:209",
      "A:21",
      "A:210",
      "A:211",
      "A:212",
      "A:213",
      "A:214",
      "A:22",
      "A:23",
      "A:24",
      "A:25",
      "A:26",
      "A:27",
      "A:28",
      "A:29",
      "A:3",
      "A:30",
      "A:31",
      "A:32",
      "A:33",
      "A:34",
      "A:35",
      "A:36",
      "A:37",
      "A:38",
      "A:39",
      "A:4",
      "A:40",
      "A:41",
      "A:42",
      "A:43",
      "A:44",
      "A:45",
      "A:46",
      "A:47",
      "A:48",
      "A:49",
      "A:5",
      "A:50",
      "A:51",
      "A:52",
      "A:53",
      "A:54",
      "A:55",
      "A:56",
      "A:57",
      "A:58",
      "A:59",
      "A:6",
      "A:60",
      "A:61",
      "A:62",
      "A:63",
      "A:64",
      "A:65",
      "A:66",
      "A:67",
      "A:68",
      "A:69",
      "A:7",
      "A:70",
      "A:71",
      "A:72",
      "A:73",
      "A:74",
      "A:75",
      "A:76",
      "A:77",
      "A:78",
      "A:79",
      "A:80",
      "A:81",
      "A:82",
      "A:83",
      "A:84",
      "A:85",
      "A:86",
      "A:87",
      "A:88",
      "A:89",
      "A:9",
      "A:90",
      "A:91",
      "A:92",
      "A:93",
      "A:94",
      "A:95",
      "A:96",
      "A:97",
      "A:98",
      "A:99",
      "B:10",
      "B:100",
      "B:101",
      "B:102",
      "B:103",
      "B:104",
      "B:105",
      "B:106",
      "B:107",
      "B:108",
      "B:109",
      "B:11",
      "B:110",
      "B:111",
      "B:112",
      "B:113",
      "B:114",
      "B:115",
      "B:116",
      "B:117",
      "B:118",
      "B:119",
      "B:12",
      "B:120",
      "B:121",
      "B:122",
      "B:123",
      "B:124",
      "B:125",
      "B:126",
      "B:127",
      "B:128",
      "B:129",
      "B:13",
      "B:130",
      "B:131",
      "B:132",
      "B:133",
      "B:134",
      "B:135",
      "B:136",
      "B:137",
      "B:138",
      "B:139",
      "B:14",
      "B:140",
      "B:141",
      "B:142",
      "B:143",
      "B:144",
      "B:145",
      "B:146",
      "B:147",
      "B:148",
      "B:149",
      "B:15",
      "B:150",
      "B:151",
      "B:152",
      "B:153",
      "B:154",
      "B:155",
      "B:156",
      "B:157",
      "B:158",
      "B:159",
      "B:16",
      "B:160",
      "B:161",
      "B:162",
      "B:163",
      "B:164",
      "B:165",
      "B:166",
      "B:167",
      "B:168",
      "B:169",
      "B:17",
      "B:170",
      "B:171",
      "B:172",
      "B:173",
      "B:174",
      "B:175",
      "B:176",
      "B:177",
      "B:178",
      "B:179",
      "B:18",
      "B:180",
      "B:181",
      "B:182",
      "B:183",
      "B:184",
      "B:185",
      "B:186",
      "B:187",
      "B:188",
      "B:189",
      "B:19",
      "B:190",
      "B:191",
      "B:192",
      "B:193",
      "B:194",
      "B:195",
      "B:196",
      "B:197",
      "B:198",
      "B:199",
      "B:2",
      "B:20",
      "B:200",
      "B:201",
      "B:202",
      "B:203",
      "B:204",
      "B:205",
      "B:206",
      "B:207",
      "B:208",
      "B:209",
      "B:21",
      "B:210",
      "B:211",
      "B:22",
      "B:23",
      "B:24",
      "B:25",
      "B:26",
      "B:27",
      "B:28",
      "B:29",
      "B:3",
      "B:30",
      "B:31",
      "B:32",
      "B:33",
      "B:34",
      "B:35",
      "B:36",
      "B:37",
      "B:38",
      "B:39",
      "B:4",
      "B:40",
      "B:41",
      "B:42",
      "B:43",
      "B:44",
      "B:45",
      "B:46",
      "B:47",
      "B:48",
      "B:49",
      "B:5",
      "B:50",
      "B:51",
      "B:52",
      "B:53",
      "B:54",
      "B:55",
      "B:56",
      "B:57",
      "B:58",
      "B:59",
      "B:6",
      "B:60",
      "B:61",
      "B:62",
      "B:63",
      "B:64",
      "B:65",
      "B:66",
      "B:67",
      "B:68",
      "B:69",
      "B:7",
      "B:70",
      "B:71",
      "B:72",
      "B:73",
      "B:74",
      "B:75",
      "B:76",
      "B:77",
      "B:78",
      "B:79",
      "B:8",
      "B:80",
      "B:81",
      "B:82",
      "B:83",
      "B:84",
      "B:85",
      "B:86",
      "B:87",
      "B:88",
      "B:89",
      "B:9",
      "B:90",
      "B:91",
      "B:92",
      "B:93",
      "B:94",
      "B:95",
      "B:96",
      "B:97",
      "B:98",
      "B:99"
    ],
    "A:9": [
      "A:10",
      "A:100",
      "A:101",
      "A:102",
      "A:103",
      "A:104",
      "A:105",
      "A:106",
      "A:107",
      "A:108",
      "A:109",
      "A:11",
      "A:110",
      "A:111",
      "A:112",
      "A:113",
      "A:114",
      "A:115",
      "A:116",
      "A:117",
      "A:118",
      "A:119",
      "A:12",
      "A:120",
      "A:121",
      "A:122",
      "A:123",
      "A:124",
      "A:125",
      "A:126",
      "A:127",
      "A:128",
      "A:129",
      "A:13",
      "A:130",
      "A:131",
      "A:132",
      "A:133",
      "A:134",
      "A:135",
      "A:136",
      "A:137",
      "A:138",
      "A:139",
      "A:14",
      "A:140",
      "A:141",
      "A:142",
      "A:143",
      "A:144",
      "A:145",
      "A:146",
      "A:147",
      "A:148",
      "A:149",
      "A:15",
      "A:150",
      "A:151",
      "A:152",
      "A:153",
      "A:154",
      "A:155",
      "A:156",
      "A:157",
      "A:158",
      "A:159",
      "A:16",
      "A:160",
      "A:161",
      "A:162",
      "A:163",
      "A:164",
      "A:165",
      "A:166",
      "A:167",
      "A:168",
      "A:169",
      "A:17",
      "A:170",
      "A:171",
      "A:172",
      "A:173",
      "A:174",
      "A:175",
      "A:176",
      "A:177",
      "A:178",
      "A:179",
      "A:18",
      "A:180",
      "A:181",
      "A:182",
      "A:183",
      "A:184",
      "A:185",
      "A:186",
      "A:187",
      "A:188",
      "A:189",
      "A:19",
      "A:190",
      "A:191",
      "A:192",
      "A:193",
      "A:194",
      "A:195",
      "A:196",
      "A:197",
      "A:198",
      "A:199",
      "A:2",
      "A:20",
      "A:200",
      "A:201",
      "A:202",
      "A:203",
      "A:204",
      "A:205",
      "A:206",
      "A:207",
      "A:208",
      "A:209",
      "A:21",
      "A:210",
      "A:211",
      "A:212",
      "A:213",
      "A:214",
      "A:22",
      "A:23",
      "A:24",
      "A:25",
      "A:26",
      "A:27",
      "A:28",
      "A:29",
      "A:3",
      "A:30",
      "A:31",
      "A:32",
      "A:33",
      "A:34",
      "A:35",
      "A:36",
      "A:37",
      "A:38",
      "A:39",
      "A:4",
      "A:40",
      "A:41",
      "A:42",
      "A:43",
      "A:44",
      "A:45",
      "A:46",
      "A:47",
      "A:48",
      "A:49",
      "A:5",
      "A:50",
      "A:51",
      "A:52",
      "A:53",
      "A:54",
      "A:55",
      "A:56",
      "A:57",
      "A:58",
      "A:59",
      "A:6",
      "A:60",
      "A:61",
      "A:62",
      "A:63",
      "A:64",
      "A:65",
      "A:66",
      "A:67",
      "A:68",
      "A:69",
      "A:7",
      "A:70",
      "A:71",
      "A:72",
      "A:73",
      "A:74",
      "A:75",
      "A:76",
      "A:77",
      "A:78",
      "A:79",
      "A:8",
      "A:80",
      "A:81",
      "A:82",
      "A:83",
      "A:84",
      "A:85",
      "A:86",
      "A:87",
      "A:88",
      "A:89",
      "A:90",
      "A:91",
      "A:92",
      "A:93",
      "A:94",
      "A:95",
      "A:96",
      "A:97",
      "A:98",
      "A:99",
      "B:10",
      "B:100",
      "B:101",
      "B:102",
      "B:103",
      "B:104",
      "B:105",
      "B:106",
      "B:107",
      "B:108",
      "B:109",
      "B:11",
      "B:110",
      "B:111",
      "B:112",
      "B:113",
      "B:114",
      "B:115",
      "B:116",
      "B:117",
      "B:118",
      "B:119",
      "B:12",
      "B:120",
      "B:121",
      "B:122",
      "B:123",
      "B:124",
      "B:125",
      "B:126",
      "B:127",
      "B:128",
      "B:129",
      "B:13",
      "B:130",
      "B:131",
      "B:132",
      "B:133",
      "B:134",
      "B:135",
      "B:136",
      "B:137",
      "B:138",
      "B:139",
      "B:14",
      "B:140",
      "B:141",
      "B:142",
      "B:143",
      "B:144",
      "B:145",
      "B:146",
      "B:147",
      "B:148",
      "B:149",
      "B:15",
      "B:150",
      "B:151",
      "B:152",
      "B:153",
      "B:154",
      "B:155",
      "B:156",
      "B:157",
      "B:158",
      "B:159",
      "B:16",
      "B:160",
      "B:161",
      "B:162",
      "B:163",
      "B:164",
      "B:165",
      "B:166",
      "B:167",
      "B:168",
      "B:169",
      "B:17",
      "B:170",
      "B:171",
      "B:172",
      "B:173",
      "B:174",
      "B:175",
      "B:176",
      "B:177",
      "B:178",
      "B:179",
      "B:18",
      "B:180",
      "B:181",
      "B:182",
      "B:183",
      "B:184",
      "B:185",
      "B:186",
      "B:187",
      "B:188",
      "B:189",
      "B:19",
      "B:190",
      "B:191",
      "B:192",
      "B:193",
      "B:194",
      "B:195",
      "B:196",
      "B:197",
      "B:198",
      "B:199",
      "B:2",
      "B:20",
      "B:200",
      "B:201",
      "B:202",
      "B:203",
      "B:204",
      "B:205",
      "B:206",
      "B:207",
      "B:208",
      "B:209",
      "B:21",
      "B:210",
      "B:211",
      "B:22",
      "B:23",
      "B:24",
      "B:25",
      "B:26",
      "B:27",
      "B:28",
      "B:29",
      "B:3",
      "B:30",
      "B:31",
      "B:32",
      "B:33",
      "B:34",
      "B:35",
      "B:36",
      "B:37",
      "B:38",
      "B:39",
      "B:4",
      "B:40",
      "B:41",
      "B:42",
      "B:43",
      "B:44",
      "B:45",
      "B:46",
      "B:47",
      "B:48",
      "B:49",
      "B:5",
      "B:50",
      "B:51",
      "B:52",
      "B:53",
      "B:54",
      "B:55",
      "B:56",
      "B:57",
      "B:58",
      "B:59",
      "B:6",
      "B:60",
      "B:61",
      "B:62",
      "B:63",
      "B:64",
      "B:65",
      "B:66",
      "B:67",
      "B:68",
      "B:69",
      "B:7",
      "B:70",
      "B:71",
      "B:72",
      "B:73",
      "B:74",
      "B:75",
      "B:76",
      "B:77",
      "B:78",
      "B:79",
      "B:8",
      "B:80",
      "B:81",
      "B:82",
      "B:83",
      "B:84",
      "B:85",
      "B:86",
      "B:87",
      "B:88",
      "B:89",
      "B:9",
      "B:90",
      "B:91",
      "B:92",
      "B:93",
      "B:94",
      "B:95",
      "B:96",
      "B:97",
      "B:98",
      "B:99"
    ],
    "A:10": [
      "A:100",
      "A:101",
      "A:102",
      "A:103",
      "A:104",
      "A:105",
      "A:106",
      "A:107",
      "A:108",
      "A:109",
      "A:11",
      "A:110",
      "A:111",
      "A:112",
      "A:113",
      "A:114",
      "A:115",
      "A:116",
      "A:117",
      "A:118",
      "A:119",
      "A:12",
      "A:120",
      "A:121",
      "A:122",
      "A:123",
      "A:124",
      "A:125",
      "A:126",
      "A:127",
      "A:128",
      "A:129",
      "A:13",
      "A:130",
      "A:131",
      "A:132",
      "A:133",
      "A:134",
      "A:135",
      "A:136",
      "A:137",
      "A:138",
      "A:139",
      "A:14",
      "A:140",
      "A:141",
      "A:142",
      "A:143",
      "A:144",
      "A:145",
      "A:146",
      "A:147",
      "A:148",
      "A:149",
      "A:15",
      "A:150",
      "A:151",
      "A:152",
      "A:153",
      "A:154",
      "A:155",
      "A:156",
      "A:157",
      "A:158",
      "A:159",
      "A:16",
      "A:160",
      "A:161",
      "A:162",
      "A:163",
      "A:164",
      "A:165",
      "A:166",
      "A:167",
      "A:168",
      "A:169",
      "A:17",
      "A:170",
      "A:171",
      "A:172",
      "A:173",
      "A:174",
      "A:175",
      "A:176",
      "A:177",
      "A:178",
      "A:179",
      "A:18",
      "A:180",
      "A:181",
      "A:182",
      "A:183",
      "A:184",
      "A:185",
      "A:186",
      "A:187",
      "A:188",
      "A:189",
      "A:19",
      "A:190",
      "A:191",
      "A:192",
      "A:193",
      "A:194",
      "A:195",
      "A:196",
      "A:197",
      "A:198",
      "A:199",
      "A:2",
      "A:20",
      "A:200",
      "A:201",
      "A:202",
      "A:203",
      "A:204",
      "A:205",
      "A:206",
      "A:207",
      "A:208",
      "A:209",
      "A:21",
      "A:210",
      "A:211",
      "A:212",
      "A:213",
      "A:214",
      "A:22",
      "A:23",
      "A:24",
      "A:25",
      "A:26",
      "A:27",
      "A:28",
      "A:29",
      "A:3",
      "A:30",
      "A:31",
      "A:32",
      "A:33",
      "A:34",
      "A:35",
      "A:36",
      "A:37",
      "A:38",
      "A:39",
      "A:4",
      "A:40",
      "A:41",
      "A:42",
      "A:43",
      "A:44",
      "A:45",
      "A:46",
      "A:47",
      "A:48",
      "A:49",
      "A:5",
      "A:50",
      "A:51",
      "A:52",
      "A:53",
      "A:54",
      "A:55",
      "A:56",
      "A:57",
      "A:58",
      "A:59",
      "A:6",
      "A:60",
      "A:61",
      "A:62",
      "A:63",
      "A:64",
      "A:65",
      "A:66",
      "A:67",
      "A:68",
      "A:69",
      "A:7",
      "A:70",
      "A:71",
      "A:72",
      "A:73",
      "A:74",
      "A:75",
      "A:76",
      "A:77",
      "A:78",
      "A:79",
      "A:8",
      "A:80",
      "A:81",
      "A:82",
      "A:83",
      "A:84",
      "A:85",
      "A:86",
      "A:87",
      "A:88",
      "A:89",
      "A:9",
      "A:90",
      "A:91",
      "A:92",
      "A:93",
      "A:94",
      "A:95",
      "A:96",
      "A:97",
      "A:98",
      "A:99",
      "B:10",
      "B:100",
      "B:101",
      "B:102",
      "B:103",
      "B:104",
      "B:105",
      "B:106",
      "B:107",
      "B:108",
      "B:109",
      "B:11",
      "B:110",
      "B:111",
      "B:112",
      "B:113",
      "B:114",
      "B:115",
      "B:116",
      "B:117",
      "B:118",
      "B:119",
      "B:12",
      "B:120",
      "B:121",
      "B:122",
      "B:123",
      "B:124",
      "B:125",
      "B:126",
      "B:127",
      "B:128",
      "B:129",
      "B:13",
      "B:130",
      "B:131",
      "B:132",
      "B:133",
      "B:134",
      "B:135",
      "B:136",
      "B:137",
      "B:138",
      "B:139",
      "B:14",
      "B:140",
      "B:141",
      "B:142",
      "B:143",
      "B:144",
      "B:145",
      "B:146",
      "B:147",
      "B:148",
      "B:149",
      "B:15",
      "B:150",
      "B:151",
      "B:152",
      "B:153",
      "B:154",
      "B:155",
      "B:156",
      "B:157",
      "B:158",
      "B:159",
      "B:16",
      "B:160",
      "B:161",
      "B:162",
      "B:163",
      "B:164",
      "B:165",
      "B:166",
      "B:167",
      "B:168",
      "B:169",
      "B:17",
      "B:170",
      "B:171",
      "B:172",
      "B:173",
      "B:174",
      "B:175",
      "B:176",
      "B:177",
      "B:178",
      "B:179",
      "B:18",
      "B:180",
      "B:181",
      "B:182",
      "B:183",
      "B:184",
      "B:185",
      "B:186",
      "B:187",
      "B:188",
      "B:189",
      "B:19",
      "B:190",
      "B:191",
      "B:192",
      "B:193",
      "B:194",
      "B:195",
      "B:196",
      "B:197",
      "B:198",
      "B:199",
      "B:2",
      "B:20",
      "B:200",
      "B:201",
      "B:202",
      "B:203",
      "B:204",
      "B:205",
      "B:206",
      "B:207",
      "B:208",
      "B:209",
      "B:21",
      "B:210",
      "B:211",
      "B:22",
      "B:23",
      "B:24",
      "B:25",
      "B:26",
      "B:27",
      "B:28",
      "B:29",
      "B:3",
      "B:30",
      "B:31",
      "B:32",
      "B:33",
      "B:34",
      "B:35",
      "B:36",
      "B:37",
      "B:38",
      "B:39",
      "B:4",
      "B:40",
      "B:41",
      "B:42",
      "B:43",
      "B:44",
      "B:45",
      "B:46",
      "B:47",
      "B:48",
      "B:49",
      "B:5",
      "B:50",
      "B:51",
      "B:52",
      "B:53",
      "B:54",
      "B:55",
      "B:56",
      "B:57",
      "B:58",
      "B:59",
      "B:6",
      "B:60",
      "B:61",
      "B:62",
      "B:63",
      "B:64",
      "B:65",
      "B:66",
      "B:67",
      "B:68",
      "B:69",
      "B:7",
      "B:70",
      "B:71",
      "B:72",
      "B:73",
      "B:74",
      "B:75",
      "B:76",
      "B:77",
      "B:78",
      "B:79",
      "B:8",
      "B:80",
      "B:81",
      "B:82",
      "B:83",
      "B:84",
      "B:85",
      "B:86",
      "B:87",
      "B:88",
      "B:89",
      "B:9",
      "B:90",
      "B:91",
      "B:92",
      "B:93",
      "B:94",
      "B:95",
      "B:96",
      "B:97",
      "B:98",
      "B:99"
    ],
    "A:11": [
      "A:10",
      "A:100",
      "A:101",
      "A:102",
      "A:103",
      "A:104",
      "A:105",
      "A:106",
      "A:107",
      "A:108",
      "A:109",
      "A:110",
      "A:111",
      "A:112",
      "A:113",
      "A:114",
      "A:115",
      "A:116",
      "A:117",
      "A:118",
      "A:119",
      "A:12",
      "A:120",
      "A:121",
      "A:122",
      "A:123",
      "A:124",
      "A:125",
      "A:126",
      "A:127",
      "A:128",
      "A:129",
      "A:13",
      "A:130",
      "A:131",
      "A:132",
      "A:133",
      "A:134",
      "A:135",
      "A:136",
      "A:137",
      "A:138",
      "A:139",
      "A:14",
      "A:140",
      "A:141",
      "A:142",
      "A:143",
      "A:144",
      "A:145",
      "A:146",
      "A:147",
      "A:148",
      "A:149",
      "A:15",
      "A:150",
      "A:151",
      "A:152",
      "A:153",
      "A:154",
      "A:155",
      "A:156",
      "A:157",
      "A:158",
      "A:159",
      "A:16",
      "A:160",
      "A:161",
      "A:162",
      "A:163",
      "A:164",
      "A:165",
      "A:166",
      "A:167",
      "A:168",
      "A:169",
      "A:17",
      "A:170",
      "A:171",
      "A:172",
      "A:173",
      "A:174",
      "A:175",
      "A:176",
      "A:177",
      "A:178",
      "A:179",
      "A:18",
      "A:180",
      "A:181",
      "A:182",
      "A:183",
      "A:184",
      "A:185",
      "A:186",
      "A:187",
      "A:188",
      "A:189",
      "A:19",
      "A:190",
      "A:191",
      "A:192",
      "A:193",
      "A:194",
      "A:195",
      "A:196",
      "A:197",
      "A:198",
      "A:199",
      "A:2",
      "A:20",
      "A:200",
      "A:201",
      "A:202",
      "A:203",
      "A:204",
      "A:205",
      "A:206",
      "A:207",
      "A:208",
      "A:209",
      "A:21",
      "A:210",
      "A:211",
      "A:212",
      "A:213",
      "A:214",
      "A:22",
      "A:23",
      "A:24",
      "A:25",
      "A:26",
      "A:27",
      "A:28",
      "A:29",
      "A:3",
      "A:30",
      "A:31",
      "A:32",
      "A:33",
      "A:34",
      "A:35",
      "A:36",
      "A:37",
      "A:38",
      "A:39",
      "A:4",
      "A:40",
      "A:41",
      "A:42",
      "A:43",
      "A:44",
      "A:45",
      "A:46",
      "A:47",
      "A:48",
      "A:49",
      "A:5",
      "A:50",
      "A:51",
      "A:52",
      "A:53",
      "A:54",
      "A:55",
      "A:56",
      "A:57",
      "A:58",
      "A:59",
      "A:6",
      "A:60",
      "A:61",
      "A:62",
      "A:63",
      "A:64",
      "A:65",
      "A:66",
      "A:67",
      "A:68",
      "A:69",
      "A:7",
      "A:70",
      "A:71",
      "A:72",
      "A:73",
      "A:74",
      "A:75",
      "A:76",
      "A:77",
      "A:78",
      "A:79",
      "A:8",
      "A:80",
      "A:81",
      "A:82",
      "A:83",
      "A:84",
      "A:85",
      "A:86",
      "A:87",
      "A:88",
      "A:89",
      "A:9",
      "A:90",
      "A:91",
      "A:92",
      "A:93",
      "A:94",
      "A:95",
      "A:96",
      "A:97",
      "A:98",
      "A:99",
      "B:10",
      "B:100",
      "B:101",
      "B:102",
      "B:103",
      "B:104",
      "B:105",
      "B:106",
      "B:107",
      "B:108",
      "B:109",
      "B:11",
      "B:110",
      "B:111",
      "B:112",
      "B:113",
      "B:114",
      "B:115",
      "B:116",
      "B:117",
      "B:118",
      "B:119",
      "B:12",
      "B:120",
      "B:121",
      "B:122",
      "B:123",
      "B:124",
      "B:125",
      "B:126",
      "B:127",
      "B:128",
      "B:129",
      "B:13",
      "B:130",
      "B:131",
      "B:132",
      "B:133",
      "B:134",
      "B:135",
      "B:136",
      "B:137",
      "B:138",
      "B:139",
      "B:14",
      "B:140",
      "B:141",
      "B:142",
      "B:143",
      "B:144",
      "B:145",
      "B:146",
      "B:147",
      "B:148",
      "B:149",
      "B:15",
      "B:150",
      "B:151",
      "B:152",
      "B:153",
      "B:154",
      "B:155",
      "B:156",
      "B:157",
      "B:158",
      "B:159",
      "B:16",
      "B:160",
      "B:161",
      "B:162",
      "B:163",
      "B:164",
      "B:165",
      "B:166",
      "B:167",
      "B:168",
      "B:169",
      "B:17",
      "B:170",
      "B:171",
      "B:172",
      "B:173",
      "B:174",
      "B:175",
      "B:176",
      "B:177",
      "B:178",
      "B:179",
      "B:18",
      "B:180",
      "B:181",
      "B:182",
      "B:183",
      "B:184",
      "B:185",
      "B:186",
      "B:187",
      "B:188",
      "B:189",
      "B:19",
      "B:190",
      "B:191",
      "B:192",
      "B:193",
      "B:194",
      "B:195",
      "B:196",
      "B:197",
      "B:198",
      "B:199",
      "B:2",
      "B:20",
      "B:200",
      "B:201",
      "B:202",
      "B:203",
      "B:204",
      "B:205",
      "B:206",
      "B:207",
      "B:208",
      "B:209",
      "B:21",
      "B:210",
      "B:211",
      "B:22",
      "B:23",
      "B:24",
      "B:25",
      "B:26",
      "B:27",
      "B:28",
      "B:29",
      "B:3",
      "B:30",
      "B:31",
      "B:32",
      "B:33",
      "B:34",
      "B:35",
      "B:36",
      "B:37",
      "B:38",
      "B:39",
      "B:4",
      "B:40",
      "B:41",
      "B:42",
      "B:43",
      "B:44",
      "B:45",
      "B:46",
      "B:47",
      "B:48",
      "B:49",
      "B:5",
      "B:50",
      "B:51",
      "B:52",
      "B:53",
      "B:54",
      "B:55",
      "B:56",
      "B:57",
      "B:58",
      "B:59",
      "B:6",
      "B:60",
      "B:61",
      "B:62",
      "B:63",
      "B:64",
      "B:65",
      "B:66",
      "B:67",
      "B:68",
      "B:69",
      "B:7",
      "B:70",
      "B:71",
      "B:72",
      "B:73",
      "B:74",
      "B:75",
      "B:76",
      "B:77",
      "B:78",
      "B:79",
      "B:8",
      "B:80",
      "B:81",
      "B:82",
      "B:83",
      "B:84",
      "B:85",
      "B:86",
      "B:87",
      "B:88",
      "B:89",
      "B:9",
      "B:90",
      "B:91",
      "B:92",
      "B:93",
      "B:94",
      "B:95",
      "B:96",
      "B:97",
      "B:98",
      "B:99"
    ],
    "A:12": [
      "A:10",
      "A:100",
      "A:101",
      "A:102",
      "A:103",
      "A:104",
      "A:105",
      "A:106",
      "A:107",
      "A:108",
      "A:109",
      "A:11",
      "A:110",
      "A:111",
      "A:112",
      "A:113",
      "A:114",
      "A:115",
      "A:116",
      "A:117",
      "A:118",
      "A:119",
      "A:120",
      "A:121",
      "A:122",
      "A:123",
      "A:124",
      "A:125",
      "A:126",
      "A:127",
      "A:128",
      "A:129",
      "A:13",
      "A:130",
      "A:131",
      "A:132",
      "A:133",
      "A:134",
      "A:135",
      "A:136",
      "A:137",
      "A:138",
      "A:139",
      "A:14",
      "A:140",
      "A:141",
      "A:142",
      "A:143",
      "A:144",
      "A:145",
      "A:146",
      "A:147",
      "A:148",
      "A:149",
      "A:15",
      "A:150",
      "A:151",
      "A:152",
      "A:153",
      "A:154",
      "A:155",
      "A:156",
      "A:157",
      "A:158",
      "A:159",
      "A:16",
      "A:160",
      "A:161",
      "A:162",
      "A:163",
      "A:164",
      "A:165",
      "A:166",
      "A:167",
      "A:168",
      "A:169",
      "A:17",
      "A:170",
      "A:171",
      "A:172",
      "A:173",
      "A:174",
      "A:175",
      "A:176",
      "A:177",
      "A:178",
      "A:179",
      "A:18",
      "A:180",
      "A:181",
      "A:182",
      "A:183",
      "A:184",
      "A:185",
      "A:186",
      "A:187",
      "A:188",
      "A:189",
      "A:19",
      "A:190",
      "A:191",
      "A:192",
      "A:193",
      "A:194",
      "A:195",
      "A:196",
      "A:197",
      "A:198",
      "A:199",
      "A:2",
      "A:20",
      "A:200",
      "A:201",
      "A:202",
      "A:203",
      "A:204",
      "A:205",
      "A:206",
      "A:207",
      "A:208",
      "A:209",
      "A:21",
      "A:210",
      "A:211",
      "A:212",
      "A:213",
      "A:214",
      "A:22",
      "A:23",
      "A:24",
      "A:25",
      "A:26",
      "A:27",
      "A:28",
      "A:29",
      "A:3",
      "A:30",
      "A:31",
      "A:32",
      "A:33",
      "A:34",
      "A:35",
      "A:36",
      "A:37",
      "A:38",
      "A:39",
      "A:4",
      "A:40",
      "A:41",
      "A:42",
      "A:43",
      "A:44",
      "A:45",
      "A:46",
      "A:47",
      "A:48",
      "A:49",
      "A:5",
      "A:50",
      "A:51",
      "A:52",
      "A:53",
      "A:54",
      "A:55",
      "A:56",
      "A:57",
      "A:58",
      "A:59",
      "A:6",
      "A:60",
      "A:61",
      "A:62",
      "A:63",
      "A:64",
      "A:65",
      "A:66",
      "A:67",
      "A:68",
      "A:69",
      "A:7",
      "A:70",
      "A:71",
      "A:72",
      "A:73",
      "A:74",
      "A:75",
      "A:76",
      "A:77",
      "A:78",
      "A:79",
      "A:8",
      "A:80",
      "A:81",
      "A:82",
      "A:83",
      "A:84",
      "A:85",
      "A:86",
      "A:87",
      "A:88",
      "A:89",
      "A:9",
      "A:90",
      "A:91",
      "A:92",
      "A:93",
      "A:94",
      "A:95",
      "A:96",
      "A:97",
      "A:98",
      "A:99",
      "B:10",
      "B:100",
      "B:101",
      "B:102",
      "B:103",
      "B:104",
      "B:105",
      "B:106",
      "B:107",
      "B:108",
      "B:109",
      "B:11",
      "B:110",
      "B:111",
      "B:112",
      "B:113",
      "B:114",
      "B:115",
      "B:116",
      "B:117",
      "B:118",
      "B:119",
      "B:12",
      "B:120",
      "B:121",
      "B:122",
      "B:123",
      "B:124",
      "B:125",
      "B:126",
      "B:127",
      "B:128",
      "B:129",
      "B:13",
      "B:130",
      "B:131",
      "B:132",
      "B:133",
      "B:134",
      "B:135",
      "B:136",
      "B:137",
      "B:138",
      "B:139",
      "B:14",
      "B:140",
      "B:141",
      "B:142",
      "B:143",
      "B:144",
      "B:145",
      "B:146",
      "B:147",
      "B:148",
      "B:149",
      "B:15",
      "B:150",
      "B:151",
      "B:152",
      "B:153",
      "B:154",
      "B:155",
      "B:156",
      "B:157",
      "B:158",
      "B:159",
      "B:16",
      "B:160",
      "B:161",
      "B:162",
      "B:163",
      "B:164",
      "B:165",
      "B:166",
      "B:167",
      "B:168",
      "B:169",
      "B:17",
      "B:170",
      "B:171",
      "B:172",
      "B:173",
      "B:174",
      "B:175",
      "B:176",
      "B:177",
      "B:178",
      "B:179",
      "B:18",
      "B:180",
      "B:181",
      "B:182",
      "B:183",
      "B:184",
      "B:185",
      "B:186",
      "B:187",
      "B:188",
      "B:189",
      "B:19",
      "B:190",
      "B:191",
      "B:192",
      "B:193",
      "B:194",
      "B:195",
      "B:196",
      "B:197",
      "B:198",
      "B:199",
      "B:2",
      "B:20",
      "B:200",
      "B:201",
      "B:202",
      "B:203",
      "B:204",
      "B:205",
      "B:206",
      "B:207",
      "B:208",
      "B:209",
      "B:21",
      "B:210",
      "B:211",
      "B:22",
      "B:23",
      "B:24",
      "B:25",
      "B:26",
      "B:27",
      "B:28",
      "B:29",
      "B:3",
      "B:30",
      "B:31",
      "B:32",
      "B:33",
      "B:34",
      "B:35",
      "B:36",
      "B:37",
      "B:38",
      "B:39",
      "B:4",
      "B:40",
      "B:41",
      "B:42",
      "B:43",
      "B:44",
      "B:45",
      "B:46",
      "B:47",
      "B:48",
      "B:49",
      "B:5",
      "B:50",
      "B:51",
      "B:52",
      "B:53",
      "B:54",
      "B:55",
      "B:56",
      "B:57",
      "B:58",
      "B:59",
      "B:6",
      "B:60",
      "B:61",
      "B:62",
      "B:63",
      "B:64",
      "B:65",
      "B:66",
      "B:67",
      "B:68",
      "B:69",
      "B:7",
      "B:70",
      "B:71",
      "B:72",
      "B:73",
      "B:74",
      "B:75",
      "B:76",
      "B:77",
      "B:78",
      "B:79",
      "B:8",
      "B:80",
      "B:81",
      "B:82",
      "B:83",
      "B:84",
      "B:85",
      "B:86",
      "B:87",
      "B:88",
      "B:89",
      "B:9",
      "B:90",
      "B:91",
      "B:92",
      "B:93",
      "B:94",
      "B:95",
      "B:96",
      "B:97",
      "B:98",
      "B:99"
    ],
    "A:13": [
      "A:10",
      "A:100",
      "A:101",
      "A:102",
      "A:103",
      "A:104",
      "A:105",
      "A:106",
      "A:107",
      "A:108",
      "A:109",
      "A:11",
      "A:110",
      "A:111",
      "A:112",
      "A:113",
      "A:114",
      "A:115",
      "A:116",
      "A:117",
      "A:118",
      "A:119",
      "A:12",
      "A:120",
      "A:121",
      "A:122",
      "A:123",
      "A:124",
      "A:125",
      "A:126",
      "A:127",
      "A:128",
      "A:129",
      "A:130",
      "A:131",
      "A:132",
      "A:133",
      "A:134",
      "A:135",
      "A:136",
      "A:137",
      "A:138",
      "A:139",
      "A:14",
      "A:140",
      "A:141",
      "A:142",
      "A:143",
      "A:144",
      "A:145",
      "A:146",
      "A:147",
      "A:148",
      "A:149",
      "A:15",
      "A:150",
      "A:151",
      "A:152",
      "A:153",
      "A:154",
      "A:155",
      "A:156",
      "A:157",
      "A:158",
      "A:159",
      "A:16",
      "A:160",
      "A:161",
      "A:162",
      "A:163",
      "A:164",
      "A:165",
      "A:166",
      "A:167",
      "A:168",
      "A:169",
      "A:17",
      "A:170",
      "A:171",
      "A:172",
      "A:173",
      "A:174",
      "A:175",
      "A:176",
      "A:177",
      "A:178",
      "A:179",
      "A:18",
      "A:180",
      "A:181",
      "A:182",
      "A:183",
      "A:184",
      "A:185",
      "A:186",
      "A:187",
      "A:188",
      "A:189",
      "A:19",
      "A:190",
      "A:191",
      "A:192",
      "A:193",
      "A:194",
      "A:195",
      "A:196",
      "A:197",
      "A:198",
      "A:199",
      "A:2",
      "A:20",
      "A:200",
      "A:201",
      "A:202",
      "A:203",
      "A:204",
      "A:205",
      "A:206",
      "A:207",
      "A:208",
      "A:209",
      "A:21",
      "A:210",
      "A:211",
      "A:212",
      "A:213",
      "A:214",
      "A:22",
      "A:23",
      "A:24",
      "A:25",
      "A:26",
      "A:27",
      "A:28",
      "A:29",
      "A:3",
      "A:30",
      "A:31",
      "A:32",
      "A:33",
      "A:34",
      "A:35",
      "A:36",
      "A:37",
      "A:38",
      "A:39",
      "A:4",
      "A:40",
      "A:41",
      "A:42",
      "A:43",
      "A:44",
      "A:45",
      "A:46",
      "A:47",
      "A:48",
      "A:49",
      "A:5",
      "A:50",
      "A:51",
      "A:52",
      "A:53",
      "A:54",
      "A:55",
      "A:56",
      "A:57",
      "A:58",
      "A:59",
      "A:6",
      "A:60",
      "A:61",
      "A:62",
      "A:63",
      "A:64",
      "A:65",
      "A:66",
      "A:67",
      "A:68",
      "A:69",
      "A:7",
      "A:70",
      "A:71",
      "A:72",
      "A:73",
      "A:74",
      "A:75",
      "A:76",
      "A:77",
      "A:78",
      "A:79",
      "A:8",
      "A:80",
      "A:81",
      "A:82",
      "A:83",
      "A:84",
      "A:85",
      "A:86",
      "A:87",
      "A:88",
      "A:89",
      "A:9",
      "A:90",
      "A:91",
      "A:92",
      "A:93",
      "A:94",
      "A:95",
      "A:96",
      "A:97",
      "A:98",
      "A:99",
      "B:10",
      "B:100",
      "B:101",
      "B:102",
      "B:103",
      "B:104",
      "B:105",
      "B:106",
      "B:107",
      "B:108",
      "B:109",
      "B:11",
      "B:110",
      "B:111",
      "B:112",
      "B:113",
      "B:114",
      "B:115",
      "B:116",
      "B:117",
      "B:118",
      "B:119",
      "B:12",
      "B:120",
      "B:121",
      "B:122",
      "B:123",
      "B:124",
      "B:125",
      "B:126",
      "B:127",
      "B:128",
      "B:129",
      "B:13",
      "B:130",
      "B:131",
      "B:132",
      "B:133",
      "B:134",
      "B:135",
      "B:136",
      "B:137",
      "B:138",
      "B:139",
      "B:14",
      "B:140",
      "B:141",
      "B:142",
      "B:143",
      "B:144",
      "B:145",
      "B:146",
      "B:147",
      "B:148",
      "B:149",
      "B:15",
      "B:150",
      "B:151",
      "B:152",
      "B:153",
      "B:154",
      "B:155",
      "B:156",
      "B:157",
      "B:158",
      "B:159",
      "B:16",
      "B:160",
      "B:161",
      "B:162",
      "B:163",
      "B:164",
      "B:165",
      "B:166",
      "B:167",
      "B:168",
      "B:169",
      "B:17",
      "B:170",
      "B:171",
      "B:172",
      "B:173",
      "B:174",
      "B:175",
      "B:176",
      "B:177",
      "B:178",
      "B:179",
      "B:18",
      "B:180",
      "B:181",
      "B:182",
      "B:183",
      "B:184",
      "B:185",
      "B:186",
      "B:187",
      "B:188",
      "B:189",
      "B:19",
      "B:190",
      "B:191",
      "B:192",
      "B:193",
      "B:194",
      "B:195",
      "B:196",
      "B:197",
      "B:198",
      "B:199",
      "B:2",
      "B:20",
      "B:200",
      "B:201",
      "B:202",
      "B:203",
      "B:204",
      "B:205",
      "B:206",
      "B:207",
      "B:208",
      "B:209",
      "B:21",
      "B:210",
      "B:211",
      "B:22",
      "B:23",
      "B:24",
      "B:25",
      "B:26",
      "B:27",
      "B:28",
      "B:29",
      "B:3",
      "B:30",
      "B:31",
      "B:32",
      "B:33",
      "B:34",
      "B:35",
      "B:36",
      "B:37",
      "B:38",
      "B:39",
      "B:4",
      "B:40",
      "B:41",
      "B:42",
      "B:43",
      "B:44",
      "B:45",
      "B:46",
      "B:47",
      "B:48",
      "B:49",
      "B:5",
      "B:50",
      "B:51",
      "B:52",
      "B:53",
      "B:54",
      "B:55",
      "B:56",
      "B:57",
      "B:58",
      "B:59",
      "B:6",
      "B:60",
      "B:61",
      "B:62",
      "B:63",
      "B:64",
      "B:65",
      "B:66",
      "B:67",
      "B:68",
      "B:69",
      "B:7",
      "B:70",
      "B:71",
      "B:72",
      "B:73",
      "B:74",
      "B:75",
      "B:76",
      "B:77",
      "B:78",
      "B:79",
      "B:8",
      "B:80",
      "B:81",
      "B:82",
      "B:83",
      "B:84",
      "B:85",
      "B:86",
      "B:87",
      "B:88",
      "B:89",
      "B:9",
      "B:90",
      "B:91",
      "B:92",
      "B:93",
      "B:94",
      "B:95",
      "B:96",
      "B:97",
      "B:98",
      "B:99"
    ],
    "A:14": [
      "A:10",
      "A:100",
      "A:101",
      "A:102",
      "A:103",
      "A:104",
      "A:105",
      "A:106",
      "A:107",
      "A:108",
      "A:109",
      "A:11",
      "A:110",
      "A:111",
      "A:112",
      "A:113",
      "A:114",
      "A:115",
      "A:116",
      "A:117",
      "A:118",
      "A:119",
      "A:12",
      "A:120",
      "A:121",
      "A:122",
      "A:123",
      "A:124",
      "A:125",
      "A:126",
      "A:127",
      "A:128",
      "A:129",
      "A:13",
      "A:130",
      "A:131",
      "A:132",
      "A:133",
      "A:134",
      "A:135",
      "A:136",
      "A:137",
      "A:138",
      "A:139",
      "A:140",
      "A:141",
      "A:142",
      "A:143",
      "A:144",
      "A:145",
      "A:146",
      "A:147",
      "A:148",
      "A:149",
      "A:15",
      "A:150",
      "A:151",
      "A:152",
      "A:153",
      "A:154",
      "A:155",
      "A:156",
      "A:157",
      "A:158",
      "A:159",
      "A:16",
      "A:160",
      "A:161",
      "A:162",
      "A:163",
      "A:164",
      "A:165",
      "A:166",
      "A:167",
      "A:168",
      "A:169",
      "A:17",
      "A:170",
      "A:171",
      "A:172",
      "A:173",
      "A:174",
      "A:175",
      "A:176",
      "A:177",
      "A:178",
      "A:179",
      "A:18",
      "A:180",
      "A:181",
      "A:182",
      "A:183",
      "A:184",
      "A:185",
      "A:186",
      "A:187",
      "A:188",
      "A:189",
      "A:19",
      "A:190",
      "A:191",
      "A:192",
      "A:193",
      "A:194",
      "A:195",
      "A:196",
      "A:197",
      "A:198",
      "A:199",
      "A:2",
      "A:20",
      "A:200",
      "A:201",
      "A:202",
      "A:203",
      "A:204",
      "A:205",
      "A:206",
      "A:207",
      "A:208",
      "A:209",
      "A:21",
      "A:210",
      "A:211",
      "A:212",
      "A:213",
      "A:214",
      "A:22",
      "A:23",
      "A:24",
      "A:25",
      "A:26",
      "A:27",
      "A:28",
      "A:29",
      "A:3",
      "A:30",
      "A:31",
      "A:32",
      "A:33",
      "A:34",
      "A:35",
      "A:36",
      "A:37",
      "A:38",
      "A:39",
      "A:4",
      "A:40",
      "A:41",
      "A:42",
      "A:43",
      "A:44",
      "A:45",
      "A:46",
      "A:47",
      "A:48",
      "A:49",
      "A:5",
      "A:50",
      "A:51",
      "A:52",
      "A:53",
      "A:54",
      "A:55",
      "A:56",
      "A:57",
      "A:58",
      "A:59",
      "A:6",
      "A:60",
      "A:61",
      "A:62",
      "A:63",
      "A:64",
      "A:65",
      "A:66",
      "A:67",
      "A:68",
      "A:69",
      "A:7",
      "A:70",
      "A:71",
      "A:72",
      "A:73",
      "A:74",
      "A:75",
      "A:76",
      "A:77",
      "A:78",
      "A:79",
      "A:8",
      "A:80",
      "A:81",
      "A:82",
      "A:83",
      "A:84",
      "A:85",
      "A:86",
      "A:87",
      "A:88",
      "A:89",
      "A:9",
      "A:90",
      "A:91",
      "A:92",
      "A:93",
      "A:94",
      "A:95",
      "A:96",
      "A:97",
      "A:98",
      "A:99",
      "B:10",
      "B:100",
      "B:101",
      "B:102",
      "B:103",
      "B:104",
      "B:105",
      "B:106",
      "B:107",
      "B:108",
      "B:109",
      "B:11",
      "B:110",
      "B:111",
      "B:112",
      "B:113",
      "B:114",
      "B:115",
      "B:116",
      "B:117",
      "B:118",
      "B:119",
      "B:12",
      "B:120",
      "B:121",
      "B:122",
      "B:123",
      "B:124",
      "B:125",
      "B:126",
      "B:127",
      "B:128",
      "B:129",
      "B:13",
      "B:130",
      "B:131",
      "B:132",
      "B:133",
      "B:134",
      "B:135",
      "B:136",
      "B:137",
      "B:138",
      "B:139",
      "B:14",
      "B:140",
      "B:141",
      "B:142",
      "B:143",
      "B:144",
      "B:145",
      "B:146",
      "B:147",
      "B:148",
      "B:149",
      "B:15",
      "B:150",
      "B:151",
      "B:152",
      "B:153",
      "B:154",
      "B:155",
      "B:156",
      "B:157",
      "B:158",
      "B:159",
      "B:16",
      "B:160",
      "B:161",
      "B:162",
      "B:163",
      "B:164",
      "B:165",
      "B:166",
      "B:167",
      "B:168",
      "B:169",
      "B:17",
      "B:170",
      "B:171",
      "B:172",
      "B:173",
      "B:174",
      "B:175",
      "B:176",
      "B:177",
      "B:178",
      "B:179",
      "B:18",
      "B:180",
      "B:181",
      "B:182",
      "B:183",
      "B:184",
      "B:185",
      "B:186",
      "B:187",
      "B:188",
      "B:189",
      "B:19",
      "B:190",
      "B:191",
      "B:192",
      "B:193",
      "B:194",
      "B:195",
      "B:196",
      "B:197",
      "B:198",
      "B:199",
      "B:2",
      "B:20",
      "B:200",
      "B:201",
      "B:202",
      "B:203",
      "B:204",
      "B:205",
      "B:206",
      "B:207",
      "B:208",
      "B:209",
      "B:21",
      "B:210",
      "B:211",
      "B:22",
      "B:23",
      "B:24",
      "B:25",
      "B:26",
      "B:27",
      "B:28",
      "B:29",
      "B:3",
      "B:30",
      "B:31",
      "B:32",
      "B:33",
      "B:34",
      "B:35",
      "B:36",
      "B:37",
      "B:38",
      "B:39",
      "B:4",
      "B:40",
      "B:41",
      "B:42",
      "B:43",
      "B:44",
      "B:45",
      "B:46",
      "B:47",
      "B:48",
      "B:49",
      "B:5",
      "B:50",
      "B:51",
      "B:52",
      "B:53",
      "B:54",
      "B:55",
      "B:56",
      "B:57",
      "B:58",
      "B:59",
      "B:6",
      "B:60",
      "B:61",
      "B:62",
      "B:63",
      "B:64",
      "B:65",
      "B:66",
      "B:67",
      "B:68",
      "B:69",
      "B:7",
      "B:70",
      "B:71",
      "B:72",
      "B:73",
      "B:74",
      "B:75",
      "B:76",
      "B:77",
      "B:78",
      "B:79",
      "B:8",
      "B:80",
      "B:81",
      "B:82",
      "B:83",
      "B:84",
      "B:85",
      "B:86",
      "B:87",
      "B:88",
      "B:89",
      "B:9",
      "B:90",
      "B:91",
      "B:92",
      "B:93",
      "B:94",
      "B:95",
      "B:96",
      "B:97",
      "B:98",
      "B:99"
    ],
    "A:15": [
      "A:10",
      "A:100",
      "A:101",
      "A:102",
      "A:103",
      "A:104",
      "A:105",
      "A:106",
      "A:107",
      "A:108",
      "A:109",
      "A:11",
      "A:110",
      "A:111",
      "A:112",
      "A:113",
      "A:114",
      "A:115",
      "A:116",
      "A:117",
      "A:118",
      "A:119",
      "A:12",
      "A:120",
      "A:121",
      "A:122",
      "A:123",
      "A:124",
      "A:125",
      "A:126",
      "A:127",
      "A:128",
      "A:129",
      "A:13",
      "A:130",
      "A:131",
      "A:132",
      "A:133",
      "A:134",
      "A:135",
      "A:136",
      "A:137",
      "A:138",
      "A:139",
      "A:14",
      "A:140",
      "A:141",
      "A:142",
      "A:143",
      "A:144",
      "A:145",
      "A:146",
      "A:147",
      "A:148",
      "A:149",
      "A:150",
      "A:151",
      "A:152",
      "A:153",
      "A:154",
      "A:155",
      "A:156",
      "A:157",
      "A:158",
      "A:159",
      "A:16",
      "A:160",
      "A:161",
      "A:162",
      "A:163",
      "A:164",
      "A:165",
      "A:166",
      "A:167",
      "A:168",
      "A:169",
      "A:17",
      "A:170",
      "A:171",
      "A:172",
      "A:173",
      "A:174",
      "A:175",
      "A:176",
      "A:177",
      "A:178",
      "A:179",
      "A:18",
      "A:180",
      "A:181",
      "A:182",
      "A:183",
      "A:184",
      "A:185",
      "A:186",
      "A:187",
      "A:188",
      "A:189",
      "A:19",
      "A:190",
      "A:191",
      "A:192",
      "A:193",
      "A:194",
      "A:195",
      "A:196",
      "A:197",
      "A:198",
      "A:199",
      "A:2",
      "A:20",
      "A:200",
      "A:201",
      "A:202",
      "A:203",
      "A:204",
      "A:205",
      "A:206",
      "A:207",
      "A:208",
      "A:209",
      "A:21",
      "A:210",
      "A:211",
      "A:212",
      "A:213",
      "A:214",
      "A:22",
      "A:23",
      "A:24",
      "A:25",
      "A:26",
      "A:27",
      "A:28",
      "A:29",
      "A:3",
      "A:30",
      "A:31",
      "A:32",
      "A:33",
      "A:34",
      "A:35",
      "A:36",
      "A:37",
      "A:38",
      "A:39",
      "A:4",
      "A:40",
      "A:41",
      "A:42",
      "A:43",
      "A:44",
      "A:45",
      "A:46",
      "A:47",
      "A:48",
      "A:49",
      "A:5",
      "A:50",
      "A:51",
      "A:52",
      "A:53",
      "A:54",
      "A:55",
      "A:56",
      "A:57",
      "A:58",
      "A:59",
      "A:6",
      "A:60",
      "A:61",
      "A:62",
      "A:63",
      "A:64",
      "A:65",
      "A:66",
      "A:67",
      "A:68",
      "A:69",
      "A:7",
      "A:70",
      "A:71",
      "A:72",
      "A:73",
      "A:74",
      "A:75",
      "A:76",
      "A:77",
      "A:78",
      "A:79",
      "A:8",
      "A:80",
      "A:81",
      "A:82",
      "A:83",
      "A:84",
      "A:85",
      "A:86",
      "A:87",
      "A:88",
      "A:89",
      "A:9",
      "A:90",
      "A:91",
      "A:92",
      "A:93",
      "A:94",
      "A:95",
      "A:96",
      "A:97",
      "A:98",
      "A:99",
      "B:10",
      "B:100",
      "B:101",
      "B:102",
      "B:103",
      "B:104",
      "B:105",
      "B:106",
      "B:107",
      "B:108",
      "B:109",
      "B:11",
      "B:110",
      "B:111",
      "B:112",
      "B:113",
      "B:114",
      "B:115",
      "B:116",
      "B:117",
      "B:118",
      "B:119",
      "B:12",
      "B:120",
      "B:121",
      "B:122",
      "B:123",
      "B:124",
      "B:125",
      "B:126",
      "B:127",
      "B:128",
      "B:129",
      "B:13",
      "B:130",
      "B:131",
      "B:132",
      "B:133",
      "B:134",
      "B:135",
      "B:136",
      "B:137",
      "B:138",
      "B:139",
      "B:14",
      "B:140",
      "B:141",
      "B:142",
      "B:143",
      "B:144",
      "B:145",
      "B:146",
      "B:147",
      "B:148",
      "B:149",
      "B:15",
      "B:150",
      "B:151",
      "B:152",
      "B:153",
      "B:154",
      "B:155",
      "B:156",
      "B:157",
      "B:158",
      "B:159",
      "B:16",
      "B:160",
      "B:161",
      "B:162",
      "B:163",
      "B:164",
      "B:165",
      "B:166",
      "B:167",
      "B:168",
      "B:169",
      "B:17",
      "B:170",
      "B:171",
      "B:172",
      "B:173",
      "B:174",
      "B:175",
      "B:176",
      "B:177",
      "B:178",
      "B:179",
      "B:18",
      "B:180",
      "B:181",
      "B:182",
      "B:183",
      "B:184",
      "B:185",
      "B:186",
      "B:187",
      "B:188",
      "B:189",
      "B:19",
      "B:190",
      "B:191",
      "B:192",
      "B:193",
      "B:194",
      "B:195",
      "B:196",
      "B:197",
      "B:198",
      "B:199",
      "B:2",
      "B:20",
      "B:200",
      "B:201",
      "B:202",
      "B:203",
      "B:204",
      "B:205",
      "B:206",
      "B:207",
      "B:208",
      "B:209",
      "B:21",
      "B:210",
      "B:211",
      "B:22",
      "B:23",
      "B:24",
      "B:25",
      "B:26",
      "B:27",
      "B:28",
      "B:29",
      "B:3",
      "B:30",
      "B:31",
      "B:32",
      "B:33",
      "B:34",
      "B:35",
      "B:36",
      "B:37",
      "B:38",
      "B:39",
      "B:4",
      "B:40",
      "B:41",
      "B:42",
      "B:43",
      "B:44",
      "B:45",
      "B:46",
      "B:47",
      "B:48",
      "B:49",
      "B:5",
      "B:50",
      "B:51",
      "B:52",
      "B:53",
      "B:54",
      "B:55",
      "B:56",
      "B:57",
      "B:58",
      "B:59",
      "B:6",
      "B:60",
      "B:61",
      "B:62",
      "B:63",
      "B:64",
      "B:65",
      "B:66",
      "B:67",
      "B:68",
      "B:69",
      "B:7",
      "B:70",
      "B:71",
      "B:72",
      "B:73",
      "B:74",
      "B:75",
      "B:76",
      "B:77",
      "B:78",
      "B:79",
      "B:8",
      "B:80",
      "B:81",
      "B:82",
      "B:83",
      "B:84",
      "B:85",
      "B:86",
      "B:87",
      "B:88",
      "B:89",
      "B:9",
      "B:90",
      "B:91",
      "B:92",
      "B:93",
      "B:94",
      "B:95",
      "B:96",
      "B:97",
      "B:98",
      "B:99"
    ],
    "A:16": [
      "A:10",
      "A:100",
      "A:101",
      "A:102",
      "A:103",
      "A:104",
      "A:105",
      "A:106",
      "A:107",
      "A:108",
      "A:109",
      "A:11",
      "A:110",
      "A:111",
      "A:112",
      "A:113",
      "A:114",
      "A:115",
      "A:116",
      "A:117",
      "A:118",
      "A:119",
      "A:12",
      "A:120",
      "A:121",
      "A:122",
      "A:123",
      "A:124",
      "A:125",
      "A:126",
      "A:127",
      "A:128",
      "A:129",
      "A:13",
      "A:130",
      "A:131",
      "A:132",
      "A:133",
      "A:134",
      "A:135",
      "A:136",
      "A:137",
      "A:138",
      "A:139",
      "A:14",
      "A:140",
      "A:141",
      "A:142",
      "A:143",
      "A:144",
      "A:145",
      "A:146",
      "A:147",
      "A:148",
      "A:149",
      "A:15",
      "A:150",
      "A:151",
      "A:152",
      "A:153",
      "A:154",
      "A:155",
      "A:156",
      "A:157",
      "A:158",
      "A:159",
      "A:160",
      "A:161",
      "A:162",
      "A:163",
      "A:164",
      "A:165",
      "A:166",
      "A:167",
      "A:168",
      "A:169",
      "A:17",
      "A:170",
      "A:171",
      "A:172",
      "A:173",
      "A:174",
      "A:175",
      "A:176",
      "A:177",
      "A:178",
      "A:179",
      "A:18",
      "A:180",
      "A:181",
      "A:182",
      "A:183",
      "A:184",
      "A:185",
      "A:186",
      "A:187",
      "A:188",
      "A:189",
      "A:19",
      "A:190",
      "A:191",
      "A:192",
      "A:193",
      "A:194",
      "A:195",
      "A:196",
      "A:197",
      "A:198",
      "A:199",
      "A:2",
      "A:20",
      "A:200",
      "A:201",
      "A:202",
      "A:203",
      "A:204",
      "A:205",
      "A:206",
      "A:207",
      "A:208",
      "A:209",
      "A:21",
      "A:210",
      "A:211",
      "A:212",
      "A:213",
      "A:214",
      "A:22",
      "A:23",
      "A:24",
      "A:25",
      "A:26",
      "A:27",
      "A:28",
      "A:29",
      "A:3",
      "A:30",
      "A:31",
      "A:32",
      "A:33",
      "A:34",
      "A:35",
      "A:36",
      "A:37",
      "A:38",
      "A:39",
      "A:4",
      "A:40",
      "A:41",
      "A:42",
      "A:43",
      "A:44",
      "A:45",
      "A:46",
      "A:47",
      "A:48",
      "A:49",
      "A:5",
      "A:50",
      "A:51",
      "A:52",
      "A:53",
      "A:54",
      "A:55",
      "A:56",
      "A:57",
      "A:58",
      "A:59",
      "A:6",
      "A:60",
      "A:61",
      "A:62",
      "A:63",
      "A:64",
      "A:65",
      "A:66",
      "A:67",
      "A:68",
      "A:69",
      "A:7",
      "A:70",
      "A:71",
      "A:72",
      "A:73",
      "A:74",
      "A:75",
      "A:76",
      "A:77",
      "A:78",
      "A:79",
      "A:8",
      "A:80",
      "A:81",
      "A:82",
      "A:83",
      "A:84",
      "A:85",
      "A:86",
      "A:87",
      "A:88",
      "A:89",
      "A:9",
      "A:90",
      "A:91",
      "A:92",
      "A:93",
      "A:94",
      "A:95",
      "A:96",
      "A:97",
      "A:98",
      "A:99",
      "B:10",
      "B:100",
      "B:101",
      "B:102",
      "B:103",
      "B:104",
      "B:105",
      "B:106",
      "B:107",
      "B:108",
      "B:109",
      "B:11",
      "B:110",
      "B:111",
      "B:112",
      "B:113",
      "B:114",
      "B:115",
      "B:116",
      "B:117",
      "B:118",
      "B:119",
      "B:12",
      "B:120",
      "B:121",
      "B:122",
      "B:123",
      "B:124",
      "B:125",
      "B:126",
      "B:127",
      "B:128",
      "B:129",
      "B:13",
      "B:130",
      "B:131",
      "B:132",
      "B:133",
      "B:134",
      "B:135",
      "B:136",
      "B:137",
      "B:138",
      "B:139",
      "B:14",
      "B:140",
      "B:141",
      "B:142",
      "B:143",
      "B:144",
      "B:145",
      "B:146",
      "B:147",
      "B:148",
      "B:149",
      "B:15",
      "B:150",
      "B:151",
      "B:152",
      "B:153",
      "B:154",
      "B:155",
      "B:156",
      "B:157",
      "B:158",
      "B:159",
      "B:16",
      "B:160",
      "B:161",
      "B:162",
      "B:163",
      "B:164",
      "B:165",
      "B:166",
      "B:167",
      "B:168",
      "B:169",
      "B:17",
      "B:170",
      "B:171",
      "B:172",
      "B:173",
      "B:174",
      "B:175",
      "B:176",
      "B:177",
      "B:178",
      "B:179",
      "B:18",
      "B:180",
      "B:181",
      "B:182",
      "B:183",
      "B:184",
      "B:185",
      "B:186",
      "B:187",
      "B:188",
      "B:189",
      "B:19",
      "B:190",
      "B:191",
      "B:192",
      "B:193",
      "B:194",
      "B:195",
      "B:196",
      "B:197",
      "B:198",
      "B:199",
      "B:2",
      "B:20",
      "B:200",
      "B:201",
      "B:202",
      "B:203",
      "B:204",
      "B:205",
      "B:206",
      "B:207",
      "B:208",
      "B:209",
      "B:21",
      "B:210",
      "B:211",
      "B:22",
      "B:23",
      "B:24",
      "B:25",
      "B:26",
      "B:27",
      "B:28",
      "B:29",
      "B:3",
      "B:30",
      "B:31",
      "B:32",
      "B:33",
      "B:34",
      "B:35",
      "B:36",
      "B:37",
      "B:38",
      "B:39",
      "B:4",
      "B:40",
      "B:41",
      "B:42",
      "B:43",
      "B:44",
      "B:45",
      "B:46",
      "B:47",
      "B:48",
      "B:49",
      "B:5",
      "B:50",
      "B:51",
      "B:52",
      "B:53",
      "B:54",
      "B:55",
      "B:56",
      "B:57",
      "B:58",
      "B:59",
      "B:6",
      "B:60",
      "B:61",
      "B:62",
      "B:63",
      "B:64",
      "B:65",
      "B:66",
      "B:67",
      "B:68",
      "B:69",
      "B:7",
      "B:70",
      "B:71",
      "B:72",
      "B:73",
      "B:74",
      "B:75",
      "B:76",
      "B:77",
      "B:78",
      "B:79",
      "B:8",
      "B:80",
      "B:81",
      "B:82",
      "B:83",
      "B:84",
      "B:85",
      "B:86",
      "B:87",
      "B:88",
      "B:89",
      "B:9",
      "B:90",
      "B:91",
      "B:92",
      "B:93",
      "B:94",
      "B:95",
      "B:96",
      "B:97",
      "B:98",
      "B:99"
    ],
    "A:17": [
      "A:10",
      "A:100",
      "A:101",
      "A:102",
      "A:103",
      "A:104",
      "A:105",
      "A:106",
      "A:107",
      "A:108",
      "A:109",
      "A:11",
      "A:110",
      "A:111",
      "A:112",
      "A:113",
      "A:114",
      "A:115",
      "A:116",
      "A:117",
      "A:118",
      "A:119",
      "A:12",
      "A:120",
      "A:121",
      "A:122",
      "A:123",
      "A:124",
      "A:125",
      "A:126",
      "A:127",
      "A:128",
      "A:129",
      "A:13",
      "A:130",
      "A:131",
      "A:132",
      "A:133",
      "A:134",
      "A:135",
      "A:136",
      "A:137",
      "A:138",
      "A:139",
      "A:14",
      "A:140",
      "A:141",
      "A:142",
      "A:143",
      "A:144",
      "A:145",
      "A:146",
      "A:147",
      "A:148",
      "A:149",
      "A:15",
      "A:150",
      "A:151",
      "A:152",
      "A:153",
      "A:154",
      "A:155",
      "A:156",
      "A:157",
      "A:158",
      "A:159",
      "A:16",
      "A:160",
      "A:161",
      "A:162",
      "A:163",
      "A:164",
      "A:165",
      "A:166",
      "A:167",
      "A:168",
      "A:169",
      "A:170",
      "A:171",
      "A:172",
      "A:173",
      "A:174",
      "A:175",
      "A:176",
      "A:177",
      "A:178",
      "A:179",
      "A:18",
      "A:180",
      "A:181",
      "A:182",
      "A:183",
      "A:184",
      "A:185",
      "A:186",
      "A:187",
      "A:188",
      "A:189",
      "A:19",
      "A:190",
      "A:191",
      "A:192",
      "A:193",
      "A:194",
      "A:195",
      "A:196",
      "A:197",
      "A:198",
      "A:199",
      "A:2",
      "A:20",
      "A:200",
      "A:201",
      "A:202",
      "A:203",
      "A:204",
      "A:205",
      "A:206",
      "A:207",
      "A:208",
      "A:209",
      "A:21",
      "A:210",
      "A:211",
      "A:212",
      "A:213",
      "A:214",
      "A:22",
      "A:23",
      "A:24",
      "A:25",
      "A:26",
      "A:27",
      "A:28",
      "A:29",
      "A:3",
      "A:30",
      "A:31",
      "A:32",
      "A:33",
      "A:34",
      "A:35",
      "A:36",
      "A:37",
      "A:38",
      "A:39",
      "A:4",
      "A:40",
      "A:41",
      "A:42",
      "A:43",
      "A:44",
      "A:45",
      "A:46",
      "A:47",
      "A:48",
      "A:49",
      "A:5",
      "A:50",
      "A:51",
      "A:52",
      "A:53",
      "A:54",
      "A:55",
      "A:56",
      "A:57",
      "A:58",
      "A:59",
      "A:6",
      "A:60",
      "A:61",
      "A:62",
      "A:63",
      "A:64",
      "A:65",
      "A:66",
      "A:67",
      "A:68",
      "A:69",
      "A:7",
      "A:70",
      "A:71",
      "A:72",
      "A:73",
      "A:74",
      "A:75",
      "A:76",
      "A:77",
      "A:78",
      "A:79",
      "A:8",
      "A:80",
      "A:81",
      "A:82",
      "A:83",
      "A:84",
      "A:85",
      "A:86",
      "A:87",
      "A:88",
      "A:89",
      "A:9",
      "A:90",
      "A:91",
      "A:92",
      "A:93",
      "A:94",
      "A:95",
      "A:96",
      "A:97",
      "A:98",
      "A:99",
      "B:10",
      "B:100",
      "B:101",
      "B:102",
      "B:103",
      "B:104",
      "B:105",
      "B:106",
      "B:107",
      "B:108",
      "B:109",
      "B:11",
      "B:110",
      "B:111",
      "B:112",
      "B:113",
      "B:114",
      "B:115",
      "B:116",
      "B:117",
      "B:118",
      "B:119",
      "B:12",
      "B:120",
      "B:121",
      "B:122",
      "B:123",
      "B:124",
      "B:125",
      "B:126",
      "B:127",
      "B:128",
      "B:129",
      "B:13",
      "B:130",
      "B:131",
      "B:132",
      "B:133",
      "B:134",
      "B:135",
      "B:136",
      "B:137",
      "B:138",
      "B:139",
      "B:14",
      "B:140",
      "B:141",
      "B:142",
      "B:143",
      "B:144",
      "B:145",
      "B:146",
      "B:147",
      "B:148",
      "B:149",
      "B:15",
      "B:150",
      "B:151",
      "B:152",
      "B:153",
      "B:154",
      "B:155",
      "B:156",
      "B:157",
      "B:158",
      "B:159",
      "B:16",
      "B:160",
      "B:161",
      "B:162",
      "B:163",
      "B:164",
      "B:165",
      "B:166",
      "B:167",
      "B:168",
      "B:169",
      "B:17",
      "B:170",
      "B:171",
      "B:172",
      "B:173",
      "B:174",
      "B:175",
      "B:176",
      "B:177",
      "B:178",
      "B:179",
      "B:18",
      "B:180",
      "B:181",
      "B:182",
      "B:183",
      "B:184",
      "B:185",
      "B:186",
      "B:187",
      "B:188",
      "B:189",
      "B:19",
      "B:190",
      "B:191",
      "B:192",
      "B:193",
      "B:194",
      "B:195",
      "B:196",
      "B:197",
      "B:198",
      "B:199",
      "B:2",
      "B:20",
      "B:200",
      "B:201",
      "B:202",
      "B:203",
      "B:204",
      "B:205",
      "B:206",
      "B:207",
      "B:208",
      "B:209",
      "B:21",
      "B:210",
      "B:211",
      "B:22",
      "B:23",
      "B:24",
      "B:25",
      "B:26",
      "B:27",
      "B:28",
      "B:29",
      "B:3",
      "B:30",
      "B:31",
      "B:32",
      "B:33",
      "B:34",
      "B:35",
      "B:36",
      "B:37",
      "B:38",
      "B:39",
      "B:4",
      "B:40",
      "B:41",
      "B:42",
      "B:43",
      "B:44",
      "B:45",
      "B:46",
      "B:47",
      "B:48",
      "B:49",
      "B:5",
      "B:50",
      "B:51",
      "B:52",
      "B:53",
      "B:54",
      "B:55",
      "B:56",
      "B:57",
      "B:58",
      "B:59",
      "B:6",
      "B:60",
      "B:61",
      "B:62",
      "B:63",
      "B:64",
      "B:65",
      "B:66",
      "B:67",
      "B:68",
      "B:69",
      "B:7",
      "B:70",
      "B:71",
      "B:72",
      "B:73",
      "B:74",
      "B:75",
      "B:76",
      "B:77",
      "B:78",
      "B:79",
      "B:8",
      "B:80",
      "B:81",
      "B:82",
      "B:83",
      "B:84",
      "B:85",
      "B:86",
      "B:87",
      "B:88",
      "B:89",
      "B:9",
      "B:90",
      "B:91",
      "B:92",
      "B:93",
      "B:94",
      "B:95",
      "B:96",
      "B:97",
      "B:98",
      "B:99"
    ],
    "A:18": [
      "A:10",
      "A:100",
      "A:101",
      "A:102",
      "A:103",
      "A:104",
      "A:105",
      "A:106",
      "A:107",
      "A:108",
      "A:109",
      "A:11",
      "A:110",
      "A:111",
      "A:112",
      "A:113",
      "A:114",
      "A:115",
      "A:116",
      "A:117",
      "A:118",
      "A:119",
      "A:12",
      "A:120",
      "A:121",
      "A:122",
      "A:123",
      "A:124",
      "A:125",
      "A:126",
      "A:127",
      "A:128",
      "A:129",
      "A:13",
      "A:130",
      "A:131",
      "A:132",
      "A:133",
      "A:134",
      "A:135",
      "A:136",
      "A:137",
      "A:138",
      "A:139",
      "A:14",
      "A:140",
      "A:141",
      "A:142",
      "A:143",
      "A:144",
      "A:145",
      "A:146",
      "A:147",
      "A:148",
      "A:149",
      "A:15",
      "A:150",
      "A:151",
      "A:152",
      "A:153",
      "A:154",
      "A:155",
      "A:156",
      "A:157",
      "A:158",
      "A:159",
      "A:16",
      "A:160",
      "A:161",
      "A:162",
      "A:163",
      "A:164",
      "A:165",
      "A:166",
      "A:167",
      "A:168",
      "A:169",
      "A:17",
      "A:170",
      "A:171",
      "A:172",
      "A:173",
      "A:174",
      "A:175",
      "A:176",
      "A:177",
      "A:178",
      "A:179",
      "A:180",
      "A:181",
      "A:182",
      "A:183",
      "A:184",
      "A:185",
      "A:186",
      "A:187",
      "A:188",
      "A:189",
      "A:19",
      "A:190",
      "A:191",
      "A:192",
      "A:193",
      "A:194",
      "A:195",
      "A:196",
      "A:197",
      "A:198",
      "A:199",
      "A:2",
      "A:20",
      "A:200",
      "A:201",
      "A:202",
      "A:203",
      "A:204",
      "A:205",
      "A:206",
      "A:207",
      "A:208",
      "A:209",
      "A:21",
      "A:210",
      "A:211",
      "A:212",
      "A:213",
      "A:214",
      "A:22",
      "A:23",
      "A:24",
      "A:25",
      "A:26",
      "A:27",
      "A:28",
      "A:29",
      "A:3",
      "A:30",
      "A:31",
      "A:32",
      "A:33",
      "A:34",
      "A:35",
      "A:36",
      "A:37",
      "A:38",
      "A:39",
      "A:4",
      "A:40",
      "A:41",
      "A:42",
      "A:43",
      "A:44",
      "A:45",
      "A:46",
      "A:47",
      "A:48",
      "A:49",
      "A:5",
      "A:50",
      "A:51",
      "A:52",
      "A:53",
      "A:54",
      "A:55",
      "A:56",
      "A:57",
      "A:58",
      "A:59",
      "A:6",
      "A:60",
      "A:61",
      "A:62",
      "A:63",
      "A:64",
      "A:65",
      "A:66",
      "A:67",
      "A:68",
      "A:69",
      "A:7",
      "A:70",
      "A:71",
      "A:72",
      "A:73",
      "A:74",
      "A:75",
      "A:76",
      "A:77",
      "A:78",
      "A:79",
      "A:8",
      "A:80",
      "A:81",
      "A:82",
      "A:83",
      "A:84",
      "A:85",
      "A:86",
      "A:87",
      "A:88",
      "A:89",
      "A:9",
      "A:90",
      "A:91",
      "A:92",
      "A:93",
      "A:94",
      "A:95",
      "A:96",
      "A:97",
      "A:98",
      "A:99",
      "B:10",
      "B:100",
      "B:101",
      "B:102",
      "B:103",
      "B:104",
      "B:105",
      "B:106",
      "B:107",
      "B:108",
      "B:109",
      "B:11",
      "B:110",
      "B:111",
      "B:112",
      "B:113",
      "B:114",
      "B:115",
      "B:116",
      "B:117",
      "B:118",
      "B:119",
      "B:12",
      "B:120",
      "B:121",
      "B:122",
      "B:123",
      "B:124",
      "B:125",
      "B:126",
      "B:127",
      "B:128",
      "B:129",
      "B:13",
      "B:130",
      "B:131",
      "B:132",
      "B:133",
      "B:134",
      "B:135",
      "B:136",
      "B:137",
      "B:138",
      "B:139",
      "B:14",
      "B:140",
      "B:141",
      "B:142",
      "B:143",
      "B:144",
      "B:145",
      "B:146",
      "B:147",
      "B:148",
      "B:149",
      "B:15",
      "B:150",
      "B:151",
      "B:152",
      "B:153",
      "B:154",
      "B:155",
      "B:156",
      "B:157",
      "B:158",
      "B:159",
      "B:16",
      "B:160",
      "B:161",
      "B:162",
      "B:163",
      "B:164",
      "B:165",
      "B:166",
      "B:167",
      "B:168",
      "B:169",
      "B:17",
      "B:170",
      "B:171",
      "B:172",
      "B:173",
      "B:174",
      "B:175",
      "B:176",
      "B:177",
      "B:178",
      "B:179",
      "B:18",
      "B:180",
      "B:181",
      "B:182",
      "B:183",
      "B:184",
      "B:185",
      "B:186",
      "B:187",
      "B:188",
      "B:189",
      "B:19",
      "B:190",
      "B:191",
      "B:192",
      "B:193",
      "B:194",
      "B:195",
      "B:196",
      "B:197",
      "B:198",
      "B:199",
      "B:2",
      "B:20",
      "B:200",
      "B:201",
      "B:202",
      "B:203",
      "B:204",
      "B:205",
      "B:206",
      "B:207",
      "B:208",
      "B:209",
      "B:21",
      "B:210",
      "B:211",
      "B:22",
      "B:23",
      "B:24",
      "B:25",
      "B:26",
      "B:27",
      "B:28",
      "B:29",
      "B:3",
      "B:30",
      "B:31",
      "B:32",
      "B:33",
      "B:34",
      "B:35",
      "B:36",
      "B:37",
      "B:38",
      "B:39",
      "B:4",
      "B:40",
      "B:41",
      "B:42",
      "B:43",
      "B:44",
      "B:45",
      "B:46",
      "B:47",
      "B:48",
      "B:49",
      "B:5",
      "B:50",
      "B:51",
      "B:52",
      "B:53",
      "B:54",
      "B:55",
      "B:56",
      "B:57",
      "B:58",
      "B:59",
      "B:6",
      "B:60",
      "B:61",
      "B:62",
      "B:63",
      "B:64",
      "B:65",
      "B:66",
      "B:67",
      "B:68",
      "B:69",
      "B:7",
      "B:70",
      "B:71",
      "B:72",
      "B:73",
      "B:74",
      "B:75",
      "B:76",
      "B:77",
      "B:78",
      "B:79",
      "B:8",
      "B:80",
      "B:81",
      "B:82",
      "B:83",
      "B:84",
      "B:85",
      "B:86",
      "B:87",
      "B:88",
      "B:89",
      "B:9",
      "B:90",
      "B:91",
      "B:92",
      "B:93",
      "B:94",
      "B:95",
      "B:96",
      "B:97",
      "B:98",
      "B:99"
    ],
    "A:19": [
      "A:10",
      "A:100",
      "A:101",
      "A:102",
      "A:103",
      "A:104",
      "A:105",
      "A:106",
      "A:107",
      "A:108",
      "A:109",
      "A:11",
      "A:110",
      "A:111",
      "A:112",
      "A:113",
      "A:114",
      "A:115",
      "A:116",
      "A:117",
      "A:118",
      "A:119",
      "A:12",
      "A:120",
      "A:121",
      "A:122",
      "A:123",
      "A:124",
      "A:125",
      "A:126",
      "A:127",
      "A:128",
      "A:129",
      "A:13",
      "A:130",
      "A:131",
      "A:132",
      "A:133",
      "A:134",
      "A:135",
      "A:136",
      "A:137",
      "A:138",
      "A:139",
      "A:14",
      "A:140",
      "A:141",
      "A:142",
      "A:143",
      "A:144",
      "A:145",
      "A:146",
      "A:147",
      "A:148",
      "A:149",
      "A:15",
      "A:150",
      "A:151",
      "A:152",
      "A:153",
      "A:154",
      "A:155",
      "A:156",
      "A:157",
      "A:158",
      "A:159",
      "A:16",
      "A:160",
      "A:161",
      "A:162",
      "A:163",
      "A:164",
      "A:165",
      "A:166",
      "A:167",
      "A:168",
      "A:169",
      "A:17",
      "A:170",
      "A:171",
      "A:172",
      "A:173",
      "A:174",
      "A:175",
      "A:176",
      "A:177",
      "A:178",
      "A:179",
      "A:18",
      "A:180",
      "A:181",
      "A:182",
      "A:183",
      "A:184",
      "A:185",
      "A:186",
      "A:187",
      "A:188",
      "A:189",
      "A:190",
      "A:191",
      "A:192",
      "A:193",
      "A:194",
      "A:195",
      "A:196",
      "A:197",
      "A:198",
      "A:199",
      "A:2",
      "A:20",
      "A:200",
      "A:201",
      "A:202",
      "A:203",
      "A:204",
      "A:205",
      "A:206",
      "A:207",
      "A:208",
      "A:209",
      "A:21",
      "A:210",
      "A:211",
      "A:212",
      "A:213",
      "A:214",
      "A:22",
      "A:23",
      "A:24",
      "A:25",
      "A:26",
      "A:27",
      "A:28",
      "A:29",
      "A:3",
      "A:30",
      "A:31",
      "A:32",
      "A:33",
      "A:34",
      "A:35",
      "A:36",
      "A:37",
      "A:38",
      "A:39",
      "A:4",
      "A:40",
      "A:41",
      "A:42",
      "A:43",
      "A:44",
      "A:45",
      "A:46",
      "A:47",
      "A:48",
      "A:49",
      "A:5",
      "A:50",
      "A:51",
      "A:52",
      "A:53",
      "A:54",
      "A:55",
      "A:56",
      "A:57",
      "A:58",
      "A:59",
      "A:6",
      "A:60",
      "A:61",
      "A:62",
      "A:63",
      "A:64",
      "A:65",
      "A:66",
      "A:67",
      "A:68",
      "A:69",
      "A:7",
      "A:70",
      "A:71",
      "A:72",
      "A:73",
      "A:74",
      "A:75",
      "A:76",
      "A:77",
      "A:78",
      "A:79",
      "A:8",
      "A:80",
      "A:81",
      "A:82",
      "A:83",
      "A:84",
      "A:85",
      "A:86",
      "A:87",
      "A:88",
      "A:89",
      "A:9",
      "A:90",
      "A:91",
      "A:92",
      "A:93",
      "A:94",
      "A:95",
      "A:96",
      "A:97",
      "A:98",
      "A:99",
      "B:10",
      "B:100",
      "B:101",
      "B:102",
      "B:103",
      "B:104",
      "B:105",
      "B:106",
      "B:107",
      "B:108",
      "B:109",
      "B:11",
      "B:110",
      "B:111",
      "B:112",
      "B:113",
      "B:114",
      "B:115",
      "B:116",
      "B:117",
      "B:118",
      "B:119",
      "B:12",
      "B:120",
      "B:121",
      "B:122",
      "B:123",
      "B:124",
      "B:125",
      "B:126",
      "B:127",
      "B:128",
      "B:129",
      "B:13",
      "B:130",
      "B:131",
      "B:132",
      "B:133",
      "B:134",
      "B:135",
      "B:136",
      "B:137",
      "B:138",
      "B:139",
      "B:14",
      "B:140",
      "B:141",
      "B:142",
      "B:143",
      "B:144",
      "B:145",
      "B:146",
      "B:147",
      "B:148",
      "B:149",
      "B:15",
      "B:150",
      "B:151",
      "B:152",
      "B:153",
      "B:154",
      "B:155",
      "B:156",
      "B:157",
      "B:158",
      "B:159",
      "B:16",
      "B:160",
      "B:161",
      "B:162",
      "B:163",
      "B:164",
      "B:165",
      "B:166",
      "B:167",
      "B:168",
      "B:169",
      "B:17",
      "B:170",
      "B:171",
      "B:172",
      "B:173",
      "B:174",
      "B:175",
      "B:176",
      "B:177",
      "B:178",
      "B:179",
      "B:18",
      "B:180",
      "B:181",
      "B:182",
      "B:183",
      "B:184",
      "B:185",
      "B:186",
      "B:187",
      "B:188",
      "B:189",
      "B:19",
      "B:190",
      "B:191",
      "B:192",
      "B:193",
      "B:194",
      "B:195",
      "B:196",
      "B:197",
      "B:198",
      "B:199",
      "B:2",
      "B:20",
      "B:200",
      "B:201",
      "B:202",
      "B:203",
      "B:204",
      "B:205",
      "B:206",
      "B:207",
      "B:208",
      "B:209",
      "B:21",
      "B:210",
      "B:211",
      "B:22",
      "B:23",
      "B:24",
      "B:25",
      "B:26",
      "B:27",
      "B:28",
      "B:29",
      "B:3",
      "B:30",
      "B:31",
      "B:32",
      "B:33",
      "B:34",
      "B:35",
      "B:36",
      "B:37",
      "B:38",
      "B:39",
      "B:4",
      "B:40",
      "B:41",
      "B:42",
      "B:43",
      "B:44",
      "B:45",
      "B:46",
      "B:47",
      "B:48",
      "B:49",
      "B:5",
      "B:50",
      "B:51",
      "B:52",
      "B:53",
      "B:54",
      "B:55",
      "B:56",
      "B:57",
      "B:58",
      "B:59",
      "B:6",
      "B:60",
      "B:61",
      "B:62",
      "B:63",
      "B:64",
      "B:65",
      "B:66",
      "B:67",
      "B:68",
      "B:69",
      "B:7",
      "B:70",
      "B:71",
      "B:72",
      "B:73",
      "B:74",
      "B:75",
      "B:76",
      "B:77",
      "B:78",
      "B:79",
      "B:8",
      "B:80",
      "B:81",
      "B:82",
      "B:83",
      "B:84",
      "B:85",
      "B:86",
      "B:87",
      "B:88",
      "B:89",
      "B:9",
      "B:90",
      "B:91",
      "B:92",
      "B:93",
      "B:94",
      "B:95",
      "B:96",
      "B:97",
      "B:98",
      "B:99"
    ],
    "A:20": [
      "A:10",
      "A:100",
      "A:101",
      "A:102",
      "A:103",
      "A:104",
      "A:105",
      "A:106",
      "A:107",
      "A:108",
      "A:109",
      "A:11",
      "A:110",
      "A:111",
      "A:112",
      "A:113",
      "A:114",
      "A:115",
      "A:116",
      "A:117",
      "A:118",
      "A:119",
      "A:12",
      "A:120",
      "A:121",
      "A:122",
      "A:123",
      "A:124",
      "A:125",
      "A:126",
      "A:127",
      "A:128",
      "A:129",
      "A:13",
      "A:130",
      "A:131",
      "A:132",
      "A:133",
      "A:134",
      "A:135",
      "A:136",
      "A:137",
      "A:138",
      "A:139",
      "A:14",
      "A:140",
      "A:141",
      "A:142",
      "A:143",
      "A:144",
      "A:145",
      "A:146",
      "A:147",
      "A:148",
      "A:149",
      "A:15",
      "A:150",
      "A:151",
      "A:152",
      "A:153",
      "A:154",
      "A:155",
      "A:156",
      "A:157",
      "A:158",
      "A:159",
      "A:16",
      "A:160",
      "A:161",
      "A:162",
      "A:163",
      "A:164",
      "A:165",
      "A:166",
      "A:167",
      "A:168",
      "A:169",
      "A:17",
      "A:170",
      "A:171",
      "A:172",
      "A:173",
      "A:174",
      "A:175",
      "A:176",
      "A:177",
      "A:178",
      "A:179",
      "A:18",
      "A:180",
      "A:181",
      "A:182",
      "A:183",
      "A:184",
      "A:185",
      "A:186",
      "A:187",
      "A:188",
      "A:189",
      "A:19",
      "A:190",
      "A:191",
      "A:192",
      "A:193",
      "A:194",
      "A:195",
      "A:196",
      "A:197",
      "A:198",
      "A:199",
      "A:2",
      "A:200",
      "A:201",
      "A:202",
      "A:203",
      "A:204",
      "A:205",
      "A:206",
      "A:207",
      "A:208",
      "A:209",
      "A:21",
      "A:210",
      "A:211",
      "A:212",
      "A:213",
      "A:214",
      "A:22",
      "A:23",
      "A:24",
      "A:25",
      "A:26",
      "A:27",
      "A:28",
      "A:29",
      "A:3",
      "A:30",
      "A:31",
      "A:32",
      "A:33",
      "A:34",
      "A:35",
      "A:36",
      "A:37",
      "A:38",
      "A:39",
      "A:4",
      "A:40",
      "A:41",
      "A:42",
      "A:43",
      "A:44",
      "A:45",
      "A:46",
      "A:47",
      "A:48",
      "A:49",
      "A:5",
      "A:50",
      "A:51",
      "A:52",
      "A:53",
      "A:54",
      "A:55",
      "A:56",
      "A:57",
      "A:58",
      "A:59",
      "A:6",
      "A:60",
      "A:61",
      "A:62",
      "A:63",
      "A:64",
      "A:65",
      "A:66",
      "A:67",
      "A:68",
      "A:69",
      "A:7",
      "A:70",
      "A:71",
      "A:72",
      "A:73",
      "A:74",
      "A:75",
      "A:76",
      "A:77",
      "A:78",
      "A:79",
      "A:8",
      "A:80",
      "A:81",
      "A:82",
      "A:83",
      "A:84",
      "A:85",
      "A:86",
      "A:87",
      "A:88",
      "A:89",
      "A:9",
      "A:90",
      "A:91",
      "A:92",
      "A:93",
      "A:94",
      "A:95",
      "A:96",
      "A:97",
      "A:98",
      "A:99",
      "B:10",
      "B:100",
      "B:101",
      "B:102",
      "B:103",
      "B:104",
      "B:105",
      "B:106",
      "B:107",
      "B:108",
      "B:109",
      "B:11",
      "B:110",
      "B:111",
      "B:112",
      "B:113",
      "B:114",
      "B:115",
      "B:116",
      "B:117",
      "B:118",
      "B:119",
      "B:12",
      "B:120",
      "B:121",
      "B:122",
      "B:123",
      "B:124",
      "B:125",
      "B:126",
      "B:127",
      "B:128",
      "B:129",
      "B:13",
      "B:130",
      "B:131",
      "B:132",
      "B:133",
      "B:134",
      "B:135",
      "B:136",
      "B:137",
      "B:138",
      "B:139",
      "B:14",
      "B:140",
      "B:141",
      "B:142",
      "B:143",
      "B:144",
      "B:145",
      "B:146",
      "B:147",
      "B:148",
      "B:149",
      "B:15",
      "B:150",
      "B:151",
      "B:152",
      "B:153",
      "B:154",
      "B:155",
      "B:156",
      "B:157",
      "B:158",
      "B:159",
      "B:16",
      "B:160",
      "B:161",
      "B:162",
      "B:163",
      "B:164",
      "B:165",
      "B:166",
      "B:167",
      "B:168",
      "B:169",
      "B:17",
      "B:170",
      "B:171",
      "B:172",
      "B:173",
      "B:174",
      "B:175",
      "B:176",
      "B:177",
      "B:178",
      "B:179",
      "B:18",
      "B:180",
      "B:181",
      "B:182",
      "B:183",
      "B:184",
      "B:185",
      "B:186",
      "B:187",
      "B:188",
      "B:189",
      "B:19",
      "B:190",
      "B:191",
      "B:192",
      "B:193",
      "B:194",
      "B:195",
      "B:196",
      "B:197",
      "B:198",
      "B:199",
      "B:2",
      "B:20",
      "B:200",
      "B:201",
      "B:202",
      "B:203",
      "B:204",
      "B:205",
      "B:206",
      "B:207",
      "B:208",
      "B:209",
      "B:21",
      "B:210",
      "B:211",
      "B:22",
      "B:23",
      "B:24",
      "B:25",
      "B:26",
      "B:27",
      "B:28",
      "B:29",
      "B:3",
      "B:30",
      "B:31",
      "B:32",
      "B:33",
      "B:34",
      "B:35",
      "B:36",
      "B:37",
      "B:38",
      "B:39",
      "B:4",
      "B:40",
      "B:41",
      "B:42",
      "B:43",
      "B:44",
      "B:45",
      "B:46",
      "B:47",
      "B:48",
      "B:49",
      "B:5",
      "B:50",
      "B:51",
      "B:52",
      "B:53",
      "B:54",
      "B:55",
      "B:56",
      "B:57",
      "B:58",
      "B:59",
      "B:6",
      "B:60",
      "B:61",
      "B:62",
      "B:63",
      "B:64",
      "B:65",
      "B:66",
      "B:67",
      "B:68",
      "B:69",
      "B:7",
      "B:70",
      "B:71",
      "B:72",
      "B:73",
      "B:74",
      "B:75",
      "B:76",
      "B:77",
      "B:78",
      "B:79",
      "B:8",
      "B:80",
      "B:81",
      "B:82",
      "B:83",
      "B:84",
      "B:85",
      "B:86",
      "B:87",
      "B:88",
      "B:89",
      "B:9",
      "B:90",
      "B:91",
      "B:92",
      "B:93",
      "B:94",
      "B:95",
      "B:96",
      "B:97",
      "B:98",
      "B:99"
    ],
    "A:21": [
      "A:10",
      "A:100",
      "A:101",
      "A:102",
      "A:103",
      "A:104",
      "A:105",
      "A:106",
      "A:107",
      "A:108",
      "A:109",
      "A:11",
      "A:110",
      "A:111",
      "A:112",
      "A:113",
      "A:114",
      "A:115",
      "A:116",
      "A:117",
      "A:118",
      "A:119",
      "A:12",
      "A:120",
      "A:121",
      "A:122",
      "A:123",
      "A:124",
      "A:125",
      "A:126",
      "A:127",
      "A:128",
      "A:129",
      "A:13",
      "A:130",
      "A:131",
      "A:132",
      "A:133",
      "A:134",
      "A:135",
      "A:136",
      "A:137",
      "A:138",
      "A:139",
      "A:14",
      "A:140",
      "A:141",
      "A:142",
      "A:143",
      "A:144",
      "A:145",
      "A:146",
      "A:147",
      "A:148",
      "A:149",
      "A:15",
      "A:150",
      "A:151",
      "A:152",
      "A:153",
      "A:154",
      "A:155",
      "A:156",
      "A:157",
      "A:158",
      "A:159",
      "A:16",
      "A:160",
      "A:161",
      "A:162",
      "A:163",
      "A:164",
      "A:165",
      "A:166",
      "A:167",
      "A:168",
      "A:169",
      "A:17",
      "A:170",
      "A:171",
      "A:172",
      "A:173",
      "A:174",
      "A:175",
      "A:176",
      "A:177",
      "A:178",
      "A:179",
      "A:18",
      "A:180",
      "A:181",
      "A:182",
      "A:183",
      "A:184",
      "A:185",
      "A:186",
      "A:187",
      "A:188",
      "A:189",
      "A:19",
      "A:190",
      "A:191",
      "A:192",
      "A:193",
      "A:194",
      "A:195",
      "A:196",
      "A:197",
      "A:198",
      "A:199",
      "A:2",
      "A:20",
      "A:200",
      "A:201",
      "A:202",
      "A:203",
      "A:204",
      "A:205",
      "A:206",
      "A:207",
      "A:208",
      "A:209",
      "A:210",
      "A:211",
      "A:212",
      "A:213",
      "A:214",
      "A:22",
      "A:23",
      "A:24",
      "A:25",
      "A:26",
      "A:27",
      "A:28",
      "A:29",
      "A:3",
      "A:30",
      "A:31",
      "A:32",
      "A:33",
      "A:34",
      "A:35",
      "A:36",
      "A:37",
      "A:38",
      "A:39",
      "A:4",
      "A:40",
      "A:41",
      "A:42",
      "A:43",
      "A:44",
      "A:45",
      "A:46",
      "A:47",
      "A:48",
      "A:49",
      "A:5",
      "A:50",
      "A:51",
      "A:52",
      "A:53",
      "A:54",
      "A:55",
      "A:56",
      "A:57",
      "A:58",
      "A:59",
      "A:6",
      "A:60",
      "A:61",
      "A:62",
      "A:63",
      "A:64",
      "A:65",
      "A:66",
      "A:67",
      "A:68",
      "A:69",
      "A:7",
      "A:70",
      "A:71",
      "A:72",
      "A:73",
      "A:74",
      "A:75",
      "A:76",
      "A:77",
      "A:78",
      "A:79",
      "A:8",
      "A:80",
      "A:81",
      "A:82",
      "A:83",
      "A:84",
      "A:85",
      "A:86",
      "A:87",
      "A:88",
      "A:89",
      "A:9",
      "A:90",
      "A:91",
      "A:92",
      "A:93",
      "A:94",
      "A:95",
      "A:96",
      "A:97",
      "A:98",
      "A:99",
      "B:10",
      "B:100",
      "B:101",
      "B:102",
      "B:103",
      "B:104",
      "B:105",
      "B:106",
      "B:107",
      "B:108",
      "B:109",
      "B:11",
      "B:110",
      "B:111",
      "B:112",
      "B:113",
      "B:114",
      "B:115",
      "B:116",
      "B:117",
      "B:118",
      "B:119",
      "B:12",
      "B:120",
      "B:121",
      "B:122",
      "B:123",
      "B:124",
      "B:125",
      "B:126",
      "B:127",
      "B:128",
      "B:129",
      "B:13",
      "B:130",
      "B:131",
      "B:132",
      "B:133",
      "B:134",
      "B:135",
      "B:136",
      "B:137",
      "B:138",
      "B:139",
      "B:14",
      "B:140",
      "B:141",
      "B:142",
      "B:143",
      "B:144",
      "B:145",
      "B:146",
      "B:147",
      "B:148",
      "B:149",
      "B:15",
      "B:150",
      "B:151",
      "B:152",
      "B:153",
      "B:154",
      "B:155",
      "B:156",
      "B:157",
      "B:158",
      "B:159",
      "B:16",
      "B:160",
      "B:161",
      "B:162",
      "B:163",
      "B:164",
      "B:165",
      "B:166",
      "B:167",
      "B:168",
      "B:169",
      "B:17",
      "B:170",
      "B:171",
      "B:172",
      "B:173",
      "B:174",
      "B:175",
      "B:176",
      "B:177",
      "B:178",
      "B:179",
      "B:18",
      "B:180",
      "B:181",
      "B:182",
      "B:183",
      "B:184",
      "B:185",
      "B:186",
      "B:187",
      "B:188",
      "B:189",
      "B:19",
      "B:190",
      "B:191",
      "B:192",
      "B:193",
      "B:194",
      "B:195",
      "B:196",
      "B:197",
      "B:198",
      "B:199",
      "B:2",
      "B:20",
      "B:200",
      "B:201",
      "B:202",
      "B:203",
      "B:204",
      "B:205",
      "B:206",
      "B:207",
      "B:208",
      "B:209",
      "B:21",
      "B:210",
      "B:211",
      "B:22",
      "B:23",
      "B:24",
      "B:25",
      "B:26",
      "B:27",
      "B:28",
      "B:29",
      "B:3",
      "B:30",
      "B:31",
      "B:32",
      "B:33",
      "B:34",
      "B:35",
      "B:36",
      "B:37",
      "B:38",
      "B:39",
      "B:4",
      "B:40",
      "B:41",
      "B:42",
      "B:43",
      "B:44",
      "B:45",
      "B:46",
      "B:47",
      "B:48",
      "B:49",
      "B:5",
      "B:50",
      "B:51",
      "B:52",
      "B:53",
      "B:54",
      "B:55",
      "B:56",
      "B:57",
      "B:58",
      "B:59",
      "B:6",
      "B:60",
      "B:61",
      "B:62",
      "B:63",
      "B:64",
      "B:65",
      "B:66",
      "B:67",
      "B:68",
      "B:69",
      "B:7",
      "B:70",
      "B:71",
      "B:72",
      "B:73",
      "B:74",
      "B:75",
      "B:76",
      "B:77",
      "B:78",
      "B:79",
      "B:8",
      "B:80",
      "B:81",
      "B:82",
      "B:83",
      "B:84",
      "B:85",
      "B:86",
      "B:87",
      "B:88",
      "B:89",
      "B:9",
      "B:90",
      "B:91",
      "B:92",
      "B:93",
      "B:94",
      "B:95",
      "B:96",
      "B:97",
      "B:98",
      "B:99"
    ],
    "A:22": [
      "A:10",
      "A:100",
      "A:101",
      "A:102",
      "A:103",
      "A:104",
      "A:105",
      "A:106",
      "A:107",
      "A:108",
      "A:109",
      "A:11",
      "A:110",
      "A:111",
      "A:112",
      "A:113",
      "A:114",
      "A:115",
      "A:116",
      "A:117",
      "A:118",
      "A:119",
      "A:12",
      "A:120",
      "A:121",
      "A:122",
      "A:123",
      "A:124",
      "A:125",
      "A:126",
      "A:127",
      "A:128",
      "A:129",
      "A:13",
      "A:130",
      "A:131",
      "A:132",
      "A:133",
      "A:134",
      "A:135",
      "A:136",
      "A:137",
      "A:138",
      "A:139",
      "A:14",
      "A:140",
      "A:141",
      "A:142",
      "A:143",
      "A:144",
      "A:145",
      "A:146",
      "A:147",
      "A:148",
      "A:149",
      "A:15",
      "A:150",
      "A:151",
      "A:152",
      "A:153",
      "A:154",
      "A:155",
      "A:156",
      "A:157",
      "A:158",
      "A:159",
      "A:16",
      "A:160",
      "A:161",
      "A:162",
      "A:163",
      "A:164",
      "A:165",
      "A:166",
      "A:167",
      "A:168",
      "A:169",
      "A:17",
      "A:170",
      "A:171",
      "A:172",
      "A:173",
      "A:174",
      "A:175",
      "A:176",
      "A:177",
      "A:178",
      "A:179",
      "A:18",
      "A:180",
      "A:181",
      "A:182",
      "A:183",
      "A:184",
      "A:185",
      "A:186",
      "A:187",
      "A:188",
      "A:189",
      "A:19",
      "A:190",
      "A:191",
      "A:192",
      "A:193",
      "A:194",
      "A:195",
      "A:196",
      "A:197",
      "A:198",
      "A:199",
      "A:2",
      "A:20",
      "A:200",
      "A:201",
      "A:202",
      "A:203",
      "A:204",
      "A:205",
      "A:206",
      "A:207",
      "A:208",
      "A:209",
      "A:21",
      "A:210",
      "A:211",
      "A:212",
      "A:213",
      "A:214",
      "A:23",
      "A:24",
      "A:25",
      "A:26",
      "A:27",
      "A:28",
      "A:29",
      "A:3",
      "A:30",
      "A:31",
      "A:32",
      "A:33",
      "A:34",
      "A:35",
      "A:36",
      "A:37",
      "A:38",
      "A:39",
      "A:4",
      "A:40",
      "A:41",
      "A:42",
      "A:43",
      "A:44",
      "A:45",
      "A:46",
      "A:47",
      "A:48",
      "A:49",
      "A:5",
      "A:50",
      "A:51",
      "A:52",
      "A:53",
      "A:54",
      "A:55",
      "A:56",
      "A:57",
      "A:58",
      "A:59",
      "A:6",
      "A:60",
      "A:61",
      "A:62",
      "A:63",
      "A:64",
      "A:65",
      "A:66",
      "A:67",
      "A:68",
      "A:69",
      "A:7",
      "A:70",
      "A:71",
      "A:72",
      "A:73",
      "A:74",
      "A:75",
      "A:76",
      "A:77",
      "A:78",
      "A:79",
      "A:8",
      "A:80",
      "A:81",
      "A:82",
      "A:83",
      "A:84",
      "A:85",
      "A:86",
      "A:87",
      "A:88",
      "A:89",
      "A:9",
      "A:90",
      "A:91",
      "A:92",
      "A:93",
      "A:94",
      "A:95",
      "A:96",
      "A:97",
      "A:98",
      "A:99",
      "B:10",
      "B:100",
      "B:101",
      "B:102",
      "B:103",
      "B:104",
      "B:105",
      "B:106",
      "B:107",
      "B:108",
      "B:109",
      "B:11",
      "B:110",
      "B:111",
      "B:112",
      "B:113",
      "B:114",
      "B:115",
      "B:116",
      "B:117",
      "B:118",
      "B:119",
      "B:12",
      "B:120",
      "B:121",
      "B:122",
      "B:123",
      "B:124",
      "B:125",
      "B:126",
      "B:127",
      "B:128",
      "B:129",
      "B:13",
      "B:130",
      "B:131",
      "B:132",
      "B:133",
      "B:134",
      "B:135",
      "B:136",
      "B:137",
      "B:138",
      "B:139",
      "B:14",
      "B:140",
      "B:141",
      "B:142",
      "B:143",
      "B:144",
      "B:145",
      "B:146",
      "B:147",
      "B:148",
      "B:149",
      "B:15",
      "B:150",
      "B:151",
      "B:152",
      "B:153",
      "B:154",
      "B:155",
      "B:156",
      "B:157",
      "B:158",
      "B:159",
      "B:16",
      "B:160",
      "B:161",
      "B:162",
      "B:163",
      "B:164",
      "B:165",
      "B:166",
      "B:167",
      "B:168",
      "B:169",
      "B:17",
      "B:170",
      "B:171",
      "B:172",
      "B:173",
      "B:174",
      "B:175",
      "B:176",
      "B:177",
      "B:178",
      "B:179",
      "B:18",
      "B:180",
      "B:181",
      "B:182",
      "B:183",
      "B:184",
      "B:185",
      "B:186",
      "B:187",
      "B:188",
      "B:189",
      "B:19",
      "B:190",
      "B:191",
      "B:192",
      "B:193",
      "B:194",
      "B:195",
      "B:196",
      "B:197",
      "B:198",
      "B:199",
      "B:2",
      "B:20",
      "B:200",
      "B:201",
      "B:202",
      "B:203",
      "B:204",
      "B:205",
      "B:206",
      "B:207",
      "B:208",
      "B:209",
      "B:21",
      "B:210",
      "B:211",
      "B:22",
      "B:23",
      "B:24",
      "B:25",
      "B:26",
      "B:27",
      "B:28",
      "B:29",
      "B:3",
      "B:30",
      "B:31",
      "B:32",
      "B:33",
      "B:34",
      "B:35",
      "B:36",
      "B:37",
      "B:38",
      "B:39",
      "B:4",
      "B:40",
      "B:41",
      "B:42",
      "B:43",
      "B:44",
      "B:45",
      "B:46",
      "B:47",
      "B:48",
      "B:49",
      "B:5",
      "B:50",
      "B:51",
      "B:52",
      "B:53",
      "B:54",
      "B:55",
      "B:56",
      "B:57",
      "B:58",
      "B:59",
      "B:6",
      "B:60",
      "B:61",
      "B:62",
      "B:63",
      "B:64",
      "B:65",
      "B:66",
      "B:67",
      "B:68",
      "B:69",
      "B:7",
      "B:70",
      "B:71",
      "B:72",
      "B:73",
      "B:74",
      "B:75",
      "B:76",
      "B:77",
      "B:78",
      "B:79",
      "B:8",
      "B:80",
      "B:81",
      "B:82",
      "B:83",
      "B:84",
      "B:85",
      "B:86",
      "B:87",
      "B:88",
      "B:89",
      "B:9",
      "B:90",
      "B:91",
      "B:92",
      "B:93",
      "B:94",
      "B:95",
      "B:96",
      "B:97",
      "B:98",
      "B:99"
    ],
    "A:23": [
      "A:10",
      "A:100",
      "A:101",
      "A:102",
      "A:103",
      "A:104",
      "A:105",
      "A:106",
      "A:107",
      "A:108",
      "A:109",
      "A:11",
      "A:110",
      "A:111",
      "A:112",
      "A:113",
      "A:114",
      "A:115",
      "A:116",
      "A:117",
      "A:118",
      "A:119",
      "A:12",
      "A:120",
      "A:121",
      "A:122",
      "A:123",
      "A:124",
      "A:125",
      "A:126",
      "A:127",
      "A:128",
      "A:129",
      "A:13",
      "A:130",
      "A:131",
      "A:132",
      "A:133",
      "A:134",
      "A:135",
      "A:136",
      "A:137",
      "A:138",
      "A:139",
      "A:14",
      "A:140",
      "A:141",
      "A:142",
      "A:143",
      "A:144",
      "A:145",
      "A:146",
      "A:147",
      "A:148",
      "A:149",
      "A:15",
      "A:150",
      "A:151",
      "A:152",
      "A:153",
      "A:154",
      "A:155",
      "A:156",
      "A:157",
      "A:158",
      "A:159",
      "A:16",
      "A:160",
      "A:161",
      "A:162",
      "A:163",
      "A:164",
      "A:165",
      "A:166",
      "A:167",
      "A:168",
      "A:169",
      "A:17",
      "A:170",
      "A:171",
      "A:172",
      "A:173",
      "A:174",
      "A:175",
      "A:176",
      "A:177",
      "A:178",
      "A:179",
      "A:18",
      "A:180",
      "A:181",
      "A:182",
      "A:183",
      "A:184",
      "A:185",
      "A:186",
      "A:187",
      "A:188",
      "A:189",
      "A:19",
      "A:190",
      "A:191",
      "A:192",
      "A:193",
      "A:194",
      "A:195",
      "A:196",
      "A:197",
      "A:198",
      "A:199",
      "A:2",
      "A:20",
      "A:200",
      "A:201",
      "A:202",
      "A:203",
      "A:204",
      "A:205",
      "A:206",
      "A:207",
      "A:208",
      "A:209",
      "A:21",
      "A:210",
      "A:211",
      "A:212",
      "A:213",
      "A:214",
      "A:22",
      "A:24",
      "A:25",
      "A:26",
      "A:27",
      "A:28",
      "A:29",
      "A:3",
      "A:30",
      "A:31",
      "A:32",
      "A:33",
      "A:34",
      "A:35",
      "A:36",
      "A:37",
      "A:38",
      "A:39",
      "A:4",
      "A:40",
      "A:41",
      "A:42",
      "A:43",
      "A:44",
      "A:45",
      "A:46",
      "A:47",
      "A:48",
      "A:49",
      "A:5",
      "A:50",
      "A:51",
      "A:52",
      "A:53",
      "A:54",
      "A:55",
      "A:56",
      "A:57",
      "A:58",
      "A:59",
      "A:6",
      "A:60",
      "A:61",
      "A:62",
      "A:63",
      "A:64",
      "A:65",
      "A:66",
      "A:67",
      "A:68",
      "A:69",
      "A:7",
      "A:70",
      "A:71",
      "A:72",
      "A:73",
      "A:74",
      "A:75",
      "A:76",
      "A:77",
      "A:78",
      "A:79",
      "A:8",
      "A:80",
      "A:81",
      "A:82",
      "A:83",
      "A:84",
      "A:85",
      "A:86",
      "A:87",
      "A:88",
      "A:89",
      "A:9",
      "A:90",
      "A:91",
      "A:92",
      "A:93",
      "A:94",
      "A:95",
      "A:96",
      "A:97",
      "A:98",
      "A:99",
      "B:10",
      "B:100",
      "B:101",
      "B:102",
      "B:103",
      "B:104",
      "B:105",
      "B:106",
      "B:107",
      "B:108",
      "B:109",
      "B:11",
      "B:110",
      "B:111",
      "B:112",
      "B:113",
      "B:114",
      "B:115",
      "B:116",
      "B:117",
      "B:118",
      "B:119",
      "B:12",
      "B:120",
      "B:121",
      "B:122",
      "B:123",
      "B:124",
      "B:125",
      "B:126",
      "B:127",
      "B:128",
      "B:129",
      "B:13",
      "B:130",
      "B:131",
      "B:132",
      "B:133",
      "B:134",
      "B:135",
      "B:136",
      "B:137",
      "B:138",
      "B:139",
      "B:14",
      "B:140",
      "B:141",
      "B:142",
      "B:143",
      "B:144",
      "B:145",
      "B:146",
      "B:147",
      "B:148",
      "B:149",
      "B:15",
      "B:150",
      "B:151",
      "B:152",
      "B:153",
      "B:154",
      "B:155",
      "B:156",
      "B:157",
      "B:158",
      "B:159",
      "B:16",
      "B:160",
      "B:161",
      "B:162",
      "B:163",
      "B:164",
      "B:165",
      "B:166",
      "B:167",
      "B:168",
      "B:169",
      "B:17",
      "B:170",
      "B:171",
      "B:172",
      "B:173",
      "B:174",
      "B:175",
      "B:176",
      "B:177",
      "B:178",
      "B:179",
      "B:18",
      "B:180",
      "B:181",
      "B:182",
      "B:183",
      "B:184",
      "B:185",
      "B:186",
      "B:187",
      "B:188",
      "B:189",
      "B:19",
      "B:190",
      "B:191",
      "B:192",
      "B:193",
      "B:194",
      "B:195",
      "B:196",
      "B:197",
      "B:198",
      "B:199",
      "B:2",
      "B:20",
      "B:200",
      "B:201",
      "B:202",
      "B:203",
      "B:204",
      "B:205",
      "B:206",
      "B:207",
      "B:208",
      "B:209",
      "B:21",
      "B:210",
      "B:211",
      "B:22",
      "B:23",
      "B:24",
      "B:25",
      "B:26",
      "B:27",
      "B:28",
      "B:29",
      "B:3",
      "B:30",
      "B:31",
      "B:32",
      "B:33",
      "B:34",
      "B:35",
      "B:36",
      "B:37",
      "B:38",
      "B:39",
      "B:4",
      "B:40",
      "B:41",
      "B:42",
      "B:43",
      "B:44",
      "B:45",
      "B:46",
      "B:47",
      "B:48",
      "B:49",
      "B:5",
      "B:50",
      "B:51",
      "B:52",
      "B:53",
      "B:54",
      "B:55",
      "B:56",
      "B:57",
      "B:58",
      "B:59",
      "B:6",
      "B:60",
      "B:61",
      "B:62",
      "B:63",
      "B:64",
      "B:65",
      "B:66",
      "B:67",
      "B:68",
      "B:69",
      "B:7",
      "B:70",
      "B:71",
      "B:72",
      "B:73",
      "B:74",
      "B:75",
      "B:76",
      "B:77",
      "B:78",
      "B:79",
      "B:8",
      "B:80",
      "B:81",
      "B:82",
      "B:83",
      "B:84",
      "B:85",
      "B:86",
      "B:87",
      "B:88",
      "B:89",
      "B:9",
      "B:90",
      "B:91",
      "B:92",
      "B:93",
      "B:94",
      "B:95",
      "B:96",
      "B:97",
      "B:98",
      "B:99"
    ],
    "A:24": [
      "A:10",
      "A:100",
      "A:101",
      "A:102",
      "A:103",
      "A:104",
      "A:105",
      "A:106",
      "A:107",
      "A:108",
      "A:109",
      "A:11",
      "A:110",
      "A:111",
      "A:112",
      "A:113",
      "A:114",
      "A:115",
      "A:116",
      "A:117",
      "A:118",
      "A:119",
      "A:12",
      "A:120",
      "A:121",
      "A:122",
      "A:123",
      "A:124",
      "A:125",
      "A:126",
      "A:127",
      "A:128",
      "A:129",
      "A:13",
      "A:130",
      "A:131",
      "A:132",
      "A:133",
      "A:134",
      "A:135",
      "A:136",
      "A:137",
      "A:138",
      "A:139",
      "A:14",
      "A:140",
      "A:141",
      "A:142",
      "A:143",
      "A:144",
      "A:145",
      "A:146",
      "A:147",
      "A:148",
      "A:149",
      "A:15",
      "A:150",
      "A:151",
      "A:152",
      "A:153",
      "A:154",
      "A:155",
      "A:156",
      "A:157",
      "A:158",
      "A:159",
      "A:16",
      "A:160",
      "A:161",
      "A:162",
      "A:163",
      "A:164",
      "A:165",
      "A:166",
      "A:167",
      "A:168",
      "A:169",
      "A:17",
      "A:170",
      "A:171",
      "A:172",
      "A:173",
      "A:174",
      "A:175",
      "A:176",
      "A:177",
      "A:178",
      "A:179",
      "A:18",
      "A:180",
      "A:181",
      "A:182",
      "A:183",
      "A:184",
      "A:185",
      "A:186",
      "A:187",
      "A:188",
      "A:189",
      "A:19",
      "A:190",
      "A:191",
      "A:192",
      "A:193",
      "A:194",
      "A:195",
      "A:196",
      "A:197",
      "A:198",
      "A:199",
      "A:2",
      "A:20",
      "A:200",
      "A:201",
      "A:202",
      "A:203",
      "A:204",
      "A:205",
      "A:206",
      "A:207",
      "A:208",
      "A:209",
      "A:21",
      "A:210",
      "A:211",
      "A:212",
      "A:213",
      "A:214",
      "A:22",
      "A:23",
      "A:25",
      "A:26",
      "A:27",
      "A:28",
      "A:29",
      "A:3",
      "A:30",
      "A:31",
      "A:32",
      "A:33",
      "A:34",
      "A:35",
      "A:36",
      "A:37",
      "A:38",
      "A:39",
      "A:4",
      "A:40",
      "A:41",
      "A:42",
      "A:43",
      "A:44",
      "A:45",
      "A:46",
      "A:47",
      "A:48",
      "A:49",
      "A:5",
      "A:50",
      "A:51",
      "A:52",
      "A:53",
      "A:54",
      "A:55",
      "A:56",
      "A:57",
      "A:58",
      "A:59",
      "A:6",
      "A:60",
      "A:61",
      "A:62",
      "A:63",
      "A:64",
      "A:65",
      "A:66",
      "A:67",
      "A:68",
      "A:69",
      "A:7",
      "A:70",
      "A:71",
      "A:72",
      "A:73",
      "A:74",
      "A:75",
      "A:76",
      "A:77",
      "A:78",
      "A:79",
      "A:8",
      "A:80",
      "A:81",
      "A:82",
      "A:83",
      "A:84",
      "A:85",
      "A:86",
      "A:87",
      "A:88",
      "A:89",
      "A:9",
      "A:90",
      "A:91",
      "A:92",
      "A:93",
      "A:94",
      "A:95",
      "A:96",
      "A:97",
      "A:98",
      "A:99",
      "B:10",
      "B:100",
      "B:101",
      "B:102",
      "B:103",
      "B:104",
      "B:105",
      "B:106",
      "B:107",
      "B:108",
      "B:109",
      "B:11",
      "B:110",
      "B:111",
      "B:112",
      "B:113",
      "B:114",
      "B:115",
      "B:116",
      "B:117",
      "B:118",
      "B:119",
      "B:12",
      "B:120",
      "B:121",
      "B:122",
      "B:123",
      "B:124",
      "B:125",
      "B:126",
      "B:127",
      "B:128",
      "B:129",
      "B:13",
      "B:130",
      "B:131",
      "B:132",
      "B:133",
      "B:134",
      "B:135",
      "B:136",
      "B:137",
      "B:138",
      "B:139",
      "B:14",
      "B:140",
      "B:141",
      "B:142",
      "B:143",
      "B:144",
      "B:145",
      "B:146",
      "B:147",
      "B:148",
      "B:149",
      "B:15",
      "B:150",
      "B:151",
      "B:152",
      "B:153",
      "B:154",
      "B:155",
      "B:156",
      "B:157",
      "B:158",
      "B:159",
      "B:16",
      "B:160",
      "B:161",
      "B:162",
      "B:163",
      "B:164",
      "B:165",
      "B:166",
      "B:167",
      "B:168",
      "B:169",
      "B:17",
      "B:170",
      "B:171",
      "B:172",
      "B:173",
      "B:174",
      "B:175",
      "B:176",
      "B:177",
      "B:178",
      "B:179",
      "B:18",
      "B:180",
      "B:181",
      "B:182",
      "B:183",
      "B:184",
      "B:185",
      "B:186",
      "B:187",
      "B:188",
      "B:189",
      "B:19",
      "B:190",
      "B:191",
      "B:192",
      "B:193",
      "B:194",
      "B:195",
      "B:196",
      "B:197",
      "B:198",
      "B:199",
      "B:2",
      "B:20",
      "B:200",
      "B:201",
      "B:202",
      "B:203",
      "B:204",
      "B:205",
      "B:206",
      "B:207",
      "B:208",
      "B:209",
      "B:21",
      "B:210",
      "B:211",
      "B:22",
      "B:23",
      "B:24",
      "B:25",
      "B:26",
      "B:27",
      "B:28",
      "B:29",
      "B:3",
      "B:30",
      "B:31",
      "B:32",
      "B:33",
      "B:34",
      "B:35",
      "B:36",
      "B:37",
      "B:38",
      "B:39",
      "B:4",
      "B:40",
      "B:41",
      "B:42",
      "B:43",
      "B:44",
      "B:45",
      "B:46",
      "B:47",
      "B:48",
      "B:49",
      "B:5",
      "B:50",
      "B:51",
      "B:52",
      "B:53",
      "B:54",
      "B:55",
      "B:56",
      "B:57",
      "B:58",
      "B:59",
      "B:6",
      "B:60",
      "B:61",
      "B:62",
      "B:63",
      "B:64",
      "B:65",
      "B:66",
      "B:67",
      "B:68",
      "B:69",
      "B:7",
      "B:70",
      "B:71",
      "B:72",
      "B:73",
      "B:74",
      "B:75",
      "B:76",
      "B:77",
      "B:78",
      "B:79",
      "B:8",
      "B:80",
      "B:81",
      "B:82",
      "B:83",
      "B:84",
      "B:85",
      "B:86",
      "B:87",
      "B:88",
      "B:89",
      "B:9",
      "B:90",
      "B:91",
      "B:92",
      "B:93",
      "B:94",
      "B:95",
      "B:96",
      "B:97",
      "B:98",
      "B:99"
    ],
    "A:25": [
      "A:10",
      "A:100",
      "A:101",
      "A:102",
      "A:103",
      "A:104",
      "A:105",
      "A:106",
      "A:107",
      "A:108",
      "A:109",
      "A:11",
      "A:110",
      "A:111",
      "A:112",
      "A:113",
      "A:114",
      "A:115",
      "A:116",
      "A:117",
      "A:118",
      "A:119",
      "A:12",
      "A:120",
      "A:121",
      "A:122",
      "A:123",
      "A:124",
      "A:125",
      "A:126",
      "A:127",
      "A:128",
      "A:129",
      "A:13",
      "A:130",
      "A:131",
      "A:132",
      "A:133",
      "A:134",
      "A:135",
      "A:136",
      "A:137",
      "A:138",
      "A:139",
      "A:14",
      "A:140",
      "A:141",
      "A:142",
      "A:143",
      "A:144",
      "A:145",
      "A:146",
      "A:147",
      "A:148",
      "A:149",
      "A:15",
      "A:150",
      "A:151",
      "A:152",
      "A:153",
      "A:154",
      "A:155",
      "A:156",
      "A:157",
      "A:158",
      "A:159",
      "A:16",
      "A:160",
      "A:161",
      "A:162",
      "A:163",
      "A:164",
      "A:165",
      "A:166",
      "A:167",
      "A:168",
      "A:169",
      "A:17",
      "A:170",
      "A:171",
      "A:172",
      "A:173",
      "A:174",
      "A:175",
      "A:176",
      "A:177",
      "A:178",
      "A:179",
      "A:18",
      "A:180",
      "A:181",
      "A:182",
      "A:183",
      "A:184",
      "A:185",
      "A:186",
      "A:187",
      "A:188",
      "A:189",
      "A:19",
      "A:190",
      "A:191",
      "A:192",
      "A:193",
      "A:194",
      "A:195",
      "A:196",
      "A:197",
      "A:198",
      "A:199",
      "A:2",
      "A:20",
      "A:200",
      "A:201",
      "A:202",
      "A:203",
      "A:204",
      "A:205",
      "A:206",
      "A:207",
      "A:208",
      "A:209",
      "A:21",
      "A:210",
      "A:211",
      "A:212",
      "A:213",
      "A:214",
      "A:22",
      "A:23",
      "A:24",
      "A:26",
      "A:27",
      "A:28",
      "A:29",
      "A:3",
      "A:30",
      "A:31",
      "A:32",
      "A:33",
      "A:34",
      "A:35",
      "A:36",
      "A:37",
      "A:38",
      "A:39",
      "A:4",
      "A:40",
      "A:41",
      "A:42",
      "A:43",
      "A:44",
      "A:45",
      "A:46",
      "A:47",
      "A:48",
      "A:49",
      "A:5",
      "A:50",
      "A:51",
      "A:52",
      "A:53",
      "A:54",
      "A:55",
      "A:56",
      "A:57",
      "A:58",
      "A:59",
      "A:6",
      "A:60",
      "A:61",
      "A:62",
      "A:63",
      "A:64",
      "A:65",
      "A:66",
      "A:67",
      "A:68",
      "A:69",
      "A:7",
      "A:70",
      "A:71",
      "A:72",
      "A:73",
      "A:74",
      "A:75",
      "A:76",
      "A:77",
      "A:78",
      "A:79",
      "A:8",
      "A:80",
      "A:81",
      "A:82",
      "A:83",
      "A:84",
      "A:85",
      "A:86",
      "A:87",
      "A:88",
      "A:89",
      "A:9",
      "A:90",
      "A:91",
      "A:92",
      "A:93",
      "A:94",
      "A:95",
      "A:96",
      "A:97",
      "A:98",
      "A:99",
      "B:10",
      "B:100",
      "B:101",
      "B:102",
      "B:103",
      "B:104",
      "B:105",
      "B:106",
      "B:107",
      "B:108",
      "B:109",
      "B:11",
      "B:110",
      "B:111",
      "B:112",
      "B:113",
      "B:114",
      "B:115",
      "B:116",
      "B:117",
      "B:118",
      "B:119",
      "B:12",
      "B:120",
      "B:121",
      "B:122",
      "B:123",
      "B:124",
      "B:125",
      "B:126",
      "B:127",
      "B:128",
      "B:129",
      "B:13",
      "B:130",
      "B:131",
      "B:132",
      "B:133",
      "B:134",
      "B:135",
      "B:136",
      "B:137",
      "B:138",
      "B:139",
      "B:14",
      "B:140",
      "B:141",
      "B:142",
      "B:143",
      "B:144",
      "B:145",
      "B:146",
      "B:147",
      "B:148",
      "B:149",
      "B:15",
      "B:150",
      "B:151",
      "B:152",
      "B:153",
      "B:154",
      "B:155",
      "B:156",
      "B:157",
      "B:158",
      "B:159",
      "B:16",
      "B:160",
      "B:161",
      "B:162",
      "B:163",
      "B:164",
      "B:165",
      "B:166",
      "B:167",
      "B:168",
      "B:169",
      "B:17",
      "B:170",
      "B:171",
      "B:172",
      "B:173",
      "B:174",
      "B:175",
      "B:176",
      "B:177",
      "B:178",
      "B:179",
      "B:18",
      "B:180",
      "B:181",
      "B:182",
      "B:183",
      "B:184",
      "B:185",
      "B:186",
      "B:187",
      "B:188",
      "B:189",
      "B:19",
      "B:190",
      "B:191",
      "B:192",
      "B:193",
      "B:194",
      "B:195",
      "B:196",
      "B:197",
      "B:198",
      "B:199",
      "B:2",
      "B:20",
      "B:200",
      "B:201",
      "B:202",
      "B:203",
      "B:204",
      "B:205",
      "B:206",
      "B:207",
      "B:208",
      "B:209",
      "B:21",
      "B:210",
      "B:211",
      "B:22",
      "B:23",
      "B:24",
      "B:25",
      "B:26",
      "B:27",
      "B:28",
      "B:29",
      "B:3",
      "B:30",
      "B:31",
      "B:32",
      "B:33",
      "B:34",
      "B:35",
      "B:36",
      "B:37",
      "B:38",
      "B:39",
      "B:4",
      "B:40",
      "B:41",
      "B:42",
      "B:43",
      "B:44",
      "B:45",
      "B:46",
      "B:47",
      "B:48",
      "B:49",
      "B:5",
      "B:50",
      "B:51",
      "B:52",
      "B:53",
      "B:54",
      "B:55",
      "B:56",
      "B:57",
      "B:58",
      "B:59",
      "B:6",
      "B:60",
      "B:61",
      "B:62",
      "B:63",
      "B:64",
      "B:65",
      "B:66",
      "B:67",
      "B:68",
      "B:69",
      "B:7",
      "B:70",
      "B:71",
      "B:72",
      "B:73",
      "B:74",
      "B:75",
      "B:76",
      "B:77",
      "B:78",
      "B:79",
      "B:8",
      "B:80",
      "B:81",
      "B:82",
      "B:83",
      "B:84",
      "B:85",
      "B:86",
      "B:87",
      "B:88",
      "B:89",
      "B:9",
      "B:90",
      "B:91",
      "B:92",
      "B:93",
      "B:94",
      "B:95",
      "B:96",
      "B:97",
      "B:98",
      "B:99"
    ],
    "A:26": [
      "A:10",
      "A:100",
      "A:101",
      "A:102",
      "A:103",
      "A:104",
      "A:105",
      "A:106",
      "A:107",
      "A:108",
      "A:109",
      "A:11",
      "A:110",
      "A:111",
      "A:112",
      "A:113",
      "A:114",
      "A:115",
      "A:116",
      "A:117",
      "A:118",
      "A:119",
      "A:12",
      "A:120",
      "A:121",
      "A:122",
      "A:123",
      "A:124",
      "A:125",
      "A:126",
      "A:127",
      "A:128",
      "A:129",
      "A:13",
      "A:130",
      "A:131",
      "A:132",
      "A:133",
      "A:134",
      "A:135",
      "A:136",
      "A:137",
      "A:138",
      "A:139",
      "A:14",
      "A:140",
      "A:141",
      "A:142",
      "A:143",
      "A:144",
      "A:145",
      "A:146",
      "A:147",
      "A:148",
      "A:149",
      "A:15",
      "A:150",
      "A:151",
      "A:152",
      "A:153",
      "A:154",
      "A:155",
      "A:156",
      "A:157",
      "A:158",
      "A:159",
      "A:16",
      "A:160",
      "A:161",
      "A:162",
      "A:163",
      "A:164",
      "A:165",
      "A:166",
      "A:167",
      "A:168",
      "A:169",
      "A:17",
      "A:170",
      "A:171",
      "A:172",
      "A:173",
      "A:174",
      "A:175",
      "A:176",
      "A:177",
      "A:178",
      "A:179",
      "A:18",
      "A:180",
      "A:181",
      "A:182",
      "A:183",
      "A:184",
      "A:185",
      "A:186",
      "A:187",
      "A:188",
      "A:189",
      "A:19",
      "A:190",
      "A:191",
      "A:192",
      "A:193",
      "A:194",
      "A:195",
      "A:196",
      "A:197",
      "A:198",
      "A:199",
      "A:2",
      "A:20",
      "A:200",
      "A:201",
      "A:202",
      "A:203",
      "A:204",
      "A:205",
      "A:206",
      "A:207",
      "A:208",
      "A:209",
      "A:21",
      "A:210",
      "A:211",
      "A:212",
      "A:213",
      "A:214",
      "A:22",
      "A:23",
      "A:24",
      "A:25",
      "A:27",
      "A:28",
      "A:29",
      "A:3",
      "A:30",
      "A:31",
      "A:32",
      "A:33",
      "A:34",
      "A:35",
      "A:36",
      "A:37",
      "A:38",
      "A:39",
      "A:4",
      "A:40",
      "A:41",
      "A:42",
      "A:43",
      "A:44",
      "A:45",
      "A:46",
      "A:47",
      "A:48",
      "A:49",
      "A:5",
      "A:50",
      "A:51",
      "A:52",
      "A:53",
      "A:54",
      "A:55",
      "A:56",
      "A:57",
      "A:58",
      "A:59",
      "A:6",
      "A:60",
      "A:61",
      "A:62",
      "A:63",
      "A:64",
      "A:65",
      "A:66",
      "A:67",
      "A:68",
      "A:69",
      "A:7",
      "A:70",
      "A:71",
      "A:72",
      "A:73",
      "A:74",
      "A:75",
      "A:76",
      "A:77",
      "A:78",
      "A:79",
      "A:8",
      "A:80",
      "A:81",
      "A:82",
      "A:83",
      "A:84",
      "A:85",
      "A:86",
      "A:87",
      "A:88",
      "A:89",
      "A:9",
      "A:90",
      "A:91",
      "A:92",
      "A:93",
      "A:94",
      "A:95",
      "A:96",
      "A:97",
      "A:98",
      "A:99",
      "B:10",
      "B:100",
      "B:101",
      "B:102",
      "B:103",
      "B:104",
      "B:105",
      "B:106",
      "B:107",
      "B:108",
      "B:109",
      "B:11",
      "B:110",
      "B:111",
      "B:112",
      "B:113",
      "B:114",
      "B:115",
      "B:116",
      "B:117",
      "B:118",
      "B:119",
      "B:12",
      "B:120",
      "B:121",
      "B:122",
      "B:123",
      "B:124",
      "B:125",
      "B:126",
      "B:127",
      "B:128",
      "B:129",
      "B:13",
      "B:130",
      "B:131",
      "B:132",
      "B:133",
      "B:134",
      "B:135",
      "B:136",
      "B:137",
      "B:138",
      "B:139",
      "B:14",
      "B:140",
      "B:141",
      "B:142",
      "B:143",
      "B:144",
      "B:145",
      "B:146",
      "B:147",
      "B:148",
      "B:149",
      "B:15",
      "B:150",
      "B:151",
      "B:152",
      "B:153",
      "B:154",
      "B:155",
      "B:156",
      "B:157",
      "B:158",
      "B:159",
      "B:16",
      "B:160",
      "B:161",
      "B:162",
      "B:163",
      "B:164",
      "B:165",
      "B:166",
      "B:167",
      "B:168",
      "B:169",
      "B:17",
      "B:170",
      "B:171",
      "B:172",
      "B:173",
      "B:174",
      "B:175",
      "B:176",
      "B:177",
      "B:178",
      "B:179",
      "B:18",
      "B:180",
      "B:181",
      "B:182",
      "B:183",
      "B:184",
      "B:185",
      "B:186",
      "B:187",
      "B:188",
      "B:189",
      "B:19",
      "B:190",
      "B:191",
      "B:192",
      "B:193",
      "B:194",
      "B:195",
      "B:196",
      "B:197",
      "B:198",
      "B:199",
      "B:2",
      "B:20",
      "B:200",
      "B:201",
      "B:202",
      "B:203",
      "B:204",
      "B:205",
      "B:206",
      "B:207",
      "B:208",
      "B:209",
      "B:21",
      "B:210",
      "B:211",
      "B:22",
      "B:23",
      "B:24",
      "B:25",
      "B:26",
      "B:27",
      "B:28",
      "B:29",
      "B:3",
      "B:30",
      "B:31",
      "B:32",
      "B:33",
      "B:34",
      "B:35",
      "B:36",
      "B:37",
      "B:38",
      "B:39",
      "B:4",
      "B:40",
      "B:41",
      "B:42",
      "B:43",
      "B:44",
      "B:45",
      "B:46",
      "B:47",
      "B:48",
      "B:49",
      "B:5",
      "B:50",
      "B:51",
      "B:52",
      "B:53",
      "B:54",
      "B:55",
      "B:56",
      "B:57",
      "B:58",
      "B:59",
      "B:6",
      "B:60",
      "B:61",
      "B:62",
      "B:63",
      "B:64",
      "B:65",
      "B:66",
      "B:67",
      "B:68",
      "B:69",
      "B:7",
      "B:70",
      "B:71",
      "B:72",
      "B:73",
      "B:74",
      "B:75",
      "B:76",
      "B:77",
      "B:78",
      "B:79",
      "B:8",
      "B:80",
      "B:81",
      "B:82",
      "B:83",
      "B:84",
      "B:85",
      "B:86",
      "B:87",
      "B:88",
      "B:89",
      "B:9",
      "B:90",
      "B:91",
      "B:92",
      "B:93",
      "B:94",
      "B:95",
      "B:96",
      "B:97",
      "B:98",
      "B:99"
    ],
    "A:27": [
      "A:10",
      "A:100",
      "A:101",
      "A:102",
      "A:103",
      "A:104",
      "A:105",
      "A:106",
      "A:107",
      "A:108",
      "A:109",
      "A:11",
      "A:110",
      "A:111",
      "A:112",
      "A:113",
      "A:114",
      "A:115",
      "A:116",
      "A:117",
      "A:118",
      "A:119",
      "A:12",
      "A:120",
      "A:121",
      "A:122",
      "A:123",
      "A:124",
      "A:125",
      "A:126",
      "A:127",
      "A:128",
      "A:129",
      "A:13",
      "A:130",
      "A:131",
      "A:132",
      "A:133",
      "A:134",
      "A:135",
      "A:136",
      "A:137",
      "A:138",
      "A:139",
      "A:14",
      "A:140",
      "A:141",
      "A:142",
      "A:143",
      "A:144",
      "A:145",
      "A:146",
      "A:147",
      "A:148",
      "A:149",
      "A:15",
      "A:150",
      "A:151",
      "A:152",
      "A:153",
      "A:154",
      "A:155",
      "A:156",
      "A:157",
      "A:158",
      "A:159",
      "A:16",
      "A:160",
      "A:161",
      "A:162",
      "A:163",
      "A:164",
      "A:165",
      "A:166",
      "A:167",
      "A:168",
      "A:169",
      "A:17",
      "A:170",
      "A:171",
      "A:172",
      "A:173",
      "A:174",
      "A:175",
      "A:176",
      "A:177",
      "A:178",
      "A:179",
      "A:18",
      "A:180",
      "A:181",
      "A:182",
      "A:183",
      "A:184",
      "A:185",
      "A:186",
      "A:187",
      "A:188",
      "A:189",
      "A:19",
      "A:190",
      "A:191",
      "A:192",
      "A:193",
      "A:194",
      "A:195",
      "A:196",
      "A:197",
      "A:198",
      "A:199",
      "A:2",
      "A:20",
      "A:200",
      "A:201",
      "A:202",
      "A:203",
      "A:204",
      "A:205",
      "A:206",
      "A:207",
      "A:208",
      "A:209",
      "A:21",
      "A:210",
      "A:211",
      "A:212",
      "A:213",
      "A:214",
      "A:22",
      "A:23",
      "A:24",
      "A:25",
      "A:26",
      "A:28",
      "A:29",
      "A:3",
      "A:30",
      "A:31",
      "A:32",
      "A:33",
      "A:34",
      "A:35",
      "A:36",
      "A:37",
      "A:38",
      "A:39",
      "A:4",
      "A:40",
      "A:41",
      "A:42",
      "A:43",
      "A:44",
      "A:45",
      "A:46",
      "A:47",
      "A:48",
      "A:49",
      "A:5",
      "A:50",
      "A:51",
      "A:52",
      "A:53",
      "A:54",
      "A:55",
      "A:56",
      "A:57",
      "A:58",
      "A:59",
      "A:6",
      "A:60",
      "A:61",
      "A:62",
      "A:63",
      "A:64",
      "A:65",
      "A:66",
      "A:67",
      "A:68",
      "A:69",
      "A:7",
      "A:70",
      "A:71",
      "A:72",
      "A:73",
      "A:74",
      "A:75",
      "A:76",
      "A:77",
      "A:78",
      "A:79",
      "A:8",
      "A:80",
      "A:81",
      "A:82",
      "A:83",
      "A:84",
      "A:85",
      "A:86",
      "A:87",
      "A:88",
      "A:89",
      "A:9",
      "A:90",
      "A:91",
      "A:92",
      "A:93",
      "A:94",
      "A:95",
      "A:96",
      "A:97",
      "A:98",
      "A:99",
      "B:10",
      "B:100",
      "B:101",
      "B:102",
      "B:103",
      "B:104",
      "B:105",
      "B:106",
      "B:107",
      "B:108",
      "B:109",
      "B:11",
      "B:110",
      "B:111",
      "B:112",
      "B:113",
      "B:114",
      "B:115",
      "B:116",
      "B:117",
      "B:118",
      "B:119",
      "B:12",
      "B:120",
      "B:121",
      "B:122",
      "B:123",
      "B:124",
      "B:125",
      "B:126",
      "B:127",
      "B:128",
      "B:129",
      "B:13",
      "B:130",
      "B:131",
      "B:132",
      "B:133",
      "B:134",
      "B:135",
      "B:136",
      "B:137",
      "B:138",
      "B:139",
      "B:14",
      "B:140",
      "B:141",
      "B:142",
      "B:143",
      "B:144",
      "B:145",
      "B:146",
      "B:147",
      "B:148",
      "B:149",
      "B:15",
      "B:150",
      "B:151",
      "B:152",
      "B:153",
      "B:154",
      "B:155",
      "B:156",
      "B:157",
      "B:158",
      "B:159",
      "B:16",
      "B:160",
      "B:161",
      "B:162",
      "B:163",
      "B:164",
      "B:165",
      "B:166",
      "B:167",
      "B:168",
      "B:169",
      "B:17",
      "B:170",
      "B:171",
      "B:172",
      "B:173",
      "B:174",
      "B:175",
      "B:176",
      "B:177",
      "B:178",
      "B:179",
      "B:18",
      "B:180",
      "B:181",
      "B:182",
      "B:183",
      "B:184",
      "B:185",
      "B:186",
      "B:187",
      "B:188",
      "B:189",
      "B:19",
      "B:190",
      "B:191",
      "B:192",
      "B:193",
      "B:194",
      "B:195",
      "B:196",
      "B:197",
      "B:198",
      "B:199",
      "B:2",
      "B:20",
      "B:200",
      "B:201",
      "B:202",
      "B:203",
      "B:204",
      "B:205",
      "B:206",
      "B:207",
      "B:208",
      "B:209",
      "B:21",
      "B:210",
      "B:211",
      "B:22",
      "B:23",
      "B:24",
      "B:25",
      "B:26",
      "B:27",
      "B:28",
      "B:29",
      "B:3",
      "B:30",
      "B:31",
      "B:32",
      "B:33",
      "B:34",
      "B:35",
      "B:36",
      "B:37",
      "B:38",
      "B:39",
      "B:4",
      "B:40",
      "B:41",
      "B:42",
      "B:43",
      "B:44",
      "B:45",
      "B:46",
      "B:47",
      "B:48",
      "B:49",
      "B:5",
      "B:50",
      "B:51",
      "B:52",
      "B:53",
      "B:54",
      "B:55",
      "B:56",
      "B:57",
      "B:58",
      "B:59",
      "B:6",
      "B:60",
      "B:61",
      "B:62",
      "B:63",
      "B:64",
      "B:65",
      "B:66",
      "B:67",
      "B:68",
      "B:69",
      "B:7",
      "B:70",
      "B:71",
      "B:72",
      "B:73",
      "B:74",
      "B:75",
      "B:76",
      "B:77",
      "B:78",
      "B:79",
      "B:8",
      "B:80",
      "B:81",
      "B:82",
      "B:83",
      "B:84",
      "B:85",
      "B:86",
      "B:87",
      "B:88",
      "B:89",
      "B:9",
      "B:90",
      "B:91",
      "B:92",
      "B:93",
      "B:94",
      "B:95",
      "B:96",
      "B:97",
      "B:98",
      "B:99"
    ],
    "A:28": [
      "A:10",
      "A:100",
      "A:101",
      "A:102",
      "A:103",
      "A:104",
      "A:105",
      "A:106",
      "A:107",
      "A:108",
      "A:109",
      "A:11",
      "A:110",
      "A:111",
      "A:112",
      "A:113",
      "A:114",
      "A:115",
      "A:116",
      "A:117",
      "A:118",
      "A:119",
      "A:12",
      "A:120",
      "A:121",
      "A:122",
      "A:123",
      "A:124",
      "A:125",
      "A:126",
      "A:127",
      "A:128",
      "A:129",
      "A:13",
      "A:130",
      "A:131",
      "A:132",
      "A:133",
      "A:134",
      "A:135",
      "A:136",
      "A:137",
      "A:138",
      "A:139",
      "A:14",
      "A:140",
      "A:141",
      "A:142",
      "A:143",
      "A:144",
      "A:145",
      "A:146",
      "A:147",
      "A:148",
      "A:149",
      "A:15",
      "A:150",
      "A:151",
      "A:152",
      "A:153",
      "A:154",
      "A:155",
      "A:156",
      "A:157",
      "A:158",
      "A:159",
      "A:16",
      "A:160",
      "A:161",
      "A:162",
      "A:163",
      "A:164",
      "A:165",
      "A:166",
      "A:167",
      "A:168",
      "A:169",
      "A:17",
      "A:170",
      "A:171",
      "A:172",
      "A:173",
      "A:174",
      "A:175",
      "A:176",
      "A:177",
      "A:178",
      "A:179",
      "A:18",
      "A:180",
      "A:181",
      "A:182",
      "A:183",
      "A:184",
      "A:185",
      "A:186",
      "A:187",
      "A:188",
      "A:189",
      "A:19",
      "A:190",
      "A:191",
      "A:192",
      "A:193",
      "A:194",
      "A:195",
      "A:196",
      "A:197",
      "A:198",
      "A:199",
      "A:2",
      "A:20",
      "A:200",
      "A:201",
      "A:202",
      "A:203",
      "A:204",
      "A:205",
      "A:206",
      "A:207",
      "A:208",
      "A:209",
      "A:21",
      "A:210",
      "A:211",
      "A:212",
      "A:213",
      "A:214",
      "A:22",
      "A:23",
      "A:24",
      "A:25",
      "A:26",
      "A:27",
      "A:29",
      "A:3",
      "A:30",
      "A:31",
      "A:32",
      "A:33",
      "A:34",
      "A:35",
      "A:36",
      "A:37",
      "A:38",
      "A:39",
      "A:4",
      "A:40",
      "A:41",
      "A:42",
      "A:43",
      "A:44",
      "A:45",
      "A:46",
      "A:47",
      "A:48",
      "A:49",
      "A:5",
      "A:50",
      "A:51",
      "A:52",
      "A:53",
      "A:54",
      "A:55",
      "A:56",
      "A:57",
      "A:58",
      "A:59",
      "A:6",
      "A:60",
      "A:61",
      "A:62",
      "A:63",
      "A:64",
      "A:65",
      "A:66",
      "A:67",
      "A:68",
      "A:69",
      "A:7",
      "A:70",
      "A:71",
      "A:72",
      "A:73",
      "A:74",
      "A:75",
      "A:76",
      "A:77",
      "A:78",
      "A:79",
      "A:8",
      "A:80",
      "A:81",
      "A:82",
      "A:83",
      "A:84",
      "A:85",
      "A:86",
      "A:87",
      "A:88",
      "A:89",
      "A:9",
      "A:90",
      "A:91",
      "A:92",
      "A:93",
      "A:94",
      "A:95",
      "A:96",
      "A:97",
      "A:98",
      "A:99",
      "B:10",
      "B:100",
      "B:101",
      "B:102",
      "B:103",
      "B:104",
      "B:105",
      "B:106",
      "B:107",
      "B:108",
      "B:109",
      "B:11",
      "B:110",
      "B:111",
      "B:112",
      "B:113",
      "B:114",
      "B:115",
      "B:116",
      "B:117",
      "B:118",
      "B:119",
      "B:12",
      "B:120",
      "B:121",
      "B:122",
      "B:123",
      "B:124",
      "B:125",
      "B:126",
      "B:127",
      "B:128",
      "B:129",
      "B:13",
      "B:130",
      "B:131",
      "B:132",
      "B:133",
      "B:134",
      "B:135",
      "B:136",
      "B:137",
      "B:138",
      "B:139",
      "B:14",
      "B:140",
      "B:141",
      "B:142",
      "B:143",
      "B:144",
      "B:145",
      "B:146",
      "B:147",
      "B:148",
      "B:149",
      "B:15",
      "B:150",
      "B:151",
      "B:152",
      "B:153",
      "B:154",
      "B:155",
      "B:156",
      "B:157",
      "B:158",
      "B:159",
      "B:16",
      "B:160",
      "B:161",
      "B:162",
      "B:163",
      "B:164",
      "B:165",
      "B:166",
      "B:167",
      "B:168",
      "B:169",
      "B:17",
      "B:170",
      "B:171",
      "B:172",
      "B:173",
      "B:174",
      "B:175",
      "B:176",
      "B:177",
      "B:178",
      "B:179",
      "B:18",
      "B:180",
      "B:181",
      "B:182",
      "B:183",
      "B:184",
      "B:185",
      "B:186",
      "B:187",
      "B:188",
      "B:189",
      "B:19",
      "B:190",
      "B:191",
      "B:192",
      "B:193",
      "B:194",
      "B:195",
      "B:196",
      "B:197",
      "B:198",
      "B:199",
      "B:2",
      "B:20",
      "B:200",
      "B:201",
      "B:202",
      "B:203",
      "B:204",
      "B:205",
      "B:206",
      "B:207",
      "B:208",
      "B:209",
      "B:21",
      "B:210",
      "B:211",
      "B:22",
      "B:23",
      "B:24",
      "B:25",
      "B:26",
      "B:27",
      "B:28",
      "B:29",
      "B:3",
      "B:30",
      "B:31",
      "B:32",
      "B:33",
      "B:34",
      "B:35",
      "B:36",
      "B:37",
      "B:38",
      "B:39",
      "B:4",
      "B:40",
      "B:41",
      "B:42",
      "B:43",
      "B:44",
      "B:45",
      "B:46",
      "B:47",
      "B:48",
      "B:49",
      "B:5",
      "B:50",
      "B:51",
      "B:52",
      "B:53",
      "B:54",
      "B:55",
      "B:56",
      "B:57",
      "B:58",
      "B:59",
      "B:6",
      "B:60",
      "B:61",
      "B:62",
      "B:63",
      "B:64",
      "B:65",
      "B:66",
      "B:67",
      "B:68",
      "B:69",
      "B:7",
      "B:70",
      "B:71",
      "B:72",
      "B:73",
      "B:74",
      "B:75",
      "B:76",
      "B:77",
      "B:78",
      "B:79",
      "B:8",
      "B:80",
      "B:81",
      "B:82",
      "B:83",
      "B:84",
      "B:85",
      "B:86",
      "B:87",
      "B:88",
      "B:89",
      "B:9",
      "B:90",
      "B:91",
      "B:92",
      "B:93",
      "B:94",
      "B:95",
      "B:96",
      "B:97",
      "B:98",
      "B:99"
    ],
    "A:29": [
      "A:10",
      "A:100",
      "A:101",
      "A:102",
      "A:103",
      "A:104",
      "A:105",
      "A:106",
      "A:107",
      "A:108",
      "A:109",
      "A:11",
      "A:110",
      "A:111",
      "A:112",
      "A:113",
      "A:114",
      "A:115",
      "A:116",
      "A:117",
      "A:118",
      "A:119",
      "A:12",
      "A:120",
      "A:121",
      "A:122",
      "A:123",
      "A:124",
      "A:125",
      "A:126",
      "A:127",
      "A:128",
      "A:129",
      "A:13",
      "A:130",
      "A:131",
      "A:132",
      "A:133",
      "A:134",
      "A:135",
      "A:136",
      "A:137",
      "A:138",
      "A:139",
      "A:14",
      "A:140",
      "A:141",
      "A:142",
      "A:143",
      "A:144",
      "A:145",
      "A:146",
      "A:147",
      "A:148",
      "A:149",
      "A:15",
      "A:150",
      "A:151",
      "A:152",
      "A:153",
      "A:154",
      "A:155",
      "A:156",
      "A:157",
      "A:158",
      "A:159",
      "A:16",
      "A:160",
      "A:161",
      "A:162",
      "A:163",
      "A:164",
      "A:165",
      "A:166",
      "A:167",
      "A:168",
      "A:169",
      "A:17",
      "A:170",
      "A:171",
      "A:172",
      "A:173",
      "A:174",
      "A:175",
      "A:176",
      "A:177",
      "A:178",
      "A:179",
      "A:18",
      "A:180",
      "A:181",
      "A:182",
      "A:183",
      "A:184",
      "A:185",
      "A:186",
      "A:187",
      "A:188",
      "A:189",
      "A:19",
      "A:190",
      "A:191",
      "A:192",
      "A:193",
      "A:194",
      "A:195",
      "A:196",
      "A:197",
      "A:198",
      "A:199",
      "A:2",
      "A:20",
      "A:200",
      "A:201",
      "A:202",
      "A:203",
      "A:204",
      "A:205",
      "A:206",
      "A:207",
      "A:208",
      "A:209",
      "A:21",
      "A:210",
      "A:211",
      "A:212",
      "A:213",
      "A:214",
      "A:22",
      "A:23",
      "A:24",
      "A:25",
      "A:26",
      "A:27",
      "A:28",
      "A:3",
      "A:30",
      "A:31",
      "A:32",
      "A:33",
      "A:34",
      "A:35",
      "A:36",
      "A:37",
      "A:38",
      "A:39",
      "A:4",
      "A:40",
      "A:41",
      "A:42",
      "A:43",
      "A:44",
      "A:45",
      "A:46",
      "A:47",
      "A:48",
      "A:49",
      "A:5",
      "A:50",
      "A:51",
      "A:52",
      "A:53",
      "A:54",
      "A:55",
      "A:56",
      "A:57",
      "A:58",
      "A:59",
      "A:6",
      "A:60",
      "A:61",
      "A:62",
      "A:63",
      "A:64",
      "A:65",
      "A:66",
      "A:67",
      "A:68",
      "A:69",
      "A:7",
      "A:70",
      "A:71",
      "A:72",
      "A:73",
      "A:74",
      "A:75",
      "A:76",
      "A:77",
      "A:78",
      "A:79",
      "A:8",
      "A:80",
      "A:81",
      "A:82",
      "A:83",
      "A:84",
      "A:85",
      "A:86",
      "A:87",
      "A:88",
      "A:89",
      "A:9",
      "A:90",
      "A:91",
      "A:92",
      "A:93",
      "A:94",
      "A:95",
      "A:96",
      "A:97",
      "A:98",
      "A:99",
      "B:10",
      "B:100",
      "B:101",
      "B:102",
      "B:103",
      "B:104",
      "B:105",
      "B:106",
      "B:107",
      "B:108",
      "B:109",
      "B:11",
      "B:110",
      "B:111",
      "B:112",
      "B:113",
      "B:114",
      "B:115",
      "B:116",
      "B:117",
      "B:118",
      "B:119",
      "B:12",
      "B:120",
      "B:121",
      "B:122",
      "B:123",
      "B:124",
      "B:125",
      "B:126",
      "B:127",
      "B:128",
      "B:129",
      "B:13",
      "B:130",
      "B:131",
      "B:132",
      "B:133",
      "B:134",
      "B:135",
      "B:136",
      "B:137",
      "B:138",
      "B:139",
      "B:14",
      "B:140",
      "B:141",
      "B:142",
      "B:143",
      "B:144",
      "B:145",
      "B:146",
      "B:147",
      "B:148",
      "B:149",
      "B:15",
      "B:150",
      "B:151",
      "B:152",
      "B:153",
      "B:154",
      "B:155",
      "B:156",
      "B:157",
      "B:158",
      "B:159",
      "B:16",
      "B:160",
      "B:161",
      "B:162",
      "B:163",
      "B:164",
      "B:165",
      "B:166",
      "B:167",
      "B:168",
      "B:169",
      "B:17",
      "B:170",
      "B:171",
      "B:172",
      "B:173",
      "B:174",
      "B:175",
      "B:176",
      "B:177",
      "B:178",
      "B:179",
      "B:18",
      "B:180",
      "B:181",
      "B:182",
      "B:183",
      "B:184",
      "B:185",
      "B:186",
      "B:187",
      "B:188",
      "B:189",
      "B:19",
      "B:190",
      "B:191",
      "B:192",
      "B:193",
      "B:194",
      "B:195",
      "B:196",
      "B:197",
      "B:198",
      "B:199",
      "B:2",
      "B:20",
      "B:200",
      "B:201",
      "B:202",
      "B:203",
      "B:204",
      "B:205",
      "B:206",
      "B:207",
      "B:208",
      "B:209",
      "B:21",
      "B:210",
      "B:211",
      "B:22",
      "B:23",
      "B:24",
      "B:25",
      "B:26",
      "B:27",
      "B:28",
      "B:29",
      "B:3",
      "B:30",
      "B:31",
      "B:32",
      "B:33",
      "B:34",
      "B:35",
      "B:36",
      "B:37",
      "B:38",
      "B:39",
      "B:4",
      "B:40",
      "B:41",
      "B:42",
      "B:43",
      "B:44",
      "B:45",
      "B:46",
      "B:47",
      "B:48",
      "B:49",
      "B:5",
      "B:50",
      "B:51",
      "B:52",
      "B:53",
      "B:54",
      "B:55",
      "B:56",
      "B:57",
      "B:58",
      "B:59",
      "B:6",
      "B:60",
      "B:61",
      "B:62",
      "B:63",
      "B:64",
      "B:65",
      "B:66",
      "B:67",
      "B:68",
      "B:69",
      "B:7",
      "B:70",
      "B:71",
      "B:72",
      "B:73",
      "B:74",
      "B:75",
      "B:76",
      "B:77",
      "B:78",
      "B:79",
      "B:8",
      "B:80",
      "B:81",
      "B:82",
      "B:83",
      "B:84",
      "B:85",
      "B:86",
      "B:87",
      "B:88",
      "B:89",
      "B:9",
      "B:90",
      "B:91",
      "B:92",
      "B:93",
      "B:94",
      "B:95",
      "B:96",
      "B:97",
      "B:98",
      "B:99"
    ],
    "A:30": [
      "A:10",
      "A:100",
      "A:101",
      "A:102",
      "A:103",
      "A:104",
      "A:105",
      "A:106",
      "A:107",
      "A:108",
      "A:109",
      "A:11",
      "A:110",
      "A:111",
      "A:112",
      "A:113",
      "A:114",
      "A:115",
      "A:116",
      "A:117",
      "A:118",
      "A:119",
      "A:12",
      "A:120",
      "A:121",
      "A:122",
      "A:123",
      "A:124",
      "A:125",
      "A:126",
      "A:127",
      "A:128",
      "A:129",
      "A:13",
      "A:130",
      "A:131",
      "A:132",
      "A:133",
      "A:134",
      "A:135",
      "A:136",
      "A:137",
      "A:138",
      "A:139",
      "A:14",
      "A:140",
      "A:141",
      "A:142",
      "A:143",
      "A:144",
      "A:145",
      "A:146",
      "A:147",
      "A:148",
      "A:149",
      "A:15",
      "A:150",
      "A:151",
      "A:152",
      "A:153",
      "A:154",
      "A:155",
      "A:156",
      "A:157",
      "A:158",
      "A:159",
      "A:16",
      "A:160",
      "A:161",
      "A:162",
      "A:163",
      "A:164",
      "A:165",
      "A:166",
      "A:167",
      "A:168",
      "A:169",
      "A:17",
      "A:170",
      "A:171",
      "A:172",
      "A:173",
      "A:174",
      "A:175",
      "A:176",
      "A:177",
      "A:178",
      "A:179",
      "A:18",
      "A:180",
      "A:181",
      "A:182",
      "A:183",
      "A:184",
      "A:185",
      "A:186",
      "A:187",
      "A:188",
      "A:189",
      "A:19",
      "A:190",
      "A:191",
      "A:192",
      "A:193",
      "A:194",
      "A:195",
      "A:196",
      "A:197",
      "A:198",
      "A:199",
      "A:2",
      "A:20",
      "A:200",
      "A:201",
      "A:202",
      "A:203",
      "A:204",
      "A:205",
      "A:206",
      "A:207",
      "A:208",
      "A:209",
      "A:21",
      "A:210",
      "A:211",
      "A:212",
      "A:213",
      "A:214",
      "A:22",
      "A:23",
      "A:24",
      "A:25",
      "A:26",
      "A:27",
      "A:28",
      "A:29",
      "A:3",
      "A:31",
      "A:32",
      "A:33",
      "A:34",
      "A:35",
      "A:36",
      "A:37",
      "A:38",
      "A:39",
      "A:4",
      "A:40",
      "A:41",
      "A:42",
      "A:43",
      "A:44",
      "A:45",
      "A:46",
      "A:47",
      "A:48",
      "A:49",
      "A:5",
      "A:50",
      "A:51",
      "A:52",
      "A:53",
      "A:54",
      "A:55",
      "A:56",
      "A:57",
      "A:58",
      "A:59",
      "A:6",
      "A:60",
      "A:61",
      "A:62",
      "A:63",
      "A:64",
      "A:65",
      "A:66",
      "A:67",
      "A:68",
      "A:69",
      "A:7",
      "A:70",
      "A:71",
      "A:72",
      "A:73",
      "A:74",
      "A:75",
      "A:76",
      "A:77",
      "A:78",
      "A:79",
      "A:8",
      "A:80",
      "A:81",
      "A:82",
      "A:83",
      "A:84",
      "A:85",
      "A:86",
      "A:87",
      "A:88",
      "A:89",
      "A:9",
      "A:90",
      "A:91",
      "A:92",
      "A:93",
      "A:94",
      "A:95",
      "A:96",
      "A:97",
      "A:98",
      "A:99",
      "B:10",
      "B:100",
      "B:101",
      "B:102",
      "B:103",
      "B:104",
      "B:105",
      "B:106",
      "B:107",
      "B:108",
      "B:109",
      "B:11",
      "B:110",
      "B:111",
      "B:112",
      "B:113",
      "B:114",
      "B:115",
      "B:116",
      "B:117",
      "B:118",
      "B:119",
      "B:12",
      "B:120",
      "B:121",
      "B:122",
      "B:123",
      "B:124",
      "B:125",
      "B:126",
      "B:127",
      "B:128",
      "B:129",
      "B:13",
      "B:130",
      "B:131",
      "B:132",
      "B:133",
      "B:134",
      "B:135",
      "B:136",
      "B:137",
      "B:138",
      "B:139",
      "B:14",
      "B:140",
      "B:141",
      "B:142",
      "B:143",
      "B:144",
      "B:145",
      "B:146",
      "B:147",
      "B:148",
      "B:149",
      "B:15",
      "B:150",
      "B:151",
      "B:152",
      "B:153",
      "B:154",
      "B:155",
      "B:156",
      "B:157",
      "B:158",
      "B:159",
      "B:16",
      "B:160",
      "B:161",
      "B:162",
      "B:163",
      "B:164",
      "B:165",
      "B:166",
      "B:167",
      "B:168",
      "B:169",
      "B:17",
      "B:170",
      "B:171",
      "B:172",
      "B:173",
      "B:174",
      "B:175",
      "B:176",
      "B:177",
      "B:178",
      "B:179",
      "B:18",
      "B:180",
      "B:181",
      "B:182",
      "B:183",
      "B:184",
      "B:185",
      "B:186",
      "B:187",
      "B:188",
      "B:189",
      "B:19",
      "B:190",
      "B:191",
      "B:192",
      "B:193",
      "B:194",
      "B:195",
      "B:196",
      "B:197",
      "B:198",
      "B:199",
      "B:2",
      "B:20",
      "B:200",
      "B:201",
      "B:202",
      "B:203",
      "B:204",
      "B:205",
      "B:206",
      "B:207",
      "B:208",
      "B:209",
      "B:21",
      "B:210",
      "B:211",
      "B:22",
      "B:23",
      "B:24",
      "B:25",
      "B:26",
      "B:27",
      "B:28",
      "B:29",
      "B:3",
      "B:30",
      "B:31",
      "B:32",
      "B:33",
      "B:34",
      "B:35",
      "B:36",
      "B:37",
      "B:38",
      "B:39",
      "B:4",
      "B:40",
      "B:41",
      "B:42",
      "B:43",
      "B:44",
      "B:45",
      "B:46",
      "B:47",
      "B:48",
      "B:49",
      "B:5",
      "B:50",
      "B:51",
      "B:52",
      "B:53",
      "B:54",
      "B:55",
      "B:56",
      "B:57",
      "B:58",
      "B:59",
      "B:6",
      "B:60",
      "B:61",
      "B:62",
      "B:63",
      "B:64",
      "B:65",
      "B:66",
      "B:67",
      "B:68",
      "B:69",
      "B:7",
      "B:70",
      "B:71",
      "B:72",
      "B:73",
      "B:74",
      "B:75",
      "B:76",
      "B:77",
      "B:78",
      "B:79",
      "B:8",
      "B:80",
      "B:81",
      "B:82",
      "B:83",
      "B:84",
      "B:85",
      "B:86",
      "B:87",
      "B:88",
      "B:89",
      "B:9",
      "B:90",
      "B:91",
      "B:92",
      "B:93",
      "B:94",
      "B:95",
      "B:96",
      "B:97",
      "B:98",
      "B:99"
    ],
    "A:31": [
      "A:10",
      "A:100",
      "A:101",
      "A:102",
      "A:103",
      "A:104",
      "A:105",
      "A:106",
      "A:107",
      "A:108",
      "A:109",
      "A:11",
      "A:110",
      "A:111",
      "A:112",
      "A:113",
      "A:114",
      "A:115",
      "A:116",
      "A:117",
      "A:118",
      "A:119",
      "A:12",
      "A:120",
      "A:121",
      "A:122",
      "A:123",
      "A:124",
      "A:125",
      "A:126",
      "A:127",
      "A:128",
      "A:129",
      "A:13",
      "A:130",
      "A:131",
      "A:132",
      "A:133",
      "A:134",
      "A:135",
      "A:136",
      "A:137",
      "A:138",
      "A:139",
      "A:14",
      "A:140",
      "A:141",
      "A:142",
      "A:143",
      "A:144",
      "A:145",
      "A:146",
      "A:147",
      "A:148",
      "A:149",
      "A:15",
      "A:150",
      "A:151",
      "A:152",
      "A:153",
      "A:154",
      "A:155",
      "A:156",
      "A:157",
      "A:158",
      "A:159",
      "A:16",
      "A:160",
      "A:161",
      "A:162",
      "A:163",
      "A:164",
      "A:165",
      "A:166",
      "A:167",
      "A:168",
      "A:169",
      "A:17",
      "A:170",
      "A:171",
      "A:172",
      "A:173",
      "A:174",
      "A:175",
      "A:176",
      "A:177",
      "A:178",
      "A:179",
      "A:18",
      "A:180",
      "A:181",
      "A:182",
      "A:183",
      "A:184",
      "A:185",
      "A:186",
      "A:187",
      "A:188",
      "A:189",
      "A:19",
      "A:190",
      "A:191",
      "A:192",
      "A:193",
      "A:194",
      "A:195",
      "A:196",
      "A:197",
      "A:198",
      "A:199",
      "A:2",
      "A:20",
      "A:200",
      "A:201",
      "A:202",
      "A:203",
      "A:204",
      "A:205",
      "A:206",
      "A:207",
      "A:208",
      "A:209",
      "A:21",
      "A:210",
      "A:211",
      "A:212",
      "A:213",
      "A:214",
      "A:22",
      "A:23",
      "A:24",
      "A:25",
      "A:26",
      "A:27",
      "A:28",
      "A:29",
      "A:3",
      "A:30",
      "A:32",
      "A:33",
      "A:34",
      "A:35",
      "A:36",
      "A:37",
      "A:38",
      "A:39",
      "A:4",
      "A:40",
      "A:41",
      "A:42",
      "A:43",
      "A:44",
      "A:45",
      "A:46",
      "A:47",
      "A:48",
      "A:49",
      "A:5",
      "A:50",
      "A:51",
      "A:52",
      "A:53",
      "A:54",
      "A:55",
      "A:56",
      "A:57",
      "A:58",
      "A:59",
      "A:6",
      "A:60",
      "A:61",
      "A:62",
      "A:63",
      "A:64",
      "A:65",
      "A:66",
      "A:67",
      "A:68",
      "A:69",
      "A:7",
      "A:70",
      "A:71",
      "A:72",
      "A:73",
      "A:74",
      "A:75",
      "A:76",
      "A:77",
      "A:78",
      "A:79",
      "A:8",
      "A:80",
      "A:81",
      "A:82",
      "A:83",
      "A:84",
      "A:85",
      "A:86",
      "A:87",
      "A:88",
      "A:89",
      "A:9",
      "A:90",
      "A:91",
      "A:92",
      "A:93",
      "A:94",
      "A:95",
      "A:96",
      "A:97",
      "A:98",
      "A:99",
      "B:10",
      "B:100",
      "B:101",
      "B:102",
      "B:103",
      "B:104",
      "B:105",
      "B:106",
      "B:107",
      "B:108",
      "B:109",
      "B:11",
      "B:110",
      "B:111",
      "B:112",
      "B:113",
      "B:114",
      "B:115",
      "B:116",
      "B:117",
      "B:118",
      "B:119",
      "B:12",
      "B:120",
      "B:121",
      "B:122",
      "B:123",
      "B:124",
      "B:125",
      "B:126",
      "B:127",
      "B:128",
      "B:129",
      "B:13",
      "B:130",
      "B:131",
      "B:132",
      "B:133",
      "B:134",
      "B:135",
      "B:136",
      "B:137",
      "B:138",
      "B:139",
      "B:14",
      "B:140",
      "B:141",
      "B:142",
      "B:143",
      "B:144",
      "B:145",
      "B:146",
      "B:147",
      "B:148",
      "B:149",
      "B:15",
      "B:150",
      "B:151",
      "B:152",
      "B:153",
      "B:154",
      "B:155",
      "B:156",
      "B:157",
      "B:158",
      "B:159",
      "B:16",
      "B:160",
      "B:161",
      "B:162",
      "B:163",
      "B:164",
      "B:165",
      "B:166",
      "B:167",
      "B:168",
      "B:169",
      "B:17",
      "B:170",
      "B:171",
      "B:172",
      "B:173",
      "B:174",
      "B:175",
      "B:176",
      "B:177",
      "B:178",
      "B:179",
      "B:18",
      "B:180",
      "B:181",
      "B:182",
      "B:183",
      "B:184",
      "B:185",
      "B:186",
      "B:187",
      "B:188",
      "B:189",
      "B:19",
      "B:190",
      "B:191",
      "B:192",
      "B:193",
      "B:194",
      "B:195",
      "B:196",
      "B:197",
      "B:198",
      "B:199",
      "B:2",
      "B:20",
      "B:200",
      "B:201",
      "B:202",
      "B:203",
      "B:204",
      "B:205",
      "B:206",
      "B:207",
      "B:208",
      "B:209",
      "B:21",
      "B:210",
      "B:211",
      "B:22",
      "B:23",
      "B:24",
      "B:25",
      "B:26",
      "B:27",
      "B:28",
      "B:29",
      "B:3",
      "B:30",
      "B:31",
      "B:32",
      "B:33",
      "B:34",
      "B:35",
      "B:36",
      "B:37",
      "B:38",
      "B:39",
      "B:4",
      "B:40",
      "B:41",
      "B:42",
      "B:43",
      "B:44",
      "B:45",
      "B:46",
      "B:47",
      "B:48",
      "B:49",
      "B:5",
      "B:50",
      "B:51",
      "B:52",
      "B:53",
      "B:54",
      "B:55",
      "B:56",
      "B:57",
      "B:58",
      "B:59",
      "B:6",
      "B:60",
      "B:61",
      "B:62",
      "B:63",
      "B:64",
      "B:65",
      "B:66",
      "B:67",
      "B:68",
      "B:69",
      "B:7",
      "B:70",
      "B:71",
      "B:72",
      "B:73",
      "B:74",
      "B:75",
      "B:76",
      "B:77",
      "B:78",
      "B:79",
      "B:8",
      "B:80",
      "B:81",
      "B:82",
      "B:83",
      "B:84",
      "B:85",
      "B:86",
      "B:87",
      "B:88",
      "B:89",
      "B:9",
      "B:90",
      "B:91",
      "B:92",
      "B:93",
      "B:94",
      "B:95",
      "B:96",
      "B:97",
      "B:98",
      "B:99"
    ],
    "A:32": [
      "A:10",
      "A:100",
      "A:101",
      "A:102",
      "A:103",
      "A:104",
      "A:105",
      "A:106",
      "A:107",
      "A:108",
      "A:109",
      "A:11",
      "A:110",
      "A:111",
      "A:112",
      "A:113",
      "A:114",
      "A:115",
      "A:116",
      "A:117",
      "A:118",
      "A:119",
      "A:12",
      "A:120",
      "A:121",
      "A:122",
      "A:123",
      "A:124",
      "A:125",
      "A:126",
      "A:127",
      "A:128",
      "A:129",
      "A:13",
      "A:130",
      "A:131",
      "A:132",
      "A:133",
      "A:134",
      "A:135",
      "A:136",
      "A:137",
      "A:138",
      "A:139",
      "A:14",
      "A:140",
      "A:141",
      "A:142",
      "A:143",
      "A:144",
      "A:145",
      "A:146",
      "A:147",
      "A:148",
      "A:149",
      "A:15",
      "A:150",
      "A:151",
      "A:152",
      "A:153",
      "A:154",
      "A:155",
      "A:156",
      "A:157",
      "A:158",
      "A:159",
      "A:16",
      "A:160",
      "A:161",
      "A:162",
      "A:163",
      "A:164",
      "A:165",
      "A:166",
      "A:167",
      "A:168",
      "A:169",
      "A:17",
      "A:170",
      "A:171",
      "A:172",
      "A:173",
      "A:174",
      "A:175",
      "A:176",
      "A:177",
      "A:178",
      "A:179",
      "A:18",
      "A:180",
      "A:181",
      "A:182",
      "A:183",
      "A:184",
      "A:185",
      "A:186",
      "A:187",
      "A:188",
      "A:189",
      "A:19",
      "A:190",
      "A:191",
      "A:192",
      "A:193",
      "A:194",
      "A:195",
      "A:196",
      "A:197",
      "A:198",
      "A:199",
      "A:2",
      "A:20",
      "A:200",
      "A:201",
      "A:202",
      "A:203",
      "A:204",
      "A:205",
      "A:206",
      "A:207",
      "A:208",
      "A:209",
      "A:21",
      "A:210",
      "A:211",
      "A:212",
      "A:213",
      "A:214",
      "A:22",
      "A:23",
      "A:24",
      "A:25",
      "A:26",
      "A:27",
      "A:28",
      "A:29",
      "A:3",
      "A:30",
      "A:31",
      "A:33",
      "A:34",
      "A:35",
      "A:36",
      "A:37",
      "A:38",
      "A:39",
      "A:4",
      "A:40",
      "A:41",
      "A:42",
      "A:43",
      "A:44",
      "A:45",
      "A:46",
      "A:47",
      "A:48",
      "A:49",
      "A:5",
      "A:50",
      "A:51",
      "A:52",
      "A:53",
      "A:54",
      "A:55",
      "A:56",
      "A:57",
      "A:58",
      "A:59",
      "A:6",
      "A:60",
      "A:61",
      "A:62",
      "A:63",
      "A:64",
      "A:65",
      "A:66",
      "A:67",
      "A:68",
      "A:69",
      "A:7",
      "A:70",
      "A:71",
      "A:72",
      "A:73",
      "A:74",
      "A:75",
      "A:76",
      "A:77",
      "A:78",
      "A:79",
      "A:8",
      "A:80",
      "A:81",
      "A:82",
      "A:83",
      "A:84",
      "A:85",
      "A:86",
      "A:87",
      "A:88",
      "A:89",
      "A:9",
      "A:90",
      "A:91",
      "A:92",
      "A:93",
      "A:94",
      "A:95",
      "A:96",
      "A:97",
      "A:98",
      "A:99",
      "B:10",
      "B:100",
      "B:101",
      "B:102",
      "B:103",
      "B:104",
      "B:105",
      "B:106",
      "B:107",
      "B:108",
      "B:109",
      "B:11",
      "B:110",
      "B:111",
      "B:112",
      "B:113",
      "B:114",
      "B:115",
      "B:116",
      "B:117",
      "B:118",
      "B:119",
      "B:12",
      "B:120",
      "B:121",
      "B:122",
      "B:123",
      "B:124",
      "B:125",
      "B:126",
      "B:127",
      "B:128",
      "B:129",
      "B:13",
      "B:130",
      "B:131",
      "B:132",
      "B:133",
      "B:134",
      "B:135",
      "B:136",
      "B:137",
      "B:138",
      "B:139",
      "B:14",
      "B:140",
      "B:141",
      "B:142",
      "B:143",
      "B:144",
      "B:145",
      "B:146",
      "B:147",
      "B:148",
      "B:149",
      "B:15",
      "B:150",
      "B:151",
      "B:152",
      "B:153",
      "B:154",
      "B:155",
      "B:156",
      "B:157",
      "B:158",
      "B:159",
      "B:16",
      "B:160",
      "B:161",
      "B:162",
      "B:163",
      "B:164",
      "B:165",
      "B:166",
      "B:167",
      "B:168",
      "B:169",
      "B:17",
      "B:170",
      "B:171",
      "B:172",
      "B:173",
      "B:174",
      "B:175",
      "B:176",
      "B:177",
      "B:178",
      "B:179",
      "B:18",
      "B:180",
      "B:181",
      "B:182",
      "B:183",
      "B:184",
      "B:185",
      "B:186",
      "B:187",
      "B:188",
      "B:189",
      "B:19",
      "B:190",
      "B:191",
      "B:192",
      "B:193",
      "B:194",
      "B:195",
      "B:196",
      "B:197",
      "B:198",
      "B:199",
      "B:2",
      "B:20",
      "B:200",
      "B:201",
      "B:202",
      "B:203",
      "B:204",
      "B:205",
      "B:206",
      "B:207",
      "B:208",
      "B:209",
      "B:21",
      "B:210",
      "B:211",
      "B:22",
      "B:23",
      "B:24",
      "B:25",
      "B:26",
      "B:27",
      "B:28",
      "B:29",
      "B:3",
      "B:30",
      "B:31",
      "B:32",
      "B:33",
      "B:34",
      "B:35",
      "B:36",
      "B:37",
      "B:38",
      "B:39",
      "B:4",
      "B:40",
      "B:41",
      "B:42",
      "B:43",
      "B:44",
      "B:45",
      "B:46",
      "B:47",
      "B:48",
      "B:49",
      "B:5",
      "B:50",
      "B:51",
      "B:52",
      "B:53",
      "B:54",
      "B:55",
      "B:56",
      "B:57",
      "B:58",
      "B:59",
      "B:6",
      "B:60",
      "B:61",
      "B:62",
      "B:63",
      "B:64",
      "B:65",
      "B:66",
      "B:67",
      "B:68",
      "B:69",
      "B:7",
      "B:70",
      "B:71",
      "B:72",
      "B:73",
      "B:74",
      "B:75",
      "B:76",
      "B:77",
      "B:78",
      "B:79",
      "B:8",
      "B:80",
      "B:81",
      "B:82",
      "B:83",
      "B:84",
      "B:85",
      "B:86",
      "B:87",
      "B:88",
      "B:89",
      "B:9",
      "B:90",
      "B:91",
      "B:92",
      "B:93",
      "B:94",
      "B:95",
      "B:96",
      "B:97",
      "B:98",
      "B:99"
    ],
    "A:33": [
      "A:10",
      "A:100",
      "A:101",
      "A:102",
      "A:103",
      "A:104",
      "A:105",
      "A:106",
      "A:107",
      "A:108",
      "A:109",
      "A:11",
      "A:110",
      "A:111",
      "A:112",
      "A:113",
      "A:114",
      "A:115",
      "A:116",
      "A:117",
      "A:118",
      "A:119",
      "A:12",
      "A:120",
      "A:121",
      "A:122",
      "A:123",
      "A:124",
      "A:125",
      "A:126",
      "A:127",
      "A:128",
      "A:129",
      "A:13",
      "A:130",
      "A:131",
      "A:132",
      "A:133",
      "A:134",
      "A:135",
      "A:136",
      "A:137",
      "A:138",
      "A:139",
      "A:14",
      "A:140",
      "A:141",
      "A:142",
      "A:143",
      "A:144",
      "A:145",
      "A:146",
      "A:147",
      "A:148",
      "A:149",
      "A:15",
      "A:150",
      "A:151",
      "A:152",
      "A:153",
      "A:154",
      "A:155",
      "A:156",
      "A:157",
      "A:158",
      "A:159",
      "A:16",
      "A:160",
      "A:161",
      "A:162",
      "A:163",
      "A:164",
      "A:165",
      "A:166",
      "A:167",
      "A:168",
      "A:169",
      "A:17",
      "A:170",
      "A:171",
      "A:172",
      "A:173",
      "A:174",
      "A:175",
      "A:176",
      "A:177",
      "A:178",
      "A:179",
      "A:18",
      "A:180",
      "A:181",
      "A:182",
      "A:183",
      "A:184",
      "A:185",
      "A:186",
      "A:187",
      "A:188",
      "A:189",
      "A:19",
      "A:190",
      "A:191",
      "A:192",
      "A:193",
      "A:194",
      "A:195",
      "A:196",
      "A:197",
      "A:198",
      "A:199",
      "A:2",
      "A:20",
      "A:200",
      "A:201",
      "A:202",
      "A:203",
      "A:204",
      "A:205",
      "A:206",
      "A:207",
      "A:208",
      "A:209",
      "A:21",
      "A:210",
      "A:211",
      "A:212",
      "A:213",
      "A:214",
      "A:22",
      "A:23",
      "A:24",
      "A:25",
      "A:26",
      "A:27",
      "A:28",
      "A:29",
      "A:3",
      "A:30",
      "A:31",
      "A:32",
      "A:34",
      "A:35",
      "A:36",
      "A:37",
      "A:38",
      "A:39",
      "A:4",
      "A:40",
      "A:41",
      "A:42",
      "A:43",
      "A:44",
      "A:45",
      "A:46",
      "A:47",
      "A:48",
      "A:49",
      "A:5",
      "A:50",
      "A:51",
      "A:52",
      "A:53",
      "A:54",
      "A:55",
      "A:56",
      "A:57",
      "A:58",
      "A:59",
      "A:6",
      "A:60",
      "A:61",
      "A:62",
      "A:63",
      "A:64",
      "A:65",
      "A:66",
      "A:67",
      "A:68",
```
