## Supplementary material for "Localized Reactivity on Proteins as Riemannian Manifolds: A Quantum-Inspired Geometric Model for Deterministic, Metal-Aware Reactive-Site Prediction": code bundle: unbound_positive_residue_ids.json

```
{
  "unbound_positive_residue_ids": [
    "A:31",
    "A:32",
    "A:33",
    "A:52",
    "A:54",
    "A:58",
    "A:95",
    "A:96",
    "A:97",
    "A:98",
    "A:99",
    "B:29",
    "B:30",
    "B:31",
    "B:91",
    "B:93",
    "B:94",
    "B:95"
  ]
}
```
