## Supplementary material for "Localized Reactivity on Proteins as Riemannian Manifolds: A Quantum-Inspired Geometric Model for Deterministic, Metal-Aware Reactive-Site Prediction": code bundle: result_bound_labels_unbound_features.json

```
{
  "case": "DB55_2FD6_L",
  "AUROC_mean": 0.854581447963801,
  "AUROC_std": 0.13888116440326537,
  "fold_AUROCs": [
    0.8317307692307692,
    0.95,
    0.9313725490196079,
    0.9666666666666667,
    0.5931372549019609
  ],
  "AUPRC_mean": 0.49186882300089857,
  "AUPRC_std": 0.1871865384243715,
  "fold_AUPRCs": [
    0.5476190476190477,
    0.8055555555555556,
    0.3373015873015873,
    0.5,
    0.2688679245283019
  ],
  "policyP_info": {
    "K_target": 5,
    "K_min": 2,
    "min_valid_folds": 2,
    "n_pos_groups": 14,
    "K_used": 5,
    "n_total_folds": 5,
    "n_valid_folds": 5,
    "n_skipped_train_single_class": 0,
    "n_skipped_test_single_class": 0,
    "reason": "OK"
  },
  "n_pos": 14,
  "n_neg": 254,
  "unbound_positive_residue_ids": [
    "A:185",
    "A:186",
    "A:187",
    "A:188",
    "A:189",
    "A:190",
    "A:191",
    "A:192",
    "A:217",
    "A:218",
    "A:220",
    "A:221",
    "A:267",
    "A:269"
  ],
  "unbound_positive_residue_ids_path": "/content/benchmark_workdir/DB55_2FD6_L/unbound_positive_residue_ids.json",
  "bound_positive_residue_ids_used": [
    "U:185",
    "U:186",
    "U:187",
    "U:188",
    "U:189",
    "U:190",
    "U:191",
    "U:192",
    "U:217",
    "U:218",
    "U:220",
    "U:221",
    "U:267",
    "U:269"
  ],
  "bound_interface_report": {
    "cutoff_angstrom": 5.0,
    "coarse_margin_angstrom": 4.0,
    "scheme": "closest-heavy",
    "protein_only": true,
    "target_bound_chains": [
      "U"
    ],
    "n_target_res": 249,
    "n_other_res": 426,
    "n_candidate_pairs": 47,
    "n_interface_target_res": 14,
    "backend_kdtree": "scipy.cKDTree",
    "auto_interface_labels": true
  },
  "mapping": {
    "n_bound_labels": 14,
    "n_mapped": 14,
    "n_dropped": 0,
    "mapped_examples": [
      {
        "bound": "U:185",
        "unbound": "A:185",
        "idx": 173
      },
      {
        "bound": "U:186",
        "unbound": "A:186",
        "idx": 174
      },
      {
        "bound": "U:187",
        "unbound": "A:187",
        "idx": 175
      },
      {
        "bound": "U:188",
        "unbound": "A:188",
        "idx": 176
      },
      {
        "bound": "U:189",
        "unbound": "A:189",
        "idx": 177
      },
      {
        "bound": "U:190",
        "unbound": "A:190",
        "idx": 178
      },
      {
        "bound": "U:191",
        "unbound": "A:191",
        "idx": 179
      },
      {
        "bound": "U:192",
        "unbound": "A:192",
        "idx": 180
      },
      {
        "bound": "U:217",
        "unbound": "A:217",
        "idx": 205
      },
      {
        "bound": "U:218",
        "unbound": "A:218",
        "idx": 206
      },
      {
        "bound": "U:220",
        "unbound": "A:220",
        "idx": 208
      },
      {
        "bound": "U:221",
        "unbound": "A:221",
        "idx": 209
      },
      {
        "bound": "U:267",
        "unbound": "A:267",
        "idx": 255
      },
      {
        "bound": "U:269",
        "unbound": "A:269",
        "idx": 257
      }
    ],
    "dropped_examples": []
  },
  "mapping_extra": {
    "bound_to_unbound_chain_map": {
      "U": "A"
    },
    "chain_assignment": {
      "forced_hints": [],
      "unmatched_bound_chains": [
        "L",
        "H"
      ],
      "unmatched_unbound_chains": [],
      "ambiguity": [],
      "pair_details_top": {
        "U": [
          {
            "unbound": "A",
            "identity": 0.9959677419354839,
            "coverage": 0.9959839357429718,
            "weight": 0.9919678714859437
          }
        ],
        "L": [
          {
            "unbound": "A",
            "identity": 0.058823529411764705,
            "coverage": 0.7149532710280374,
            "weight": 0.04205607476635514
          }
        ],
        "H": [
          {
            "unbound": "A",
            "identity": 0.0989010989010989,
            "coverage": 0.42924528301886794,
            "weight": 0.04245283018867924
          }
        ]
      }
    },
    "dropped_chains_low_quality": [],
    "n_bound_chains_total": 3,
    "n_unbound_chains_total": 1
  },
  "symmetry": {
    "symmetry_groups": {
      "A": 0
    },
    "symmetry_policy": {
      "min_identity": 0.95,
      "min_coverage": 0.9
    },
    "collapse_only_within_symmetry_groups": true
  },
  "solvent": {
    "solvent_filter_applied": true,
    "source": "meta.json",
    "n_total": 268,
    "n_removed": 0,
    "n_unknown_resname": 0,
    "n_retained": 268,
    "solvent_codes": [
      "WAT",
      "HOH",
      "DOD",
      "TIP3"
    ]
  },
  "unbound_out_dir": "/content/benchmark_workdir/DB55_2FD6_L/out_unbound",
  "unbound_structure": "/content/benchmark_workdir/_dataset_unpacked/2FD6_l_u.pdb",
  "bound_structure": "/content/benchmark_workdir/_dataset_unpacked/2FD6_bound_complex.pdb"
}
```
