## Supplementary material for "Localized Reactivity on Proteins as Riemannian Manifolds: A Quantum-Inspired Geometric Model for Deterministic, Metal-Aware Reactive-Site Prediction": code bundle: meta.json (part 1 of 4)

```
{
  "pdb": "2FD6_r_u.pdb",
  "radius": 4.7,
  "residues": [
    {
      "id": "L:1",
      "chain": "L",
      "resseq": 1,
      "icode": "",
      "resname": "ASP",
      "hetflag": " ",
      "sasa": 5.583189964294434,
      "atoms": [
        {
          "atom_index": 0,
          "name": "N",
          "element": "N",
          "coord": [
            1.5435999631881714,
            0.2567000091075897,
            3.77810001373291
          ]
        },
        {
          "atom_index": 1,
          "name": "CA",
          "element": "C",
          "coord": [
            1.527899980545044,
            0.3084999918937683,
            3.63919997215271
          ]
        },
        {
          "atom_index": 2,
          "name": "C",
          "element": "C",
          "coord": [
            1.6607999801635742,
            0.3571999967098236,
            3.5822999477386475
          ]
        },
        {
          "atom_index": 3,
          "name": "O",
          "element": "O",
          "coord": [
            1.6924999952316284,
            0.4763000011444092,
            3.5873000621795654
          ]
        },
        {
          "atom_index": 4,
          "name": "CB",
          "element": "C",
          "coord": [
            1.4256999492645264,
            0.4221999943256378,
            3.6368000507354736
          ]
        },
        {
          "atom_index": 5,
          "name": "CG",
          "element": "C",
          "coord": [
            1.4253000020980835,
            0.49709999561309814,
            3.5051000118255615
          ]
        },
        {
          "atom_index": 6,
          "name": "OD1",
          "element": "O",
          "coord": [
            1.4103000164031982,
            0.43230000138282776,
            3.399399995803833
          ]
        },
        {
          "atom_index": 7,
          "name": "OD2",
          "element": "O",
          "coord": [
            1.440000057220459,
            0.6209999918937683,
            3.5076000690460205
          ]
        }
      ]
    },
    {
      "id": "L:2",
      "chain": "L",
      "resseq": 2,
      "icode": "",
      "resname": "ILE",
      "hetflag": " ",
      "sasa": 0.0,
      "atoms": [
        {
          "atom_index": 8,
          "name": "N",
          "element": "N",
          "coord": [
            1.738800048828125,
            0.26409998536109924,
            3.528700113296509
          ]
        },
        {
          "atom_index": 9,
          "name": "CA",
          "element": "C",
          "coord": [
            1.868299961090088,
            0.29760000109672546,
            3.4707999229431152
          ]
        },
        {
          "atom_index": 10,
          "name": "C",
          "element": "C",
          "coord": [
            1.8519999980926514,
            0.33809998631477356,
            3.3243000507354736
          ]
        },
        {
          "atom_index": 11,
          "name": "O",
          "element": "O",
          "coord": [
            1.787500023841858,
            0.2676999866962433,
            3.2464001178741455
          ]
        },
        {
          "atom_index": 12,
          "name": "CB",
          "element": "C",
          "coord": [
            1.9638999700546265,
            0.17759999632835388,
            3.476799964904785
          ]
        },
        {
          "atom_index": 13,
          "name": "CG1",
          "element": "C",
          "coord": [
            1.976099967956543,
            0.12800000607967377,
            3.620699882507324
          ]
        },
        {
          "atom_index": 14,
          "name": "CG2",
          "element": "C",
          "coord": [
            2.100399971008301,
            0.21699999272823334,
            3.4210000038146973
          ]
        },
        {
          "atom_index": 15,
          "name": "CD1",
          "element": "C",
          "coord": [
            2.047600030899048,
            -0.004800000227987766,
            3.6315999031066895
          ]
        }
      ]
    },
    {
      "id": "L:3",
      "chain": "L",
      "resseq": 3,
      "icode": "",
      "resname": "VAL",
      "hetflag": " ",
      "sasa": 0.35492005944252014,
      "atoms": [
        {
          "atom_index": 16,
          "name": "N",
          "element": "N",
          "coord": [
            1.9108999967575073,
            0.45190000534057617,
            3.288300037384033
          ]
        },
        {
          "atom_index": 17,
          "name": "CA",
          "element": "C",
          "coord": [
            1.9062999486923218,
            0.503000020980835,
            3.1522998809814453
          ]
        },
        {
          "atom_index": 18,
          "name": "C",
          "element": "C",
          "coord": [
            2.046299934387207,
            0.4925999939441681,
            3.093899965286255
          ]
        },
        {
          "atom_index": 19,
          "name": "O",
          "element": "O",
          "coord": [
            2.144700050354004,
            0.5282999873161316,
            3.159899950027466
          ]
        },
        {
          "atom_index": 20,
          "name": "CB",
          "element": "C",
          "coord": [
            1.8631000518798828,
            0.6504999995231628,
            3.148099899291992
          ]
        },
        {
          "atom_index": 21,
          "name": "CG1",
          "element": "C",
          "coord": [
            1.8802000284194946,
            0.7057999968528748,
            3.0065999031066895
          ]
        },
        {
          "atom_index": 22,
          "name": "CG2",
          "element": "C",
          "coord": [
            1.7187999486923218,
            0.6632000207901001,
            3.1919000148773193
          ]
        }
      ]
    },
    {
      "id": "L:4",
      "chain": "L",
      "resseq": 4,
      "icode": "",
      "resname": "LEU",
      "hetflag": " ",
      "sasa": 0.0,
      "atoms": [
        {
          "atom_index": 23,
          "name": "N",
          "element": "N",
          "coord": [
            2.0546000003814697,
            0.4424000084400177,
            2.971299886703491
          ]
        },
        {
          "atom_index": 24,
          "name": "CA",
          "element": "C",
          "coord": [
            2.182800054550171,
            0.42750000953674316,
            2.904400110244751
          ]
        },
        {
          "atom_index": 25,
          "name": "C",
          "element": "C",
          "coord": [
            2.192199945449829,
            0.5285000205039978,
            2.791800022125244
          ]
        },
        {
          "atom_index": 26,
          "name": "O",
          "element": "O",
          "coord": [
            2.111999988555908,
            0.5267000198364258,
            2.6981000900268555
          ]
        },
        {
          "atom_index": 27,
          "name": "CB",
          "element": "C",
          "coord": [
            2.198699951171875,
            0.2858999967575073,
            2.8482000827789307
          ]
        },
        {
          "atom_index": 28,
          "name": "CG",
          "element": "C",
          "coord": [
            2.2026000022888184,
            0.16859999299049377,
            2.9470999240875244
          ]
        },
        {
          "atom_index": 29,
          "name": "CD1",
          "element": "C",
          "coord": [
            2.246299982070923,
            0.04190000146627426,
            2.873199939727783
          ]
        },
        {
          "atom_index": 30,
          "name": "CD2",
          "element": "C",
          "coord": [
            2.299999952316284,
            0.19840000569820404,
            3.059799909591675
          ]
        }
      ]
    },
    {
      "id": "L:5",
      "chain": "L",
      "resseq": 5,
      "icode": "",
      "resname": "THR",
      "hetflag": " ",
      "sasa": 0.933491587638855,
      "atoms": [
        {
          "atom_index": 31,
          "name": "N",
          "element": "N",
          "coord": [
            2.2899999618530273,
            0.6175000071525574,
            2.8010001182556152
          ]
        },
        {
          "atom_index": 32,
          "name": "CA",
          "element": "C",
          "coord": [
            2.3069000244140625,
            0.7182999849319458,
            2.6981000900268555
          ]
        },
        {
          "atom_index": 33,
          "name": "C",
          "element": "C",
          "coord": [
            2.4398999214172363,
            0.6935999989509583,
            2.629499912261963
          ]
        },
        {
          "atom_index": 34,
          "name": "O",
          "element": "O",
          "coord": [
            2.5439999103546143,
            0.6845999956130981,
            2.6947999000549316
          ]
        },
        {
          "atom_index": 35,
          "name": "CB",
          "element": "C",
          "coord": [
            2.303499937057495,
            0.8597000241279602,
            2.7585999965667725
          ]
        },
        {
          "atom_index": 36,
          "name": "OG1",
          "element": "O",
          "coord": [
            2.4091999530792236,
            0.8733999729156494,
            2.8541998863220215
          ]
        },
        {
          "atom_index": 37,
          "name": "CG2",
          "element": "C",
          "coord": [
            2.1707000732421875,
            0.8830000162124634,
            2.828700065612793
          ]
        }
      ]
    },
    {
      "id": "L:6",
      "chain": "L",
      "resseq": 6,
      "icode": "",
      "resname": "GLN",
      "hetflag": " ",
      "sasa": 0.0,
      "atoms": [
        {
          "atom_index": 38,
          "name": "N",
          "element": "N",
          "coord": [
            2.434999942779541,
            0.6800000071525574,
            2.4979000091552734
          ]
        },
        {
          "atom_index": 39,
          "name": "CA",
          "element": "C",
          "coord": [
            2.5553998947143555,
            0.654699981212616,
            2.419800043106079
          ]
        },
        {
          "atom_index": 40,
          "name": "C",
          "element": "C",
          "coord": [
            2.607599973678589,
            0.7793999910354614,
            2.3505001068115234
          ]
        },
        {
          "atom_index": 41,
          "name": "O",
          "element": "O",
          "coord": [
            2.529900074005127,
            0.8626999855041504,
            2.3036000728607178
          ]
        },
        {
          "atom_index": 42,
          "name": "CB",
          "element": "C",
          "coord": [
            2.527400016784668,
            0.5475000143051147,
            2.315500020980835
          ]
        },
        {
          "atom_index": 43,
          "name": "CG",
          "element": "C",
          "coord": [
            2.5297000408172607,
            0.4077000021934509,
            2.370300054550171
          ]
        },
        {
          "atom_index": 44,
          "name": "CD",
          "element": "C",
          "coord": [
            2.5027999877929688,
            0.30489999055862427,
            2.2627999782562256
          ]
        },
        {
          "atom_index": 45,
          "name": "OE1",
          "element": "O",
          "coord": [
            2.38919997215271,
            0.2590999901294708,
            2.2460999488830566
          ]
        },
        {
          "atom_index": 46,
          "name": "NE2",
          "element": "N",
          "coord": [
            2.607100009918213,
            0.26910001039505005,
            2.1875
          ]
        }
      ]
    },
    {
      "id": "L:7",
      "chain": "L",
      "resseq": 7,
      "icode": "",
      "resname": "SER",
      "hetflag": " ",
      "sasa": 1.2355493307113647,
      "atoms": [
        {
          "atom_index": 47,
          "name": "N",
          "element": "N",
          "coord": [
            2.739799976348877,
            0.7910000085830688,
            2.3438000679016113
          ]
        },
        {
          "atom_index": 48,
          "name": "CA",
          "element": "C",
          "coord": [
            2.802799940109253,
            0.9053000211715698,
            2.2790000438690186
          ]
        },
        {
          "atom_index": 49,
          "name": "C",
          "element": "C",
          "coord": [
            2.9209001064300537,
            0.8607000112533569,
            2.1939001083374023
          ]
        },
        {
          "atom_index": 50,
          "name": "O",
          "element": "O",
          "coord": [
            2.9946999549865723,
            0.7699000239372253,
            2.2311999797821045
          ]
        },
        {
          "atom_index": 51,
          "name": "CB",
          "element": "C",
          "coord": [
            2.851300001144409,
            1.0059000253677368,
            2.383500099182129
          ]
        },
        {
          "atom_index": 52,
          "name": "OG",
          "element": "O",
          "coord": [
            2.7435998916625977,
            1.0530999898910522,
            2.4619998931884766
          ]
        }
      ]
    },
    {
      "id": "L:8",
      "chain": "L",
      "resseq": 8,
      "icode": "",
      "resname": "PRO",
      "hetflag": " ",
      "sasa": 0.8066365718841553,
      "atoms": [
        {
          "atom_index": 53,
          "name": "N",
          "element": "N",
          "coord": [
            2.938999891281128,
            0.9232000112533569,
            2.07669997215271
          ]
        },
        {
          "atom_index": 54,
          "name": "CA",
          "element": "C",
          "coord": [
            2.8526999950408936,
            1.0300999879837036,
            2.0260000228881836
          ]
        },
        {
          "atom_index": 55,
          "name": "C",
          "element": "C",
          "coord": [
            2.737499952316284,
            0.9638000130653381,
            1.95169997215271
          ]
        },
        {
          "atom_index": 56,
          "name": "O",
          "element": "O",
          "coord": [
            2.733099937438965,
            0.8413000106811523,
            1.9434000253677368
          ]
        },
        {
          "atom_index": 57,
          "name": "CB",
          "element": "C",
          "coord": [
            2.9458000659942627,
            1.1060999631881714,
            1.9328999519348145
          ]
        },
        {
          "atom_index": 58,
          "name": "CG",
          "element": "C",
          "coord": [
            3.024899959564209,
            0.9948999881744385,
            1.8716000318527222
          ]
        },
        {
          "atom_index": 59,
          "name": "CD",
          "element": "C",
          "coord": [
            3.057300090789795,
            0.9061999917030334,
            1.990399956703186
          ]
        }
      ]
    },
    {
      "id": "L:9",
      "chain": "L",
      "resseq": 9,
      "icode": "",
      "resname": "ASP",
      "hetflag": " ",
      "sasa": 1.7972019910812378,
      "atoms": [
        {
          "atom_index": 60,
          "name": "N",
          "element": "N",
          "coord": [
            2.6445999145507812,
            1.0425000190734863,
            1.898300051689148
          ]
        },
        {
          "atom_index": 61,
          "name": "CA",
          "element": "C",
          "coord": [
            2.5332000255584717,
            0.9837999939918518,
            1.8243999481201172
          ]
        },
        {
          "atom_index": 62,
          "name": "C",
          "element": "C",
          "coord": [
            2.5831000804901123,
            0.9276000261306763,
            1.692199945449829
          ]
        },
        {
          "atom_index": 63,
          "name": "O",
          "element": "O",
          "coord": [
            2.5513999462127686,
            0.8145999908447266,
            1.6548000574111938
          ]
        },
        {
          "atom_index": 64,
          "name": "CB",
          "element": "C",
          "coord": [
            2.424299955368042,
            1.0878000259399414,
            1.7961000204086304
          ]
        },
        {
          "atom_index": 65,
          "name": "CG",
          "element": "C",
          "coord": [
            2.3160998821258545,
            1.0894999504089355,
            1.9021999835968018
          ]
        },
        {
          "atom_index": 66,
          "name": "OD1",
          "element": "O",
          "coord": [
            2.280100107192993,
            0.9807999730110168,
            1.9520000219345093
          ]
        },
        {
          "atom_index": 67,
          "name": "OD2",
          "element": "O",
          "coord": [
            2.2657999992370605,
            1.1992000341415405,
            1.934399962425232
          ]
        }
      ]
    },
    {
      "id": "L:10",
      "chain": "L",
      "resseq": 10,
      "icode": "",
      "resname": "ILE",
      "hetflag": " ",
      "sasa": 0.0,
      "atoms": [
        {
          "atom_index": 68,
          "name": "N",
          "element": "N",
          "coord": [
            2.6612000465393066,
            1.0085999965667725,
            1.6217000484466553
          ]
        },
        {
          "atom_index": 69,
          "name": "CA",
          "element": "C",
          "coord": [
            2.7167000770568848,
            0.9702000021934509,
            1.492900013923645
          ]
        },
        {
          "atom_index": 70,
          "name": "C",
          "element": "C",
          "coord": [
            2.860100030899048,
            1.0206999778747559,
            1.4872000217437744
          ]
        },
        {
          "atom_index": 71,
          "name": "O",
          "element": "O",
          "coord": [
            2.890700101852417,
            1.128499984741211,
            1.5379999876022339
          ]
        },
        {
          "atom_index": 72,
          "name": "CB",
          "element": "C",
          "coord": [
            2.636199951171875,
            1.0338000059127808,
            1.3763999938964844
          ]
        },
        {
          "atom_index": 73,
          "name": "CG1",
          "element": "C",
          "coord": [
            2.487600088119507,
            1.0009000301361084,
            1.3925000429153442
          ]
        },
        {
          "atom_index": 74,
          "name": "CG2",
          "element": "C",
          "coord": [
            2.6875998973846436,
            0.9817000031471252,
            1.2426999807357788
          ]
        },
        {
          "atom_index": 75,
          "name": "CD1",
          "element": "C",
          "coord": [
            2.397200107574463,
            1.0669000148773193,
            1.2903000116348267
          ]
        }
      ]
    },
    {
      "id": "L:11",
      "chain": "L",
      "resseq": 11,
      "icode": "",
      "resname": "THR",
      "hetflag": " ",
      "sasa": 0.0,
      "atoms": [
        {
          "atom_index": 76,
          "name": "N",
          "element": "N",
          "coord": [
            2.9481000900268555,
            0.9422000050544739,
            1.4263999462127686
          ]
        },
        {
          "atom_index": 77,
          "name": "CA",
          "element": "C",
          "coord": [
            3.087899923324585,
            0.9807000160217285,
            1.4148999452590942
          ]
        },
        {
          "atom_index": 78,
          "name": "C",
          "element": "C",
          "coord": [
            3.151400089263916,
            0.907800018787384,
            1.2975000143051147
          ]
        },
        {
          "atom_index": 79,
          "name": "O",
          "element": "O",
          "coord": [
            3.1142001152038574,
            0.7949000000953674,
            1.2652000188827515
          ]
        },
        {
          "atom_index": 80,
          "name": "CB",
          "element": "C",
          "coord": [
            3.1654999256134033,
            0.9469000101089478,
            1.5441999435424805
          ]
        },
        {
          "atom_index": 81,
          "name": "OG1",
          "element": "O",
          "coord": [
            3.2995998859405518,
            0.9972000122070312,
            1.534999966621399
          ]
        },
        {
          "atom_index": 82,
          "name": "CG2",
          "element": "C",
          "coord": [
            3.168600082397461,
            0.7961999773979187,
            1.566100001335144
          ]
        }
      ]
    },
    {
      "id": "L:12",
      "chain": "L",
      "resseq": 12,
      "icode": "",
      "resname": "ALA",
      "hetflag": " ",
      "sasa": 0.0,
      "atoms": [
        {
          "atom_index": 83,
          "name": "N",
          "element": "N",
          "coord": [
            3.246500015258789,
            0.9733999967575073,
            1.232300043106079
          ]
        },
        {
          "atom_index": 84,
          "name": "CA",
          "element": "C",
          "coord": [
            3.3145999908447266,
            0.9133999943733215,
            1.1187000274658203
          ]
        },
        {
          "atom_index": 85,
          "name": "C",
          "element": "C",
          "coord": [
            3.463099956512451,
            0.9057000279426575,
            1.1490000486373901
          ]
        },
        {
          "atom_index": 86,
          "name": "O",
          "element": "O",
          "coord": [
            3.517400026321411,
            0.992900013923645,
            1.216599941253662
          ]
        },
        {
          "atom_index": 87,
          "name": "CB",
          "element": "C",
          "coord": [
            3.2906999588012695,
            0.9966999888420105,
            0.9932000041007996
          ]
        }
      ]
    },
    {
      "id": "L:13",
      "chain": "L",
      "resseq": 13,
      "icode": "",
      "resname": "ALA",
      "hetflag": " ",
      "sasa": 0.0,
      "atoms": [
        {
          "atom_index": 88,
          "name": "N",
          "element": "N",
          "coord": [
            3.5280001163482666,
            0.800599992275238,
            1.1002000570297241
          ]
        },
        {
          "atom_index": 89,
          "name": "CA",
          "element": "C",
          "coord": [
            3.6709001064300537,
            0.7836999893188477,
            1.1222000122070312
          ]
        },
        {
          "atom_index": 90,
          "name": "C",
          "element": "C",
          "coord": [
            3.737299919128418,
            0.7347000241279602,
            0.9950000047683716
          ]
        },
        {
          "atom_index": 91,
          "name": "O",
          "element": "O",
          "coord": [
            3.678499937057495,
            0.6588000059127808,
            0.9182000160217285
          ]
        },
        {
          "atom_index": 92,
          "name": "CB",
          "element": "C",
          "coord": [
            3.6953999996185303,
            0.6848000288009644,
            1.2345000505447388
          ]
        }
      ]
    },
    {
      "id": "L:14",
      "chain": "L",
      "resseq": 14,
      "icode": "",
      "resname": "SER",
      "hetflag": " ",
      "sasa": 0.5066845417022705,
      "atoms": [
        {
          "atom_index": 93,
          "name": "N",
          "element": "N",
          "coord": [
            3.860599994659424,
            0.7784000039100647,
            0.9732999801635742
          ]
        },
        {
          "atom_index": 94,
          "name": "CA",
          "element": "C",
          "coord": [
            3.9361000061035156,
            0.7382000088691711,
            0.855400025844574
          ]
        },
        {
          "atom_index": 95,
          "name": "C",
          "element": "C",
          "coord": [
            3.9927000999450684,
            0.5989000201225281,
            0.8766000270843506
          ]
        },
        {
          "atom_index": 96,
          "name": "O",
          "element": "O",
          "coord": [
            4.01200008392334,
            0.5557000041007996,
            0.9901000261306763
          ]
        },
        {
          "atom_index": 97,
          "name": "CB",
          "element": "C",
          "coord": [
            4.05079984664917,
            0.8360000252723694,
            0.8302000164985657
          ]
        },
        {
          "atom_index": 98,
          "name": "OG",
          "element": "O",
          "coord": [
            4.001699924468994,
            0.9678000211715698,
            0.8138999938964844
          ]
        }
      ]
    },
    {
      "id": "L:15",
      "chain": "L",
      "resseq": 15,
      "icode": "",
      "resname": "LEU",
      "hetflag": " ",
      "sasa": 2.364104747772217,
      "atoms": [
        {
          "atom_index": 99,
          "name": "N",
          "element": "N",
          "coord": [
            4.019599914550781,
            0.5285999774932861,
            0.7670000195503235
          ]
        },
        {
          "atom_index": 100,
          "name": "CA",
          "element": "C",
          "coord": [
            4.074399948120117,
            0.3944000005722046,
            0.7752000093460083
          ]
        },
        {
          "atom_index": 101,
          "name": "C",
          "element": "C",
          "coord": [
            4.207900047302246,
            0.39750000834465027,
            0.8492000102996826
          ]
        },
        {
          "atom_index": 102,
          "name": "O",
          "element": "O",
          "coord": [
            4.290900230407715,
            0.48570001125335693,
            0.8252999782562256
          ]
        },
        {
          "atom_index": 103,
          "name": "CB",
          "element": "C",
          "coord": [
            4.094099998474121,
            0.336899995803833,
            0.6347000002861023
          ]
        },
        {
          "atom_index": 104,
          "name": "CG",
          "element": "C",
          "coord": [
            3.9686999320983887,
            0.33059999346733093,
            0.5468000173568726
          ]
        },
        {
          "atom_index": 105,
          "name": "CD1",
          "element": "C",
          "coord": [
            4.006700038909912,
            0.2872999906539917,
            0.4059999883174896
          ]
        },
        {
          "atom_index": 106,
          "name": "CD2",
          "element": "C",
          "coord": [
            3.867500066757202,
            0.23430000245571136,
            0.6075000166893005
          ]
        }
      ]
    },
    {
      "id": "L:16",
      "chain": "L",
      "resseq": 16,
      "icode": "",
      "resname": "GLY",
      "hetflag": " ",
      "sasa": 2.3134493827819824,
      "atoms": [
        {
          "atom_index": 107,
          "name": "N",
          "element": "N",
          "coord": [
            4.226600170135498,
            0.3012999892234802,
            0.939300000667572
          ]
        },
        {
          "atom_index": 108,
          "name": "CA",
          "element": "C",
          "coord": [
            4.3491997718811035,
            0.2928999960422516,
            1.0164999961853027
          ]
        },
        {
          "atom_index": 109,
          "name": "C",
          "element": "C",
          "coord": [
            4.349299907684326,
            0.3797999918460846,
            1.1410000324249268
          ]
        },
        {
          "atom_index": 110,
          "name": "O",
          "element": "O",
          "coord": [
            4.443399906158447,
            0.375,
            1.2199000120162964
          ]
        }
      ]
    },
    {
      "id": "L:17",
      "chain": "L",
      "resseq": 17,
      "icode": "",
      "resname": "GLN",
      "hetflag": " ",
      "sasa": 1.215043067932129,
      "atoms": [
        {
          "atom_index": 111,
          "name": "N",
          "element": "N",
          "coord": [
            4.243199825286865,
            0.4578999876976013,
            1.1586999893188477
          ]
        },
        {
          "atom_index": 112,
          "name": "CA",
          "element": "C",
          "coord": [
            4.2281999588012695,
            0.5496000051498413,
            1.2721999883651733
          ]
        },
        {
          "atom_index": 113,
          "name": "C",
          "element": "C",
          "coord": [
            4.170199871063232,
            0.48179998993873596,
            1.3969999551773071
          ]
        },
        {
          "atom_index": 114,
          "name": "O",
          "element": "O",
          "coord": [
            4.093800067901611,
            0.38600000739097595,
            1.3861000537872314
          ]
        },
        {
          "atom_index": 115,
          "name": "CB",
          "element": "C",
          "coord": [
            4.137199878692627,
            0.6650000214576721,
            1.230299949645996
          ]
        },
        {
          "atom_index": 116,
          "name": "CG",
          "element": "C",
          "coord": [
            4.1203999519348145,
            0.7752000093460083,
            1.3321000337600708
          ]
        },
        {
          "atom_index": 117,
          "name": "CD",
          "element": "C",
          "coord": [
            4.023399829864502,
            0.8816999793052673,
            1.2847000360488892
          ]
        },
        {
          "atom_index": 118,
          "name": "OE1",
          "element": "O",
          "coord": [
            4.016900062561035,
            0.9125999808311462,
            1.1655999422073364
          ]
        },
        {
          "atom_index": 119,
          "name": "NE2",
          "element": "N",
          "coord": [
            3.9482998847961426,
            0.9391999840736389,
            1.3777999877929688
          ]
        }
      ]
    },
    {
      "id": "L:18",
      "chain": "L",
      "resseq": 18,
      "icode": "",
      "resname": "LYS",
      "hetflag": " ",
      "sasa": 5.834989070892334,
      "atoms": [
        {
          "atom_index": 120,
          "name": "N",
          "element": "N",
          "coord": [
            4.205900192260742,
            0.532800018787384,
            1.5147000551223755
          ]
        },
        {
          "atom_index": 121,
          "name": "CA",
          "element": "C",
          "coord": [
            4.157199859619141,
            0.4772999882698059,
            1.6411000490188599
          ]
        },
        {
          "atom_index": 122,
          "name": "C",
          "element": "C",
          "coord": [
            4.02400016784668,
            0.5415999889373779,
            1.676900029182434
          ]
        },
        {
          "atom_index": 123,
          "name": "O",
          "element": "O",
          "coord": [
            4.007299900054932,
            0.6629999876022339,
            1.6627000570297241
          ]
        },
        {
          "atom_index": 124,
          "name": "CB",
          "element": "C",
          "coord": [
            4.258800029754639,
            0.5026000142097473,
            1.7520999908447266
          ]
        },
        {
          "atom_index": 125,
          "name": "CG",
          "element": "C",
          "coord": [
            4.225100040435791,
            0.43639999628067017,
            1.8844000101089478
          ]
        },
        {
          "atom_index": 126,
          "name": "CD",
          "element": "C",
          "coord": [
            4.336599826812744,
            0.4578999876976013,
            1.9851000308990479
          ]
        },
        {
          "atom_index": 127,
          "name": "CE",
          "element": "C",
          "coord": [
            4.315400123596191,
            0.37470000982284546,
            2.1098999977111816
          ]
        },
        {
          "atom_index": 128,
          "name": "NZ",
          "element": "N",
          "coord": [
            4.429900169372559,
            0.3880999982357025,
            2.203900098800659
          ]
        }
      ]
    },
    {
      "id": "L:19",
      "chain": "L",
      "resseq": 19,
      "icode": "",
      "resname": "VAL",
      "hetflag": " ",
      "sasa": 0.0,
      "atoms": [
        {
          "atom_index": 129,
          "name": "N",
          "element": "N",
          "coord": [
            3.9291000366210938,
            0.460999995470047,
            1.7240999937057495
          ]
        },
        {
          "atom_index": 130,
          "name": "CA",
          "element": "C",
          "coord": [
            3.796799898147583,
            0.5123999714851379,
            1.7577999830245972
          ]
        },
        {
          "atom_index": 131,
          "name": "C",
          "element": "C",
          "coord": [
            3.7430999279022217,
            0.4560000002384186,
            1.888200044631958
          ]
        },
        {
          "atom_index": 132,
          "name": "O",
          "element": "O",
          "coord": [
            3.760200023651123,
            0.3386000096797943,
            1.916599988937378
          ]
        },
        {
          "atom_index": 133,
          "name": "CB",
          "element": "C",
          "coord": [
            3.6949000358581543,
            0.4799000024795532,
            1.645900011062622
          ]
        },
        {
          "atom_index": 134,
          "name": "CG1",
          "element": "C",
          "coord": [
            3.5546000003814697,
            0.5200999975204468,
            1.6886999607086182
          ]
        },
        {
          "atom_index": 135,
          "name": "CG2",
          "element": "C",
          "coord": [
            3.7330000400543213,
            0.5523999929428101,
            1.5195000171661377
          ]
        }
      ]
    },
    {
      "id": "L:20",
      "chain": "L",
      "resseq": 20,
      "icode": "",
      "resname": "THR",
      "hetflag": " ",
      "sasa": 0.09679638594388962,
      "atoms": [
        {
          "atom_index": 136,
          "name": "N",
          "element": "N",
          "coord": [
            3.6796000003814697,
            0.5419999957084656,
            1.9672000408172607
          ]
        },
        {
          "atom_index": 137,
          "name": "CA",
          "element": "C",
          "coord": [
            3.620800018310547,
            0.5001999735832214,
            2.0936999320983887
          ]
        },
        {
          "atom_index": 138,
          "name": "C",
          "element": "C",
          "coord": [
            3.4839000701904297,
            0.5636000037193298,
            2.109100103378296
          ]
        },
        {
          "atom_index": 139,
          "name": "O",
          "element": "O",
          "coord": [
            3.4651999473571777,
            0.6840999722480774,
            2.084399938583374
          ]
        },
        {
          "atom_index": 140,
          "name": "CB",
          "element": "C",
          "coord": [
            3.7058000564575195,
            0.5425000190734863,
            2.215399980545044
          ]
        },
        {
          "atom_index": 141,
          "name": "OG1",
          "element": "O",
          "coord": [
            3.833199977874756,
            0.47749999165534973,
            2.210599899291992
          ]
        },
        {
          "atom_index": 142,
          "name": "CG2",
          "element": "C",
          "coord": [
            3.635699987411499,
            0.5026999711990356,
            2.3454999923706055
          ]
        }
      ]
    },
    {
      "id": "L:21",
      "chain": "L",
      "resseq": 21,
      "icode": "",
      "resname": "ILE",
      "hetflag": " ",
      "sasa": 0.0,
      "atoms": [
        {
          "atom_index": 143,
          "name": "N",
          "element": "N",
          "coord": [
            3.3870999813079834,
            0.48159998655319214,
            2.1477999687194824
          ]
        },
        {
          "atom_index": 144,
          "name": "CA",
          "element": "C",
          "coord": [
            3.252500057220459,
            0.5315999984741211,
            2.1691999435424805
          ]
        },
        {
          "atom_index": 145,
          "name": "C",
          "element": "C",
          "coord": [
            3.2184998989105225,
            0.49459999799728394,
            2.3118999004364014
          ]
        },
        {
          "atom_index": 146,
          "name": "O",
          "element": "O",
          "coord": [
            3.272599935531616,
            0.397599995136261,
            2.366499900817871
          ]
        },
        {
          "atom_index": 147,
          "name": "CB",
          "element": "C",
          "coord": [
            3.152100086212158,
            0.46939998865127563,
            2.07069993019104
          ]
        },
        {
          "atom_index": 148,
          "name": "CG1",
          "element": "C",
          "coord": [
            3.1565001010894775,
            0.31690001487731934,
            2.0796000957489014
          ]
        },
        {
          "atom_index": 149,
          "name": "CG2",
          "element": "C",
          "coord": [
            3.184499979019165,
            0.5162000060081482,
            1.9290000200271606
          ]
        },
        {
          "atom_index": 150,
          "name": "CD1",
          "element": "C",
          "coord": [
            3.0481998920440674,
            0.2493000030517578,
            1.9989999532699585
          ]
        }
      ]
    },
    {
      "id": "L:22",
      "chain": "L",
      "resseq": 22,
      "icode": "",
      "resname": "THR",
      "hetflag": " ",
      "sasa": 0.35492008924484253,
      "atoms": [
        {
          "atom_index": 151,
          "name": "N",
          "element": "N",
          "coord": [
            3.1294000148773193,
            0.5713000297546387,
            2.372999906539917
          ]
        },
        {
          "atom_index": 152,
          "name": "CA",
          "element": "C",
          "coord": [
            3.0964999198913574,
            0.5450000166893005,
            2.511899948120117
          ]
        },
        {
          "atom_index": 153,
          "name": "C",
          "element": "C",
          "coord": [
            2.9486000537872314,
            0.5248000025749207,
            2.5388998985290527
          ]
        },
        {
          "atom_index": 154,
          "name": "O",
          "element": "O",
          "coord": [
            2.862499952316284,
            0.5651999711990356,
            2.460400104522705
          ]
        },
        {
          "atom_index": 155,
          "name": "CB",
          "element": "C",
          "coord": [
            3.1487998962402344,
            0.6593999862670898,
            2.6017000675201416
          ]
        },
        {
          "atom_index": 156,
          "name": "OG1",
          "element": "O",
          "coord": [
            3.0785000324249268,
            0.7802000045776367,
            2.571500062942505
          ]
        },
        {
          "atom_index": 157,
          "name": "CG2",
          "element": "C",
          "coord": [
            3.2969000339508057,
            0.6822999715805054,
            2.5771000385284424
          ]
        }
      ]
    },
    {
      "id": "L:23",
      "chain": "L",
      "resseq": 23,
      "icode": "",
      "resname": "CYS",
      "hetflag": " ",
      "sasa": 0.0,
      "atoms": [
        {
          "atom_index": 158,
          "name": "N",
          "element": "N",
          "coord": [
            2.921999931335449,
            0.4611000120639801,
            2.652100086212158
          ]
        },
        {
          "atom_index": 159,
          "name": "CA",
          "element": "C",
          "coord": [
            2.786799907684326,
            0.43230000138282776,
            2.6984000205993652
          ]
        },
        {
          "atom_index": 160,
          "name": "C",
          "element": "C",
          "coord": [
            2.785900115966797,
            0.46950000524520874,
            2.8457999229431152
          ]
        },
        {
          "atom_index": 161,
          "name": "O",
          "element": "O",
          "coord": [
            2.861599922180176,
            0.41280001401901245,
            2.9247000217437744
          ]
        },
        {
          "atom_index": 162,
          "name": "CB",
          "element": "C",
          "coord": [
            2.7590999603271484,
            0.2833999991416931,
            2.6796000003814697
          ]
        },
        {
          "atom_index": 163,
          "name": "SG",
          "element": "S",
          "coord": [
            2.6045000553131104,
            0.21330000460147858,
            2.7465999126434326
          ]
        }
      ]
    },
    {
      "id": "L:24",
      "chain": "L",
      "resseq": 24,
      "icode": "",
      "resname": "SER",
      "hetflag": " ",
      "sasa": 0.31529858708381653,
      "atoms": [
        {
          "atom_index": 164,
          "name": "N",
          "element": "N",
          "coord": [
            2.7018001079559326,
            0.5659000277519226,
            2.882499933242798
          ]
        },
        {
          "atom_index": 165,
          "name": "CA",
          "element": "C",
          "coord": [
            2.69320011138916,
            0.6114000082015991,
            3.0209999084472656
          ]
        },
        {
          "atom_index": 166,
          "name": "C",
          "element": "C",
          "coord": [
            2.564199924468994,
            0.5656999945640564,
            3.089400053024292
          ]
        },
        {
          "atom_index": 167,
          "name": "O",
          "element": "O",
          "coord": [
            2.4544999599456787,
            0.5864999890327454,
            3.036900043487549
          ]
        },
        {
          "atom_index": 168,
          "name": "CB",
          "element": "C",
          "coord": [
            2.701200008392334,
            0.7641000151634216,
            3.025899887084961
          ]
        },
        {
          "atom_index": 169,
          "name": "OG",
          "element": "O",
          "coord": [
            2.8183999061584473,
            0.8108000159263611,
            2.961699962615967
          ]
        }
      ]
    },
    {
      "id": "L:25",
      "chain": "L",
      "resseq": 25,
      "icode": "",
      "resname": "ALA",
      "hetflag": " ",
      "sasa": 0.0,
      "atoms": [
        {
          "atom_index": 170,
          "name": "N",
          "element": "N",
          "coord": [
            2.577500104904175,
            0.5042999982833862,
            3.206399917602539
          ]
        },
        {
          "atom_index": 171,
          "name": "CA",
          "element": "C",
          "coord": [
            2.461400032043457,
            0.4569999873638153,
            3.2811999320983887
          ]
        },
        {
          "atom_index": 172,
          "name": "C",
          "element": "C",
          "coord": [
            2.4214999675750732,
            0.559499979019165,
            3.38700008392334
          ]
        },
        {
          "atom_index": 173,
          "name": "O",
          "element": "O",
          "coord": [
            2.5058000087738037,
            0.6054999828338623,
            3.464400053024292
          ]
        },
        {
          "atom_index": 174,
          "name": "CB",
          "element": "C",
          "coord": [
            2.4923999309539795,
            0.32350000739097595,
            3.347399950027466
          ]
        }
      ]
    },
    {
      "id": "L:26",
      "chain": "L",
      "resseq": 26,
      "icode": "",
      "resname": "SER",
      "hetflag": " ",
      "sasa": 2.6536574363708496,
      "atoms": [
        {
          "atom_index": 175,
          "name": "N",
          "element": "N",
          "coord": [
            2.293299913406372,
            0.595300018787384,
            3.3894999027252197
          ]
        },
        {
          "atom_index": 176,
          "name": "CA",
          "element": "C",
          "coord": [
            2.2423999309539795,
            0.6926000118255615,
            3.486299991607666
          ]
        },
        {
          "atom_index": 177,
          "name": "C",
          "element": "C",
          "coord": [
            2.2748000621795654,
            0.6467999815940857,
            3.6278998851776123
          ]
        },
        {
          "atom_index": 178,
          "name": "O",
          "element": "O",
          "coord": [
            2.278899908065796,
            0.7269999980926514,
            3.721100091934204
          ]
        },
        {
          "atom_index": 179,
          "name": "CB",
          "element": "C",
          "coord": [
            2.0910000801086426,
            0.7085999846458435,
            3.471100091934204
          ]
        },
        {
          "atom_index": 180,
          "name": "OG",
          "element": "O",
          "coord": [
            2.024899959564209,
            0.5863000154495239,
            3.4976000785827637
          ]
        }
      ]
    },
    {
      "id": "L:27",
      "chain": "L",
      "resseq": 27,
      "icode": "",
      "resname": "SER",
      "hetflag": " ",
      "sasa": 1.9548512697219849,
      "atoms": [
        {
          "atom_index": 181,
          "name": "N",
          "element": "N",
          "coord": [
            2.296799898147583,
            0.5166000127792358,
            3.642699956893921
          ]
        },
        {
          "atom_index": 182,
          "name": "CA",
          "element": "C",
          "coord": [
            2.3299999237060547,
            0.4571000039577484,
            3.771399974822998
          ]
        },
        {
          "atom_index": 183,
          "name": "C",
          "element": "C",
          "coord": [
            2.4314000606536865,
            0.3456000089645386,
            3.7471001148223877
          ]
        },
        {
          "atom_index": 184,
          "name": "O",
          "element": "O",
          "coord": [
            2.4477999210357666,
            0.2992999851703644,
            3.634500026702881
          ]
        },
        {
          "atom_index": 185,
          "name": "CB",
          "element": "C",
          "coord": [
            2.2042999267578125,
            0.4004000127315521,
            3.837399959564209
          ]
        },
        {
          "atom_index": 186,
          "name": "OG",
          "element": "O",
          "coord": [
            2.2342000007629395,
            0.3479999899864197,
            3.9653000831604004
          ]
        }
      ]
    },
    {
      "id": "L:29",
      "chain": "L",
      "resseq": 29,
      "icode": "",
      "resname": "SER",
      "hetflag": " ",
      "sasa": 2.2746644020080566,
      "atoms": [
        {
          "atom_index": 187,
          "name": "N",
          "element": "N",
          "coord": [
            2.4988999366760254,
            0.3018999993801117,
            3.852299928665161
          ]
        },
        {
          "atom_index": 188,
          "name": "CA",
          "element": "C",
          "coord": [
            2.599400043487549,
            0.19750000536441803,
            3.837899923324585
          ]
        },
        {
          "atom_index": 189,
          "name": "C",
          "element": "C",
          "coord": [
            2.5429000854492188,
            0.06210000067949295,
            3.7953999042510986
          ]
        },
        {
          "atom_index": 190,
          "name": "O",
          "element": "O",
          "coord": [
            2.4351999759674072,
            0.02160000056028366,
            3.838900089263916
          ]
        },
        {
          "atom_index": 191,
          "name": "CB",
          "element": "C",
          "coord": [
            2.6775999069213867,
            0.18119999766349792,
            3.968100070953369
          ]
        },
        {
          "atom_index": 192,
          "name": "OG",
          "element": "O",
          "coord": [
            2.7709999084472656,
            0.07490000128746033,
            3.9579999446868896
          ]
        }
      ]
    },
    {
      "id": "L:30",
      "chain": "L",
      "resseq": 30,
      "icode": "",
      "resname": "VAL",
      "hetflag": " ",
      "sasa": 0.0,
      "atoms": [
        {
          "atom_index": 193,
          "name": "N",
          "element": "N",
          "coord": [
            2.617300033569336,
            -0.006099999882280827,
            3.7086000442504883
          ]
        },
        {
          "atom_index": 194,
          "name": "CA",
          "element": "C",
          "coord": [
            2.5808000564575195,
            -0.13850000500679016,
            3.6593000888824463
          ]
        },
        {
          "atom_index": 195,
          "name": "C",
          "element": "C",
          "coord": [
            2.70770001411438,
            -0.22290000319480896,
            3.6619999408721924
          ]
        },
        {
          "atom_index": 196,
          "name": "O",
          "element": "O",
          "coord": [
            2.816499948501587,
            -0.17239999771118164,
            3.6366000175476074
          ]
        },
        {
          "atom_index": 197,
          "name": "CB",
          "element": "C",
          "coord": [
            2.526700019836426,
            -0.13289999961853027,
            3.5148000717163086
          ]
        },
        {
          "atom_index": 198,
          "name": "CG1",
          "element": "C",
          "coord": [
            2.399399995803833,
            -0.049800001084804535,
            3.5100998878479004
          ]
        },
        {
          "atom_index": 199,
          "name": "CG2",
          "element": "C",
          "coord": [
            2.6317999362945557,
            -0.07460000365972519,
            3.421999931335449
          ]
        }
      ]
    },
    {
      "id": "L:31",
      "chain": "L",
      "resseq": 31,
      "icode": "",
      "resname": "SER",
      "hetflag": " ",
      "sasa": 1.4503735303878784,
      "atoms": [
        {
          "atom_index": 200,
          "name": "N",
          "element": "N",
          "coord": [
            2.693700075149536,
            -0.35120001435279846,
            3.692500114440918
          ]
        },
        {
          "atom_index": 201,
          "name": "CA",
          "element": "C",
          "coord": [
            2.8089001178741455,
            -0.44040000438690186,
            3.700500011444092
          ]
        },
        {
          "atom_index": 202,
          "name": "C",
          "element": "C",
          "coord": [
            2.876199960708618,
            -0.47530001401901245,
            3.567699909210205
          ]
        },
        {
          "atom_index": 203,
          "name": "O",
          "element": "O",
          "coord": [
            2.999799966812134,
            -0.47940000891685486,
            3.5599000453948975
          ]
        },
        {
          "atom_index": 204,
          "name": "CB",
          "element": "C",
          "coord": [
            2.768899917602539,
            -0.5690000057220459,
            3.771699905395508
          ]
        },
        {
          "atom_index": 205,
          "name": "OG",
          "element": "O",
          "coord": [
            2.7232000827789307,
            -0.5401999950408936,
            3.902600049972534
          ]
        }
      ]
    },
    {
      "id": "L:32",
      "chain": "L",
      "resseq": 32,
      "icode": "",
      "resname": "TYR",
      "hetflag": " ",
      "sasa": 2.7115678787231445,
      "atoms": [
        {
          "atom_index": 206,
          "name": "N",
          "element": "N",
          "coord": [
            2.795599937438965,
            -0.5019000172615051,
            3.465100049972534
          ]
        },
        {
          "atom_index": 207,
          "name": "CA",
          "element": "C",
          "coord": [
            2.847599983215332,
            -0.5382999777793884,
            3.333400011062622
          ]
        },
        {
          "atom_index": 208,
          "name": "C",
          "element": "C",
          "coord": [
            2.76990008354187,
            -0.4772000014781952,
            3.218600034713745
          ]
        },
        {
          "atom_index": 209,
          "name": "O",
          "element": "O",
          "coord": [
            2.650399923324585,
            -0.4494999945163727,
            3.2304999828338623
          ]
        },
        {
          "atom_index": 210,
          "name": "CB",
          "element": "C",
          "coord": [
            2.847399950027466,
            -0.6901999711990356,
            3.3148000240325928
          ]
        },
        {
          "atom_index": 211,
          "name": "CG",
          "element": "C",
          "coord": [
            2.930799961090088,
            -0.7633000016212463,
            3.4165000915527344
          ]
        },
        {
          "atom_index": 212,
          "name": "CD1",
          "element": "C",
          "coord": [
            2.8754000663757324,
            -0.8058000206947327,
            3.5371999740600586
          ]
        },
        {
          "atom_index": 213,
          "name": "CD2",
          "element": "C",
          "coord": [
            3.0660998821258545,
            -0.786899983882904,
            3.393699884414673
          ]
        },
        {
          "atom_index": 214,
          "name": "CE1",
          "element": "C",
          "coord": [
            2.953000068664551,
            -0.8698999881744385,
            3.6328001022338867
          ]
        },
        {
          "atom_index": 215,
          "name": "CE2",
          "element": "C",
          "coord": [
            3.1445999145507812,
            -0.8507000207901001,
            3.4883999824523926
          ]
        },
        {
          "atom_index": 216,
          "name": "CZ",
          "element": "C",
          "coord": [
            3.087599992752075,
            -0.8917999863624573,
            3.6077001094818115
          ]
        },
        {
          "atom_index": 217,
          "name": "OH",
          "element": "O",
          "coord": [
            3.165299892425537,
            -0.9537000060081482,
            3.7021000385284424
          ]
        }
      ]
    },
    {
      "id": "L:33",
      "chain": "L",
      "resseq": 33,
      "icode": "",
      "resname": "MET",
      "hetflag": " ",
      "sasa": 0.0,
      "atoms": [
        {
          "atom_index": 218,
          "name": "N",
          "element": "N",
          "coord": [
            2.838900089263916,
            -0.4596000015735626,
            3.1059999465942383
          ]
        },
        {
          "atom_index": 219,
          "name": "CA",
          "element": "C",
          "coord": [
            2.7780001163482666,
            -0.4020000100135803,
            2.986599922180176
          ]
        },
        {
          "atom_index": 220,
          "name": "C",
          "element": "C",
          "coord": [
            2.812000036239624,
            -0.4893999993801117,
            2.865299940109253
          ]
        },
        {
          "atom_index": 221,
          "name": "O",
          "element": "O",
          "coord": [
            2.9226999282836914,
            -0.541100025177002,
            2.85479998588562
          ]
        },
        {
          "atom_index": 222,
          "name": "CB",
          "element": "C",
          "coord": [
            2.8317999839782715,
            -0.25940001010894775,
            2.9665000438690186
          ]
        },
        {
          "atom_index": 223,
          "name": "CG",
          "element": "C",
          "coord": [
            2.7481000423431396,
            -0.17080000042915344,
            2.876199960708618
          ]
        },
        {
          "atom_index": 224,
          "name": "SD",
          "element": "S",
          "coord": [
            2.58240008354187,
            -0.14270000159740448,
            2.940999984741211
          ]
        },
        {
          "atom_index": 225,
          "name": "CE",
          "element": "C",
          "coord": [
            2.610300064086914,
            0.0035000001080334187,
            3.0452001094818115
          ]
        }
      ]
    },
    {
      "id": "L:34",
      "chain": "L",
      "resseq": 34,
      "icode": "",
      "resname": "HIS",
      "hetflag": " ",
      "sasa": 0.0,
      "atoms": [
        {
          "atom_index": 226,
          "name": "N",
          "element": "N",
          "coord": [
            2.7153000831604004,
            -0.5077000260353088,
            2.7757999897003174
          ]
        },
        {
          "atom_index": 227,
          "name": "CA",
          "element": "C",
          "coord": [
            2.7358999252319336,
            -0.5863999724388123,
            2.653599977493286
          ]
        },
        {
          "atom_index": 228,
          "name": "C",
          "element": "C",
          "coord": [
            2.7263998985290527,
            -0.48890000581741333,
            2.536799907684326
          ]
        },
        {
          "atom_index": 229,
          "name": "O",
          "element": "O",
          "coord": [
            2.6691999435424805,
            -0.38019999861717224,
            2.5510001182556152
          ]
        },
        {
          "atom_index": 230,
          "name": "CB",
          "element": "C",
          "coord": [
            2.6252999305725098,
            -0.690500020980835,
            2.6357998847961426
          ]
        },
        {
          "atom_index": 231,
          "name": "CG",
          "element": "C",
          "coord": [
            2.6210999488830566,
            -0.794700026512146,
            2.7425999641418457
          ]
        },
        {
          "atom_index": 232,
          "name": "ND1",
          "element": "N",
          "coord": [
            2.505500078201294,
            -0.8623999953269958,
            2.7751998901367188
          ]
        },
        {
          "atom_index": 233,
          "name": "CD2",
          "element": "C",
          "coord": [
            2.718600034713745,
            -0.8465999960899353,
            2.821000099182129
          ]
        },
        {
          "atom_index": 234,
          "name": "CE1",
          "element": "C",
          "coord": [
            2.5320000648498535,
            -0.9516000151634216,
            2.8691000938415527
          ]
        },
        {
          "atom_index": 235,
          "name": "NE2",
          "element": "N",
          "coord": [
            2.6607000827789307,
            -0.9440000057220459,
            2.8984999656677246
          ]
        }
      ]
    },
    {
      "id": "L:35",
      "chain": "L",
      "resseq": 35,
      "icode": "",
      "resname": "TRP",
      "hetflag": " ",
      "sasa": 0.0,
      "atoms": [
        {
          "atom_index": 236,
          "name": "N",
          "element": "N",
          "coord": [
            2.7811999320983887,
            -0.5278000235557556,
            2.421999931335449
          ]
        },
        {
          "atom_index": 237,
          "name": "CA",
          "element": "C",
          "coord": [
            2.775099992752075,
            -0.4442000091075897,
            2.3022000789642334
          ]
        },
        {
          "atom_index": 238,
          "name": "C",
          "element": "C",
          "coord": [
            2.736599922180176,
            -0.527999997138977,
            2.1807000637054443
          ]
        },
        {
          "atom_index": 239,
          "name": "O",
          "element": "O",
          "coord": [
            2.779900074005127,
            -0.6424999833106995,
            2.167099952697754
          ]
        },
        {
          "atom_index": 240,
          "name": "CB",
          "element": "C",
          "coord": [
            2.9098000526428223,
            -0.3790000081062317,
            2.270699977874756
          ]
        },
        {
          "atom_index": 241,
          "name": "CG",
          "element": "C",
          "coord": [
            2.95770001411438,
            -0.28049999475479126,
            2.371299982070923
          ]
        },
        {
          "atom_index": 242,
          "name": "CD1",
          "element": "C",
          "coord": [
            3.021899938583374,
            -0.3077000081539154,
            2.4883999824523926
          ]
        },
        {
          "atom_index": 243,
          "name": "CD2",
          "element": "C",
          "coord": [
            2.9482998847961426,
            -0.13850000500679016,
            2.3622000217437744
          ]
        },
        {
          "atom_index": 244,
          "name": "NE1",
          "element": "N",
          "coord": [
            3.0536999702453613,
            -0.19120000302791595,
            2.552500009536743
          ]
        },
        {
          "atom_index": 245,
          "name": "CE2",
          "element": "C",
          "coord": [
            3.0099000930786133,
            -0.08540000021457672,
            2.4772000312805176
          ]
        },
        {
          "atom_index": 246,
          "name": "CE3",
          "element": "C",
          "coord": [
            2.894200086593628,
            -0.05050000175833702,
            2.2671000957489014
          ]
        },
        {
          "atom_index": 247,
          "name": "CZ2",
          "element": "C",
          "coord": [
            3.0190999507904053,
            0.05220000073313713,
            2.500699996948242
          ]
        },
        {
          "atom_index": 248,
          "name": "CZ3",
          "element": "C",
          "coord": [
            2.9033000469207764,
            0.08649999648332596,
            2.29010009765625
          ]
        },
        {
          "atom_index": 249,
          "name": "CH2",
          "element": "C",
          "coord": [
            2.965399980545044,
            0.1363999992609024,
            2.405900001525879
          ]
        }
      ]
    },
    {
      "id": "L:36",
      "chain": "L",
      "resseq": 36,
      "icode": "",
      "resname": "TYR",
      "hetflag": " ",
      "sasa": 0.0,
      "atoms": [
        {
          "atom_index": 250,
          "name": "N",
          "element": "N",
          "coord": [
            2.657399892807007,
            -0.4693000018596649,
            2.0917999744415283
          ]
        },
        {
          "atom_index": 251,
          "name": "CA",
          "element": "C",
          "coord": [
            2.6150999069213867,
            -0.5378999710083008,
            1.9693000316619873
          ]
        },
        {
          "atom_index": 252,
          "name": "C",
          "element": "C",
          "coord": [
            2.6428000926971436,
            -0.4514999985694885,
            1.8480000495910645
          ]
        },
        {
          "atom_index": 253,
          "name": "O",
          "element": "O",
          "coord": [
            2.645400047302246,
            -0.32850000262260437,
            1.858299970626831
          ]
        },
        {
          "atom_index": 254,
          "name": "CB",
          "element": "C",
          "coord": [
            2.465399980545044,
            -0.5687000155448914,
            1.972100019454956
          ]
        },
        {
          "atom_index": 255,
          "name": "CG",
          "element": "C",
          "coord": [
            2.424999952316284,
            -0.6553999781608582,
            2.087899923324585
          ]
        },
        {
          "atom_index": 256,
          "name": "CD1",
          "element": "C",
          "coord": [
            2.4040000438690186,
            -0.6003999710083008,
            2.214099884033203
          ]
        },
        {
          "atom_index": 257,
          "name": "CD2",
          "element": "C",
          "coord": [
            2.411400079727173,
            -0.79339998960495,
            2.0727999210357666
          ]
        },
        {
          "atom_index": 258,
          "name": "CE1",
          "element": "C",
          "coord": [
            2.3712000846862793,
            -0.6808000206947327,
            2.3227999210357666
          ]
        },
        {
          "atom_index": 259,
          "name": "CE2",
          "element": "C",
          "coord": [
            2.378700017929077,
            -0.8747000098228455,
            2.1810998916625977
          ]
        },
        {
          "atom_index": 260,
          "name": "CZ",
          "element": "C",
          "coord": [
            2.3589000701904297,
            -0.8179000020027161,
            2.3055999279022217
          ]
        },
        {
          "atom_index": 261,
          "name": "OH",
          "element": "O",
          "coord": [
            2.330199956893921,
            -0.8985000252723694,
            2.413800001144409
          ]
        }
      ]
    },
    {
      "id": "L:37",
      "chain": "L",
      "resseq": 37,
      "icode": "",
      "resname": "GLN",
      "hetflag": " ",
      "sasa": 0.0,
      "atoms": [
        {
          "atom_index": 262,
          "name": "N",
          "element": "N",
          "coord": [
            2.6631999015808105,
            -0.5167999863624573,
            1.7337000370025635
          ]
        },
        {
          "atom_index": 263,
          "name": "CA",
          "element": "C",
          "coord": [
            2.6872000694274902,
            -0.44670000672340393,
            1.6074999570846558
          ]
        },
        {
          "atom_index": 264,
          "name": "C",
          "element": "C",
          "coord": [
            2.57450008392334,
            -0.4799000024795532,
            1.5104999542236328
          ]
        },
        {
          "atom_index": 265,
          "name": "O",
          "element": "O",
          "coord": [
            2.54229998588562,
            -0.5964000225067139,
            1.4891999959945679
          ]
        },
        {
          "atom_index": 266,
          "name": "CB",
          "element": "C",
          "coord": [
            2.8197999000549316,
            -0.48989999294281006,
            1.5448999404907227
          ]
        },
        {
          "atom_index": 267,
          "name": "CG",
          "element": "C",
          "coord": [
            2.8494999408721924,
            -0.41839998960494995,
            1.4134999513626099
          ]
        },
        {
          "atom_index": 268,
          "name": "CD",
          "element": "C",
          "coord": [
            2.9570999145507812,
            -0.48660001158714294,
            1.332900047302246
          ]
        },
        {
          "atom_index": 269,
          "name": "OE1",
          "element": "O",
          "coord": [
            3.0715999603271484,
            -0.44040000438690186,
            1.3269000053405762
          ]
        },
        {
          "atom_index": 270,
          "name": "NE2",
          "element": "N",
          "coord": [
            2.9219000339508057,
            -0.5985000133514404,
            1.2711000442504883
          ]
        }
      ]
    },
    {
      "id": "L:38",
      "chain": "L",
      "resseq": 38,
      "icode": "",
      "resname": "GLN",
      "hetflag": " ",
      "sasa": 0.0,
      "atoms": [
        {
          "atom_index": 271,
          "name": "N",
          "element": "N",
          "coord": [
            2.5137999057769775,
            -0.37720000743865967,
            1.4529999494552612
          ]
        },
        {
          "atom_index": 272,
          "name": "CA",
          "element": "C",
          "coord": [
            2.406599998474121,
            -0.4004000127315521,
            1.3574999570846558
          ]
        },
        {
          "atom_index": 273,
          "name": "C",
          "element": "C",
          "coord": [
            2.427999973297119,
            -0.32199999690055847,
            1.2288999557495117
          ]
        },
        {
          "atom_index": 274,
          "name": "O",
          "element": "O",
          "coord": [
            2.456700086593628,
            -0.20239999890327454,
            1.2312999963760376
          ]
        },
        {
          "atom_index": 275,
          "name": "CB",
          "element": "C",
          "coord": [
            2.2715001106262207,
            -0.3626999855041504,
            1.417199969291687
          ]
        },
        {
          "atom_index": 276,
          "name": "CG",
          "element": "C",
          "coord": [
            2.1565001010894775,
            -0.38440001010894775,
            1.3202999830245972
          ]
        },
        {
          "atom_index": 277,
          "name": "CD",
          "element": "C",
          "coord": [
            2.023200035095215,
            -0.34630000591278076,
            1.3795000314712524
          ]
        },
        {
          "atom_index": 278,
          "name": "OE1",
          "element": "O",
          "coord": [
            2.0109000205993652,
            -0.24269999563694,
            1.4443999528884888
          ]
        },
        {
          "atom_index": 279,
          "name": "NE2",
          "element": "N",
          "coord": [
            1.9218000173568726,
            -0.4296000003814697,
            1.3566999435424805
          ]
        }
      ]
    },
    {
      "id": "L:39",
      "chain": "L",
      "resseq": 39,
      "icode": "",
      "resname": "LYS",
      "hetflag": " ",
      "sasa": 0.0,
      "atoms": [
        {
          "atom_index": 280,
          "name": "N",
          "element": "N",
          "coord": [
            2.412899971008301,
            -0.3910999894142151,
            1.1167000532150269
          ]
        },
        {
          "atom_index": 281,
          "name": "CA",
          "element": "C",
          "coord": [
            2.4282000064849854,
            -0.32910001277923584,
            0.9865999817848206
          ]
        },
        {
          "atom_index": 282,
          "name": "C",
          "element": "C",
          "coord": [
            2.2927000522613525,
            -0.3287000060081482,
            0.9175000190734863
          ]
        },
        {
          "atom_index": 283,
          "name": "O",
          "element": "O",
          "coord": [
            2.2202000617980957,
            -0.427700012922287,
            0.9211999773979187
          ]
        },
        {
          "atom_index": 284,
          "name": "CB",
          "element": "C",
          "coord": [
            2.5311999320983887,
            -0.40610000491142273,
            0.9034000039100647
          ]
        },
        {
          "atom_index": 285,
          "name": "CG",
          "element": "C",
          "coord": [
            2.6712000370025635,
            -0.4052000045776367,
            0.9646000266075134
          ]
        },
        {
          "atom_index": 286,
          "name": "CD",
          "element": "C",
          "coord": [
            2.775899887084961,
            -0.4609000086784363,
            0.8690999746322632
          ]
        },
        {
          "atom_index": 287,
          "name": "CE",
          "element": "C",
          "coord": [
            2.9154999256134033,
            -0.44909998774528503,
            0.9291999936103821
          ]
        },
        {
          "atom_index": 288,
          "name": "NZ",
          "element": "N",
          "coord": [
            3.020900011062622,
            -0.5034000277519226,
            0.8381999731063843
          ]
        }
      ]
    },
    {
      "id": "L:40",
      "chain": "L",
      "resseq": 40,
      "icode": "",
      "resname": "SER",
      "hetflag": " ",
      "sasa": 0.0,
      "atoms": [
        {
          "atom_index": 289,
          "name": "N",
          "element": "N",
          "coord": [
            2.2588000297546387,
            -0.21610000729560852,
            0.8562999963760376
          ]
        },
        {
          "atom_index": 290,
          "name": "CA",
          "element": "C",
          "coord": [
            2.131700038909912,
            -0.1995999962091446,
            0.7864999771118164
          ]
        },
        {
          "atom_index": 291,
          "name": "C",
          "element": "C",
          "coord": [
            2.0769999027252197,
            -0.3287999927997589,
            0.7271000146865845
          ]
        },
        {
          "atom_index": 292,
          "name": "O",
          "element": "O",
          "coord": [
            2.147200107574463,
            -0.40059998631477356,
            0.6552000045776367
          ]
        },
        {
          "atom_index": 293,
          "name": "CB",
          "element": "C",
          "coord": [
            2.1475000381469727,
            -0.09549999982118607,
            0.675599992275238
          ]
        },
        {
          "atom_index": 294,
          "name": "OG",
          "element": "O",
          "coord": [
            2.2534000873565674,
            -0.13120000064373016,
            0.5881999731063843
          ]
        }
      ]
    },
    {
      "id": "L:41",
      "chain": "L",
      "resseq": 41,
      "icode": "",
      "resname": "GLY",
      "hetflag": " ",
      "sasa": 0.0,
      "atoms": [
        {
          "atom_index": 295,
          "name": "N",
          "element": "N",
          "coord": [
            1.951300024986267,
            -0.3582000136375427,
            0.7584999799728394
          ]
        },
        {
          "atom_index": 296,
          "name": "CA",
          "element": "C",
          "coord": [
            1.8866000175476074,
            -0.4771000146865845,
            0.7059000134468079
          ]
        },
        {
          "atom_index": 297,
          "name": "C",
          "element": "C",
          "coord": [
            1.9265999794006348,
            -0.6104999780654907,
            0.7657999992370605
          ]
        },
        {
          "atom_index": 298,
          "name": "O",
          "element": "O",
          "coord": [
            1.892199993133545,
            -0.715499997138977,
            0.7110999822616577
          ]
        }
      ]
    },
    {
      "id": "L:42",
      "chain": "L",
      "resseq": 42,
      "icode": "",
      "resname": "THR",
      "hetflag": " ",
      "sasa": 0.0,
      "atoms": [
        {
          "atom_index": 299,
          "name": "N",
          "element": "N",
          "coord": [
            1.998900055885315,
            -0.6089000105857849,
            0.8772000074386597
          ]
        },
        {
          "atom_index": 300,
          "name": "CA",
          "element": "C",
          "coord": [
            2.039099931716919,
            -0.7336999773979187,
            0.9394999742507935
          ]
        },
        {
          "atom_index": 301,
          "name": "C",
          "element": "C",
          "coord": [
            2.0113000869750977,
            -0.7322999835014343,
            1.0885000228881836
          ]
        },
        {
          "atom_index": 302,
          "name": "O",
          "element": "O",
          "coord": [
            1.9883999824523926,
            -0.6273000240325928,
            1.1483999490737915
          ]
        },
        {
          "atom_index": 303,
          "name": "CB",
          "element": "C",
          "coord": [
            2.189199924468994,
            -0.7620000243186951,
            0.9193000197410583
          ]
        },
        {
          "atom_index": 304,
          "name": "OG1",
          "element": "O",
          "coord": [
            2.2660999298095703,
            -0.6629999876022339,
            0.9884999990463257
          ]
        },
        {
          "atom_index": 305,
          "name": "CG2",
          "element": "C",
          "coord": [
            2.224600076675415,
            -0.7598000168800354,
            0.7710999846458435
          ]
        }
      ]
    },
    {
      "id": "L:43",
      "chain": "L",
      "resseq": 43,
      "icode": "",
      "resname": "SER",
      "hetflag": " ",
      "sasa": 0.0,
      "atoms": [
        {
          "atom_index": 306,
          "name": "N",
          "element": "N",
          "coord": [
            2.0136001110076904,
            -0.8501999974250793,
            1.1482000350952148
          ]
        },
        {
          "atom_index": 307,
          "name": "CA",
          "element": "C",
          "coord": [
            1.9904999732971191,
            -0.8610000014305115,
            1.291100025177002
          ]
        },
        {
          "atom_index": 308,
          "name": "C",
          "element": "C",
          "coord": [
            2.1182000637054443,
            -0.8230000138282776,
            1.3651000261306763
          ]
        },
        {
          "atom_index": 309,
          "name": "O",
          "element": "O",
          "coord": [
            2.228800058364868,
            -0.8324999809265137,
            1.3101999759674072
          ]
        },
        {
          "atom_index": 310,
          "name": "CB",
          "element": "C",
          "coord": [
            1.9509999752044678,
            -1.003999948501587,
            1.3273999691009521
          ]
        },
        {
          "atom_index": 311,
          "name": "OG",
          "element": "O",
          "coord": [
            2.0553998947143555,
            -1.0950000286102295,
            1.298200011253357
          ]
        }
      ]
    },
    {
      "id": "L:44",
      "chain": "L",
      "resseq": 44,
      "icode": "",
      "resname": "PRO",
      "hetflag": " ",
      "sasa": 0.0,
      "atoms": [
        {
          "atom_index": 312,
          "name": "N",
          "element": "N",
          "coord": [
            2.104300022125244,
            -0.7770000100135803,
            1.48989999294281
          ]
        },
        {
          "atom_index": 313,
          "name": "CA",
          "element": "C",
          "coord": [
            2.218100070953369,
            -0.7378000020980835,
            1.5734000205993652
          ]
        },
        {
          "atom_index": 314,
          "name": "C",
          "element": "C",
          "coord": [
            2.3092000484466553,
            -0.8596000075340271,
            1.5920000076293945
          ]
        },
        {
          "atom_index": 315,
          "name": "O",
          "element": "O",
          "coord": [
            2.261399984359741,
            -0.972599983215332,
            1.600100040435791
          ]
        },
        {
          "atom_index": 316,
          "name": "CB",
          "element": "C",
          "coord": [
            2.151700019836426,
            -0.698199987411499,
            1.705199956893921
          ]
        },
        {
          "atom_index": 317,
          "name": "CG",
          "element": "C",
          "coord": [
            2.0179998874664307,
            -0.6484000086784363,
            1.6622999906539917
          ]
        },
        {
          "atom_index": 318,
          "name": "CD",
          "element": "C",
          "coord": [
            1.976699948310852,
            -0.7483000159263611,
            1.5582000017166138
          ]
        }
      ]
    },
    {
      "id": "L:45",
      "chain": "L",
      "resseq": 45,
      "icode": "",
      "resname": "LYS",
      "hetflag": " ",
      "sasa": 0.06330374628305435,
      "atoms": [
        {
          "atom_index": 319,
          "name": "N",
          "element": "N",
          "coord": [
            2.4398000240325928,
            -0.8367999792098999,
            1.597599983215332
          ]
        },
        {
          "atom_index": 320,
          "name": "CA",
          "element": "C",
          "coord": [
            2.533600091934204,
            -0.9456999897956848,
            1.6186000108718872
          ]
        },
        {
          "atom_index": 321,
          "name": "C",
          "element": "C",
          "coord": [
            2.6068999767303467,
            -0.919700026512146,
            1.749899983406067
          ]
        },
        {
          "atom_index": 322,
          "name": "O",
          "element": "O",
          "coord": [
            2.647200107574463,
            -0.8072999715805054,
            1.7764999866485596
          ]
        },
        {
          "atom_index": 323,
          "name": "CB",
          "element": "C",
          "coord": [
            2.6366000175476074,
            -0.9509000182151794,
            1.5058000087738037
          ]
        },
        {
          "atom_index": 324,
          "name": "CG",
          "element": "C",
          "coord": [
            2.578700065612793,
            -0.9672999978065491,
            1.3669999837875366
          ]
        },
        {
          "atom_index": 325,
          "name": "CD",
          "element": "C",
          "coord": [
            2.6898999214172363,
            -0.9663000106811523,
            1.263100028038025
          ]
        },
        {
          "atom_index": 326,
          "name": "CE",
          "element": "C",
          "coord": [
            2.6345999240875244,
            -0.9805999994277954,
            1.1222000122070312
          ]
        },
        {
          "atom_index": 327,
          "name": "NZ",
          "element": "N",
          "coord": [
            2.743000030517578,
            -0.9742000102996826,
            1.0202000141143799
          ]
        }
      ]
    },
    {
      "id": "L:46",
      "chain": "L",
      "resseq": 46,
      "icode": "",
      "resname": "PRO",
      "hetflag": " ",
      "sasa": 0.0,
      "atoms": [
        {
          "atom_index": 328,
          "name": "N",
          "element": "N",
          "coord": [
            2.622999906539917,
            -1.0227999687194824,
            1.833899974822998
          ]
        },
        {
          "atom_index": 329,
          "name": "CA",
          "element": "C",
          "coord": [
            2.6930999755859375,
            -1.007599949836731,
            1.9616999626159668
          ]
        },
        {
          "atom_index": 330,
          "name": "C",
          "element": "C",
          "coord": [
            2.835099935531616,
            -0.9595999717712402,
            1.9306000471115112
          ]
        },
        {
          "atom_index": 331,
          "name": "O",
          "element": "O",
          "coord": [
            2.9030001163482666,
            -1.0194000005722046,
            1.84660005569458
          ]
        },
        {
          "atom_index": 332,
          "name": "CB",
          "element": "C",
          "coord": [
            2.6935999393463135,
            -1.1490999460220337,
            2.018199920654297
          ]
        },
        {
          "atom_index": 333,
          "name": "CG",
          "element": "C",
          "coord": [
            2.5754001140594482,
            -1.2137999534606934,
            1.9530999660491943
          ]
        },
        {
          "atom_index": 334,
          "name": "CD",
          "element": "C",
          "coord": [
            2.5810999870300293,
            -1.1621999740600586,
            1.8127000331878662
          ]
        }
      ]
    },
    {
      "id": "L:47",
      "chain": "L",
      "resseq": 47,
      "icode": "",
      "resname": "TRP",
      "hetflag": " ",
      "sasa": 0.0,
      "atoms": [
        {
          "atom_index": 335,
          "name": "N",
          "element": "N",
          "coord": [
            2.880000114440918,
            -0.8537999987602234,
            1.9977999925613403
          ]
        },
        {
          "atom_index": 336,
          "name": "CA",
          "element": "C",
          "coord": [
            3.013700008392334,
            -0.7997000217437744,
            1.972599983215332
          ]
        },
        {
          "atom_index": 337,
          "name": "C",
          "element": "C",
          "coord": [
            3.1041998863220215,
            -0.8077999949455261,
            2.0952999591827393
          ]
        },
        {
          "atom_index": 338,
          "name": "O",
          "element": "O",
          "coord": [
            3.2098000049591064,
            -0.8702999949455261,
            2.092900037765503
          ]
        },
        {
          "atom_index": 339,
          "name": "CB",
          "element": "C",
          "coord": [
            3.0028998851776123,
            -0.6543999910354614,
            1.9251999855041504
          ]
        },
        {
          "atom_index": 340,
          "name": "CG",
          "element": "C",
          "coord": [
            3.0978000164031982,
            -0.6236000061035156,
            1.812999963760376
          ]
        },
        {
          "atom_index": 341,
          "name": "CD1",
          "element": "C",
          "coord": [
            3.2026000022888184,
            -0.5353999733924866,
            1.8151999711990356
          ]
        },
        {
          "atom_index": 342,
          "name": "CD2",
          "element": "C",
          "coord": [
            3.1001999378204346,
            -0.6855999827384949,
            1.6836999654769897
          ]
        },
        {
          "atom_index": 343,
          "name": "NE1",
          "element": "N",
          "coord": [
            3.27020001411438,
            -0.5393000245094299,
            1.695199966430664
          ]
        },
        {
          "atom_index": 344,
          "name": "CE2",
          "element": "C",
          "coord": [
            3.2093000411987305,
            -0.6305000185966492,
            1.6128000020980835
          ]
        },
        {
          "atom_index": 345,
          "name": "CE3",
          "element": "C",
          "coord": [
            3.0204999446868896,
            -0.7825000286102295,
            1.6210999488830566
          ]
        },
        {
          "atom_index": 346,
          "name": "CZ2",
          "element": "C",
          "coord": [
            3.2411000728607178,
            -0.669700026512146,
            1.4818999767303467
          ]
        },
        {
          "atom_index": 347,
          "name": "CZ3",
          "element": "C",
          "coord": [
            3.0520999431610107,
            -0.8216999769210815,
            1.4910000562667847
          ]
        },
        {
          "atom_index": 348,
          "name": "CH2",
          "element": "C",
          "coord": [
            3.161600112915039,
            -0.7651000022888184,
            1.4229999780654907
          ]
        }
      ]
    },
    {
      "id": "L:48",
      "chain": "L",
      "resseq": 48,
      "icode": "",
      "resname": "ILE",
      "hetflag": " ",
      "sasa": 0.0,
      "atoms": [
        {
          "atom_index": 349,
          "name": "N",
          "element": "N",
          "coord": [
            3.0631000995635986,
            -0.742900013923645,
            2.203000068664551
          ]
        },
        {
          "atom_index": 350,
          "name": "CA",
          "element": "C",
          "coord": [
            3.1421000957489014,
            -0.7479000091552734,
            2.325000047683716
          ]
        },
        {
          "atom_index": 351,
          "name": "C",
          "element": "C",
          "coord": [
            3.050299882888794,
            -0.7889999747276306,
            2.4386000633239746
          ]
        },
        {
          "atom_index": 352,
          "name": "O",
          "element": "O",
          "coord": [
            2.9351999759674072,
            -0.7468000054359436,
            2.4430999755859375
          ]
        },
        {
          "atom_index": 353,
          "name": "CB",
          "element": "C",
          "coord": [
            3.2021000385284424,
            -0.6107000112533569,
            2.358099937438965
          ]
        },
        {
          "atom_index": 354,
          "name": "CG1",
          "element": "C",
          "coord": [
            3.297300100326538,
            -0.5667999982833862,
            2.246500015258789
          ]
        },
        {
          "atom_index": 355,
          "name": "CG2",
          "element": "C",
          "coord": [
            3.276700019836426,
            -0.6175000071525574,
            2.492000102996826
          ]
        },
        {
          "atom_index": 356,
          "name": "CD1",
          "element": "C",
          "coord": [
            3.3703999519348145,
            -0.43709999322891235,
            2.2760000228881836
          ]
        }
      ]
    },
    {
      "id": "L:49",
      "chain": "L",
      "resseq": 49,
      "icode": "",
      "resname": "PHE",
      "hetflag": " ",
      "sasa": 0.0,
      "atoms": [
        {
          "atom_index": 357,
          "name": "N",
          "element": "N",
          "coord": [
            3.0996999740600586,
            -0.8723000288009644,
            2.5292999744415283
          ]
        },
        {
          "atom_index": 358,
          "name": "CA",
          "element": "C",
          "coord": [
            3.016900062561035,
            -0.9114000201225281,
            2.6421000957489014
          ]
        },
        {
          "atom_index": 359,
          "name": "C",
          "element": "C",
          "coord": [
            3.093899965286255,
            -0.9006999731063843,
            2.772900104522705
          ]
        },
        {
          "atom_index": 360,
          "name": "O",
          "element": "O",
          "coord": [
            3.2170000076293945,
            -0.9096999764442444,
            2.775399923324585
          ]
        },
        {
          "atom_index": 361,
          "name": "CB",
          "element": "C",
          "coord": [
            2.9581000804901123,
            -1.0520000457763672,
            2.6212000846862793
          ]
        },
        {
          "atom_index": 362,
          "name": "CG",
          "element": "C",
          "coord": [
            3.058199882507324,
            -1.1638000011444092,
            2.6273000240325928
          ]
        },
        {
          "atom_index": 363,
          "name": "CD1",
          "element": "C",
          "coord": [
            3.0859999656677246,
            -1.2274999618530273,
            2.748199939727783
          ]
        },
        {
          "atom_index": 364,
          "name": "CD2",
          "element": "C",
          "coord": [
            3.1205999851226807,
            -1.2095999717712402,
            2.5116000175476074
          ]
        },
        {
          "atom_index": 365,
          "name": "CE1",
          "element": "C",
          "coord": [
            3.174499988555908,
            -1.3358999490737915,
            2.7534000873565674
          ]
        },
        {
          "atom_index": 366,
          "name": "CE2",
          "element": "C",
          "coord": [
            3.2090001106262207,
            -1.3174999952316284,
            2.5155999660491943
          ]
        },
        {
          "atom_index": 367,
          "name": "CZ",
          "element": "C",
          "coord": [
            3.2358999252319336,
            -1.3809000253677368,
            2.6370999813079834
          ]
        }
      ]
    },
    {
      "id": "L:50",
      "chain": "L",
      "resseq": 50,
      "icode": "",
      "resname": "GLU",
      "hetflag": " ",
      "sasa": 0.0,
      "atoms": [
        {
          "atom_index": 368,
          "name": "N",
          "element": "N",
          "coord": [
            3.01990008354187,
            -0.8791000247001648,
            2.8810999393463135
          ]
        },
        {
          "atom_index": 369,
          "name": "CA",
          "element": "C",
          "coord": [
            3.0787999629974365,
            -0.8637999892234802,
            3.0132999420166016
          ]
        },
        {
          "atom_index": 370,
          "name": "C",
          "element": "C",
          "coord": [
            3.1895999908447266,
            -0.758400022983551,
            3.011199951171875
          ]
        },
        {
          "atom_index": 371,
          "name": "O",
          "element": "O",
          "coord": [
            3.300299882888794,
            -0.7796000242233276,
            3.063199996948242
          ]
        },
        {
          "atom_index": 372,
          "name": "CB",
          "element": "C",
          "coord": [
            3.1308000087738037,
            -0.9986000061035156,
            3.064500093460083
          ]
        },
        {
          "atom_index": 373,
          "name": "CG",
          "element": "C",
          "coord": [
            3.0206000804901123,
            -1.104599952697754,
            3.0713000297546387
          ]
        },
        {
          "atom_index": 374,
          "name": "CD",
          "element": "C",
          "coord": [
            3.0596001148223877,
            -1.2283999919891357,
            3.1503000259399414
          ]
        },
        {
          "atom_index": 375,
          "name": "OE1",
          "element": "O",
          "coord": [
            3.167099952697754,
            -1.2858999967575073,
            3.1233999729156494
          ]
        },
        {
          "atom_index": 376,
          "name": "OE2",
          "element": "O",
          "coord": [
            2.9814000129699707,
            -1.2689000368118286,
            3.2386999130249023
          ]
        }
      ]
    },
    {
      "id": "L:51",
      "chain": "L",
      "resseq": 51,
      "icode": "",
      "resname": "ILE",
      "hetflag": " ",
      "sasa": 0.0,
      "atoms": [
        {
          "atom_index": 377,
          "name": "N",
          "element": "N",
          "coord": [
            3.1572000980377197,
            -0.6453999876976013,
            2.948899984359741
          ]
        },
        {
          "atom_index": 378,
          "name": "CA",
          "element": "C",
          "coord": [
            3.2441999912261963,
            -0.5289000272750854,
            2.938199996948242
          ]
        },
        {
          "atom_index": 379,
          "name": "C",
          "element": "C",
          "coord": [
            3.3596999645233154,
            -0.5368000268936157,
            2.8387999534606934
          ]
        },
        {
          "atom_index": 380,
          "name": "O",
          "element": "O",
          "coord": [
            3.3717000484466553,
            -0.4512999951839447,
            2.7506000995635986
          ]
        },
        {
          "atom_index": 381,
          "name": "CB",
          "element": "C",
          "coord": [
            3.309000015258789,
            -0.4932999908924103,
            3.074700117111206
          ]
        },
        {
          "atom_index": 382,
          "name": "CG1",
          "element": "C",
          "coord": [
            3.201900005340576,
            -0.483599990606308,
            3.1835999488830566
          ]
        },
        {
          "atom_index": 383,
          "name": "CG2",
          "element": "C",
          "coord": [
            3.384500026702881,
            -0.36169999837875366,
            3.0625
          ]
        },
        {
          "atom_index": 384,
          "name": "CD1",
          "element": "C",
          "coord": [
            3.259999990463257,
            -0.46369999647140503,
            3.3236000537872314
          ]
        }
      ]
    },
    {
      "id": "L:52",
      "chain": "L",
      "resseq": 52,
      "icode": "",
      "resname": "SER",
      "hetflag": " ",
      "sasa": 0.8197762966156006,
      "atoms": [
        {
          "atom_index": 385,
          "name": "N",
          "element": "N",
          "coord": [
            3.44350004196167,
            -0.6391000151634216,
            2.8543999195098877
          ]
        },
        {
          "atom_index": 386,
          "name": "CA",
          "element": "C",
          "coord": [
            3.563499927520752,
            -0.6525999903678894,
            2.7720000743865967
          ]
        },
        {
          "atom_index": 387,
          "name": "C",
          "element": "C",
          "coord": [
            3.586400032043457,
            -0.7815999984741211,
            2.6942999362945557
          ]
        },
        {
          "atom_index": 388,
          "name": "O",
          "element": "O",
          "coord": [
            3.68969988822937,
            -0.7955999970436096,
            2.6291000843048096
          ]
        },
        {
          "atom_index": 389,
          "name": "CB",
          "element": "C",
          "coord": [
            3.684799909591675,
            -0.6313999891281128,
            2.8605000972747803
          ]
        },
        {
          "atom_index": 390,
          "name": "OG",
          "element": "O",
          "coord": [
            3.6912999153137207,
            -0.7365999817848206,
            2.955699920654297
          ]
        }
      ]
    },
    {
      "id": "L:53",
      "chain": "L",
      "resseq": 53,
      "icode": "",
      "resname": "LYS",
      "hetflag": " ",
      "sasa": 3.21279239654541,
      "atoms": [
        {
          "atom_index": 391,
          "name": "N",
          "element": "N",
          "coord": [
            3.4946999549865723,
            -0.876800000667572,
            2.7018001079559326
          ]
        },
        {
          "atom_index": 392,
          "name": "CA",
          "element": "C",
          "coord": [
            3.5143001079559326,
            -1.0017999410629272,
            2.6289000511169434
          ]
        },
        {
          "atom_index": 393,
          "name": "C",
          "element": "C",
          "coord": [
            3.458699941635132,
            -0.9969000220298767,
            2.486299991607666
          ]
        },
        {
          "atom_index": 394,
          "name": "O",
          "element": "O",
          "coord": [
            3.3440001010894775,
            -0.9588000178337097,
            2.464400053024292
          ]
        },
        {
          "atom_index": 395,
          "name": "CB",
          "element": "C",
          "coord": [
            3.450900077819824,
            -1.117300033569336,
            2.705899953842163
          ]
        },
        {
          "atom_index": 396,
          "name": "CG",
          "element": "C",
          "coord": [
            3.5114998817443848,
            -1.138100028038025,
            2.8440001010894775
          ]
        },
        {
          "atom_index": 397,
          "name": "CD",
          "element": "C",
          "coord": [
            3.4563000202178955,
            -1.2635999917984009,
            2.908900022506714
          ]
        },
        {
          "atom_index": 398,
          "name": "CE",
          "element": "C",
          "coord": [
            3.5197999477386475,
            -1.2903000116348267,
            3.0443999767303467
          ]
        },
        {
          "atom_index": 399,
          "name": "NZ",
          "element": "N",
          "coord": [
            3.4684998989105225,
            -1.4174000024795532,
            3.1017000675201416
          ]
        }
      ]
    },
    {
      "id": "L:54",
      "chain": "L",
      "resseq": 54,
      "icode": "",
      "resname": "LEU",
      "hetflag": " ",
      "sasa": 0.0,
      "atoms": [
        {
          "atom_index": 400,
          "name": "N",
          "element": "N",
          "coord": [
            3.5408999919891357,
            -1.0356999635696411,
            2.3891000747680664
          ]
        },
        {
          "atom_index": 401,
          "name": "CA",
          "element": "C",
          "coord": [
            3.4971001148223877,
            -1.03410005569458,
            2.249799966812134
          ]
        },
        {
          "atom_index": 402,
          "name": "C",
          "element": "C",
          "coord": [
            3.414299964904785,
            -1.1576000452041626,
            2.216200113296509
          ]
        },
        {
          "atom_index": 403,
          "name": "O",
          "element": "O",
          "coord": [
            3.4523000717163086,
            -1.2700999975204468,
            2.2492001056671143
          ]
        },
        {
          "atom_index": 404,
          "name": "CB",
          "element": "C",
          "coord": [
            3.6178998947143555,
            -1.0254000425338745,
            2.155900001525879
          ]
        },
        {
          "atom_index": 405,
          "name": "CG",
          "element": "C",
          "coord": [
            3.7093000411987305,
            -0.9035999774932861,
            2.1735999584198
          ]
        },
        {
          "atom_index": 406,
          "name": "CD1",
          "element": "C",
          "coord": [
            3.8213000297546387,
            -0.9083999991416931,
            2.0703001022338867
          ]
        },
        {
          "atom_index": 407,
          "name": "CD2",
          "element": "C",
          "coord": [
            3.629300117492676,
            -0.7754999995231628,
            2.1577000617980957
          ]
        }
      ]
    },
    {
      "id": "L:55",
      "chain": "L",
      "resseq": 55,
      "icode": "",
      "resname": "ALA",
      "hetflag": " ",
      "sasa": 0.0,
      "atoms": [
        {
          "atom_index": 408,
          "name": "N",
          "element": "N",
          "coord": [
            3.299299955368042,
            -1.1358000040054321,
            2.152400016784668
          ]
        },
        {
          "atom_index": 409,
          "name": "CA",
          "element": "C",
          "coord": [
            3.212899923324585,
            -1.24590003490448,
            2.1124000549316406
          ]
        },
        {
          "atom_index": 410,
          "name": "C",
          "element": "C",
          "coord": [
            3.2746999263763428,
            -1.3142000436782837,
            1.9904999732971191
          ]
        },
        {
          "atom_index": 411,
          "name": "O",
          "element": "O",
          "coord": [
            3.3638999462127686,
            -1.2588000297546387,
            1.9251999855041504
          ]
        },
        {
          "atom_index": 412,
          "name": "CB",
          "element": "C",
          "coord": [
            3.0734000205993652,
            -1.194100022315979,
            2.078399896621704
          ]
        }
      ]
    },
    {
      "id": "L:56",
      "chain": "L",
      "resseq": 56,
      "icode": "",
      "resname": "SER",
      "hetflag": " ",
      "sasa": 1.324254035949707,
      "atoms": [
        {
          "atom_index": 413,
          "name": "N",
          "element": "N",
          "coord": [
            3.2279999256134033,
            -1.4342999458312988,
            1.9599000215530396
          ]
        },
        {
          "atom_index": 414,
          "name": "CA",
          "element": "C",
          "coord": [
            3.2797999382019043,
            -1.5068999528884888,
            1.844499945640564
          ]
        },
        {
          "atom_index": 415,
          "name": "C",
          "element": "C",
          "coord": [
            3.2513999938964844,
            -1.4284000396728516,
            1.716599941253662
          ]
        },
        {
          "atom_index": 416,
          "name": "O",
          "element": "O",
          "coord": [
            3.144399881362915,
            -1.3690999746322632,
            1.70169997215271
          ]
        },
        {
          "atom_index": 417,
          "name": "CB",
          "element": "C",
          "coord": [
            3.215100049972534,
            -1.6449999809265137,
            1.8350000381469727
          ]
        },
        {
          "atom_index": 418,
          "name": "OG",
          "element": "O",
          "coord": [
            3.259399890899658,
            -1.711899995803833,
            1.718400001525879
          ]
        }
      ]
    },
    {
      "id": "L:57",
      "chain": "L",
      "resseq": 57,
      "icode": "",
      "resname": "GLY",
      "hetflag": " ",
      "sasa": 0.4194509983062744,
      "atoms": [
        {
          "atom_index": 419,
          "name": "N",
          "element": "N",
          "coord": [
            3.3478000164031982,
            -1.427899956703186,
            1.624899983406067
          ]
        },
        {
          "atom_index": 420,
          "name": "CA",
          "element": "C",
          "coord": [
            3.3308000564575195,
            -1.3562999963760376,
            1.4997999668121338
          ]
        },
        {
          "atom_index": 421,
          "name": "C",
          "element": "C",
          "coord": [
            3.373800039291382,
            -1.2111999988555908,
            1.5047999620437622
          ]
        },
        {
          "atom_index": 422,
          "name": "O",
          "element": "O",
          "coord": [
            3.352400064468384,
            -1.1370999813079834,
            1.4092999696731567
          ]
        }
      ]
    },
    {
      "id": "L:58",
      "chain": "L",
      "resseq": 58,
      "icode": "",
      "resname": "VAL",
      "hetflag": " ",
      "sasa": 0.0,
      "atoms": [
        {
          "atom_index": 423,
          "name": "N",
          "element": "N",
          "coord": [
            3.435800075531006,
            -1.1704000234603882,
            1.6152000427246094
          ]
        },
        {
          "atom_index": 424,
          "name": "CA",
          "element": "C",
          "coord": [
            3.479099988937378,
            -1.0319000482559204,
            1.632699966430664
          ]
        },
        {
          "atom_index": 425,
          "name": "C",
          "element": "C",
          "coord": [
            3.6314001083374023,
            -1.0204999446868896,
            1.6311999559402466
          ]
        },
        {
          "atom_index": 426,
          "name": "O",
          "element": "O",
          "coord": [
            3.698699951171875,
            -1.0821000337600708,
            1.7135000228881836
          ]
        },
        {
          "atom_index": 427,
          "name": "CB",
          "element": "C",
          "coord": [
            3.424999952316284,
            -0.9750999808311462,
            1.7668999433517456
          ]
        },
        {
          "atom_index": 428,
          "name": "CG1",
          "element": "C",
          "coord": [
            3.4683001041412354,
            -0.8313999772071838,
            1.785099983215332
          ]
        },
        {
          "atom_index": 429,
          "name": "CG2",
          "element": "C",
          "coord": [
            3.2720000743865967,
            -0.9846000075340271,
            1.7688000202178955
          ]
        }
      ]
    },
    {
      "id": "L:59",
      "chain": "L",
      "resseq": 59,
      "icode": "",
      "resname": "PRO",
      "hetflag": " ",
      "sasa": 0.09679638594388962,
      "atoms": [
        {
          "atom_index": 430,
          "name": "N",
          "element": "N",
          "coord": [
            3.6868999004364014,
            -0.9398000240325928,
            1.538599967956543
          ]
        },
        {
          "atom_index": 431,
          "name": "CA",
          "element": "C",
          "coord": [
            3.831700086593628,
            -0.9171000123023987,
            1.5219999551773071
          ]
        },
        {
          "atom_index": 432,
          "name": "C",
          "element": "C",
          "coord": [
            3.8986001014709473,
            -0.8528000116348267,
            1.6433000564575195
          ]
        },
        {
          "atom_index": 433,
          "name": "O",
          "element": "O",
          "coord": [
            3.8380000591278076,
            -0.7710999846458435,
            1.7141000032424927
          ]
        },
        {
          "atom_index": 434,
          "name": "CB",
          "element": "C",
          "coord": [
            3.83870005607605,
            -0.82669997215271,
            1.3992999792099
          ]
        },
        {
          "atom_index": 435,
          "name": "CG",
          "element": "C",
          "coord": [
            3.7153000831604004,
            -0.8622000217437744,
            1.3233000040054321
          ]
        },
        {
          "atom_index": 436,
          "name": "CD",
          "element": "C",
          "coord": [
            3.6124000549316406,
            -0.8695999979972839,
            1.4328999519348145
          ]
        }
      ]
    },
    {
      "id": "L:60",
      "chain": "L",
      "resseq": 60,
      "icode": "",
      "resname": "ALA",
      "hetflag": " ",
      "sasa": 4.872084617614746,
      "atoms": [
        {
          "atom_index": 437,
          "name": "N",
          "element": "N",
          "coord": [
            4.0254998207092285,
            -0.8880000114440918,
            1.6632000207901
          ]
        },
        {
          "atom_index": 438,
          "name": "CA",
          "element": "C",
          "coord": [
            4.104899883270264,
            -0.8403000235557556,
            1.7755999565124512
          ]
        },
        {
          "atom_index": 439,
          "name": "C",
          "element": "C",
          "coord": [
            4.12470006942749,
            -0.6895999908447266,
            1.784500002861023
          ]
        },
        {
          "atom_index": 440,
          "name": "O",
          "element": "O",
          "coord": [
            4.163599967956543,
            -0.6392999887466431,
            1.8899999856948853
          ]
        },
        {
          "atom_index": 441,
          "name": "CB",
          "element": "C",
          "coord": [
            4.241099834442139,
            -0.9106000065803528,
            1.7755000591278076
          ]
        }
      ]
    },
    {
      "id": "L:61",
      "chain": "L",
      "resseq": 61,
      "icode": "",
      "resname": "ARG",
      "hetflag": " ",
      "sasa": 0.0,
      "atoms": [
        {
          "atom_index": 442,
          "name": "N",
          "element": "N",
          "coord": [
            4.098899841308594,
            -0.6168000102043152,
            1.676200032234192
          ]
        },
        {
          "atom_index": 443,
          "name": "CA",
          "element": "C",
          "coord": [
            4.116000175476074,
            -0.4722000062465668,
            1.6806000471115112
          ]
        },
        {
          "atom_index": 444,
          "name": "C",
          "element": "C",
          "coord": [
            4.010799884796143,
            -0.4090000092983246,
            1.7718000411987305
          ]
        },
        {
          "atom_index": 445,
          "name": "O",
          "element": "O",
          "coord": [
            4.023799896240234,
            -0.2930999994277954,
            1.8107000589370728
          ]
        },
        {
          "atom_index": 446,
          "name": "CB",
          "element": "C",
          "coord": [
            4.109099864959717,
            -0.41019999980926514,
            1.5407999753952026
          ]
        },
        {
          "atom_index": 447,
          "name": "CG",
          "element": "C",
          "coord": [
            3.9758999347686768,
            -0.4228000044822693,
            1.4707000255584717
          ]
        },
        {
          "atom_index": 448,
          "name": "CD",
          "element": "C",
          "coord": [
            3.969899892807007,
            -0.33009999990463257,
            1.3489999771118164
          ]
        },
        {
          "atom_index": 449,
          "name": "NE",
          "element": "N",
          "coord": [
            3.8589000701904297,
            -0.36500000953674316,
            1.2615000009536743
          ]
        },
        {
          "atom_index": 450,
          "name": "CZ",
          "element": "C",
          "coord": [
            3.8536999225616455,
            -0.47749999165534973,
            1.190999984741211
          ]
        },
        {
          "atom_index": 451,
          "name": "NH1",
          "element": "N",
          "coord": [
            3.9539999961853027,
            -0.5641000270843506,
            1.1978000402450562
          ]
        },
        {
          "atom_index": 452,
          "name": "NH2",
          "element": "N",
          "coord": [
            3.74780011177063,
            -0.5044999718666077,
            1.1162999868392944
          ]
        }
      ]
    },
    {
      "id": "L:62",
      "chain": "L",
      "resseq": 62,
      "icode": "",
      "resname": "PHE",
      "hetflag": " ",
      "sasa": 0.0,
      "atoms": [
        {
          "atom_index": 453,
          "name": "N",
          "element": "N",
          "coord": [
            3.9082999229431152,
            -0.4864000082015991,
            1.8073999881744385
          ]
        },
        {
          "atom_index": 454,
          "name": "CA",
          "element": "C",
          "coord": [
            3.8036999702453613,
            -0.4368000030517578,
            1.8966000080108643
          ]
        },
        {
          "atom_index": 455,
          "name": "C",
          "element": "C",
          "coord": [
            3.8387999534606934,
            -0.46939998865127563,
            2.042099952697754
          ]
        },
        {
          "atom_index": 456,
          "name": "O",
          "element": "O",
          "coord": [
            3.902100086212158,
            -0.5706999897956848,
            2.0703999996185303
          ]
        },
        {
          "atom_index": 457,
          "name": "CB",
          "element": "C",
          "coord": [
            3.667099952697754,
            -0.5004000067710876,
            1.8641999959945679
          ]
        },
        {
          "atom_index": 458,
          "name": "CG",
          "element": "C",
          "coord": [
            3.6022000312805176,
            -0.4462999999523163,
            1.7401000261306763
          ]
        },
        {
          "atom_index": 459,
          "name": "CD1",
          "element": "C",
          "coord": [
            3.6243999004364014,
            -0.5065000057220459,
            1.6164000034332275
          ]
        },
        {
          "atom_index": 460,
          "name": "CD2",
          "element": "C",
          "coord": [
            3.5167999267578125,
            -0.3366999924182892,
            1.746999979019165
          ]
        },
        {
          "atom_index": 461,
          "name": "CE1",
          "element": "C",
          "coord": [
            3.5615999698638916,
            -0.45840001106262207,
            1.5011999607086182
          ]
        },
        {
          "atom_index": 462,
          "name": "CE2",
          "element": "C",
          "coord": [
            3.4540998935699463,
            -0.2879999876022339,
            1.632699966430664
          ]
        },
        {
          "atom_index": 463,
          "name": "CZ",
          "element": "C",
          "coord": [
            3.476599931716919,
            -0.34940001368522644,
            1.509600043296814
          ]
        }
      ]
    },
    {
      "id": "L:63",
      "chain": "L",
      "resseq": 63,
      "icode": "",
      "resname": "SER",
      "hetflag": " ",
      "sasa": 0.1613273024559021,
      "atoms": [
        {
          "atom_index": 464,
          "name": "N",
          "element": "N",
          "coord": [
            3.797300100326538,
            -0.38199999928474426,
            2.1333999633789062
          ]
        },
        {
          "atom_index": 465,
          "name": "CA",
          "element": "C",
          "coord": [
            3.8203001022338867,
            -0.4018000066280365,
            2.2760000228881836
          ]
        },
        {
          "atom_index": 466,
          "name": "C",
          "element": "C",
          "coord": [
            3.7158000469207764,
            -0.3222000002861023,
            2.3536999225616455
          ]
        },
        {
          "atom_index": 467,
          "name": "O",
          "element": "O",
          "coord": [
            3.659600019454956,
            -0.22499999403953552,
            2.3036000728607178
          ]
        },
        {
          "atom_index": 468,
          "name": "CB",
          "element": "C",
          "coord": [
            3.960200071334839,
            -0.3538999855518341,
            2.315700054168701
          ]
        },
        {
          "atom_index": 469,
          "name": "OG",
          "element": "O",
          "coord": [
            3.9684998989105225,
            -0.21279999613761902,
            2.3076000213623047
          ]
        }
      ]
    },
    {
      "id": "L:64",
      "chain": "L",
      "resseq": 64,
      "icode": "",
      "resname": "GLY",
      "hetflag": " ",
      "sasa": 0.0,
      "atoms": [
        {
          "atom_index": 470,
          "name": "N",
          "element": "N",
          "coord": [
            3.689500093460083,
            -0.3644999861717224,
            2.4767000675201416
          ]
        },
        {
          "atom_index": 471,
          "name": "CA",
          "element": "C",
          "coord": [
            3.5933001041412354,
            -0.29420000314712524,
            2.5587000846862793
          ]
        },
        {
          "atom_index": 472,
          "name": "C",
          "element": "C",
          "coord": [
            3.648699998855591,
            -0.2712000012397766,
            2.697700023651123
          ]
        },
        {
          "atom_index": 473,
          "name": "O",
          "element": "O",
          "coord": [
            3.726799964904785,
            -0.35190001130104065,
            2.7464001178741455
          ]
        }
      ]
    },
    {
      "id": "L:65",
      "chain": "L",
      "resseq": 65,
      "icode": "",
      "resname": "SER",
      "hetflag": " ",
      "sasa": 0.6431024670600891,
      "atoms": [
        {
          "atom_index": 474,
          "name": "N",
          "element": "N",
          "coord": [
            3.609600067138672,
            -0.16120000183582306,
            2.7613000869750977
          ]
        },
        {
          "atom_index": 475,
          "name": "CA",
          "element": "C",
          "coord": [
            3.656599998474121,
            -0.1324000060558319,
            2.8966000080108643
          ]
        },
        {
          "atom_index": 476,
          "name": "C",
          "element": "C",
          "coord": [
            3.5508999824523926,
            -0.05530000105500221,
            2.9746999740600586
          ]
        },
        {
          "atom_index": 477,
          "name": "O",
          "element": "O",
          "coord": [
            3.4481000900268555,
            -0.015300000086426735,
            2.9193999767303467
          ]
        },
        {
          "atom_index": 478,
          "name": "CB",
          "element": "C",
          "coord": [
            3.7862000465393066,
            -0.050599999725818634,
            2.891700029373169
          ]
        },
        {
          "atom_index": 479,
          "name": "OG",
          "element": "O",
          "coord": [
            3.762700080871582,
            0.07829999923706055,
            2.8375000953674316
          ]
        }
      ]
    },
    {
      "id": "L:66",
      "chain": "L",
      "resseq": 66,
      "icode": "",
      "resname": "GLY",
      "hetflag": " ",
      "sasa": 0.0,
      "atoms": [
        {
          "atom_index": 480,
          "name": "N",
          "element": "N",
          "coord": [
            3.5761001110076904,
            -0.03539999946951866,
            3.103800058364868
          ]
        },
        {
          "atom_index": 481,
          "name": "CA",
          "element": "C",
          "coord": [
            3.482100009918213,
            0.039400000125169754,
            3.1851999759674072
          ]
        },
        {
          "atom_index": 482,
          "name": "C",
          "element": "C",
          "coord": [
            3.439300060272217,
            -0.028200000524520874,
            3.3141000270843506
          ]
        },
        {
          "atom_index": 483,
          "name": "O",
          "element": "O",
          "coord": [
            3.474299907684326,
            -0.14300000667572021,
            3.3415000438690186
          ]
        }
      ]
    },
    {
      "id": "L:67",
      "chain": "L",
      "resseq": 67,
      "icode": "",
      "resname": "SER",
      "hetflag": " ",
      "sasa": 3.479419708251953,
      "atoms": [
        {
          "atom_index": 484,
          "name": "N",
          "element": "N",
          "coord": [
            3.361299991607666,
            0.04569999873638153,
            3.392199993133545
          ]
        },
        {
          "atom_index": 485,
          "name": "CA",
          "element": "C",
          "coord": [
            3.3090999126434326,
            -0.00039999998989515007,
            3.5195999145507812
          ]
        },
        {
          "atom_index": 486,
          "name": "C",
          "element": "C",
          "coord": [
            3.2151999473571777,
            0.10729999840259552,
            3.571899890899658
          ]
        },
        {
          "atom_index": 487,
          "name": "O",
          "element": "O",
          "coord": [
            3.217099905014038,
            0.2207999974489212,
            3.523900032043457
          ]
        },
        {
          "atom_index": 488,
          "name": "CB",
          "element": "C",
          "coord": [
            3.422800064086914,
            -0.023000000044703484,
            3.6196000576019287
          ]
        },
        {
          "atom_index": 489,
          "name": "OG",
          "element": "O",
          "coord": [
            3.5041000843048096,
            -0.13249999284744263,
            3.5808000564575195
          ]
        }
      ]
    },
    {
      "id": "L:68",
      "chain": "L",
      "resseq": 68,
      "icode": "",
      "resname": "GLY",
      "hetflag": " ",
      "sasa": 0.12906184792518616,
      "atoms": [
        {
          "atom_index": 490,
          "name": "N",
          "element": "N",
          "coord": [
            3.1312999725341797,
            0.07090000063180923,
            3.668100118637085
          ]
        },
        {
          "atom_index": 491,
          "name": "CA",
          "element": "C",
          "coord": [
            3.039599895477295,
            0.1678999960422516,
            3.7248001098632812
          ]
        },
        {
          "atom_index": 492,
          "name": "C",
          "element": "C",
          "coord": [
            2.936800003051758,
            0.22669999301433563,
            3.6303999423980713
          ]
        },
        {
          "atom_index": 493,
          "name": "O",
          "element": "O",
          "coord": [
            2.8471999168395996,
            0.15710000693798065,
            3.583400011062622
          ]
        }
      ]
    },
    {
      "id": "L:69",
      "chain": "L",
      "resseq": 69,
      "icode": "",
      "resname": "THR",
      "hetflag": " ",
      "sasa": 2.4322128295898438,
      "atoms": [
        {
          "atom_index": 494,
          "name": "N",
          "element": "N",
          "coord": [
            2.949899911880493,
            0.35589998960494995,
            3.601900100708008
          ]
        },
        {
          "atom_index": 495,
          "name": "CA",
          "element": "C",
          "coord": [
            2.85479998588562,
            0.4253999888896942,
            3.516200065612793
          ]
        },
        {
          "atom_index": 496,
          "name": "C",
          "element": "C",
          "coord": [
            2.904599905014038,
            0.4578999876976013,
            3.3754000663757324
          ]
        },
        {
          "atom_index": 497,
          "name": "O",
          "element": "O",
          "coord": [
            2.8303000926971436,
            0.5138999819755554,
            3.2950000762939453
          ]
        },
        {
          "atom_index": 498,
          "name": "CB",
          "element": "C",
          "coord": [
            2.8106000423431396,
            0.5570999979972839,
            3.5815000534057617
          ]
        },
        {
          "atom_index": 499,
          "name": "OG1",
          "element": "O",
          "coord": [
            2.926300048828125,
            0.6377000212669373,
            3.6075000762939453
          ]
        },
        {
          "atom_index": 500,
          "name": "CG2",
          "element": "C",
          "coord": [
            2.73799991607666,
            0.5299999713897705,
            3.712899923324585
          ]
        }
      ]
    },
    {
      "id": "L:70",
      "chain": "L",
      "resseq": 70,
      "icode": "",
      "resname": "SER",
      "hetflag": " ",
      "sasa": 1.085991621017456,
      "atoms": [
        {
          "atom_index": 501,
          "name": "N",
          "element": "N",
          "coord": [
            3.029400110244751,
            0.42410001158714294,
            3.344599962234497
          ]
        },
        {
          "atom_index": 502,
          "name": "CA",
          "element": "C",
          "coord": [
            3.0810000896453857,
            0.4560999870300293,
            3.2123000621795654
          ]
        },
        {
          "atom_index": 503,
          "name": "C",
          "element": "C",
          "coord": [
            3.1602001190185547,
            0.3425999879837036,
            3.148699998855591
          ]
        },
        {
          "atom_index": 504,
          "name": "O",
          "element": "O",
          "coord": [
            3.2511000633239746,
            0.2856999933719635,
            3.2095999717712402
          ]
        },
        {
          "atom_index": 505,
          "name": "CB",
          "element": "C",
          "coord": [
            3.166800022125244,
            0.5827999711036682,
            3.2186999320983887
          ]
        },
        {
          "atom_index": 506,
          "name": "OG",
          "element": "O",
          "coord": [
            3.187700033187866,
            0.6363000273704529,
            3.0892999172210693
          ]
        }
      ]
    },
    {
      "id": "L:71",
      "chain": "L",
      "resseq": 71,
      "icode": "",
      "resname": "TYR",
      "hetflag": " ",
      "sasa": 0.0,
      "atoms": [
        {
          "atom_index": 507,
          "name": "N",
          "element": "N",
          "coord": [
            3.1238999366760254,
            0.310699999332428,
            3.0250000953674316
          ]
        },
        {
          "atom_index": 508,
          "name": "CA",
          "element": "C",
          "coord": [
            3.188800096511841,
            0.20319999754428864,
            2.9511001110076904
          ]
        },
        {
          "atom_index": 509,
          "name": "C",
          "element": "C",
          "coord": [
            3.226099967956543,
            0.2506999969482422,
            2.8115999698638916
          ]
        },
        {
          "atom_index": 510,
          "name": "O",
          "element": "O",
          "coord": [
            3.1737000942230225,
            0.35089999437332153,
            2.7629001140594482
          ]
        },
        {
          "atom_index": 511,
          "name": "CB",
          "element": "C",
          "coord": [
            3.095400094985962,
            0.08309999853372574,
            2.9423999786376953
          ]
        },
        {
          "atom_index": 512,
          "name": "CG",
          "element": "C",
          "coord": [
            3.0648999214172363,
            0.024000000208616257,
            3.077699899673462
          ]
        },
        {
          "atom_index": 513,
          "name": "CD1",
          "element": "C",
          "coord": [
            2.9702999591827393,
            0.08209999650716782,
            3.162100076675415
          ]
        },
        {
          "atom_index": 514,
          "name": "CD2",
          "element": "C",
          "coord": [
            3.134500026702881,
            -0.08730000257492065,
            3.123500108718872
          ]
        },
        {
          "atom_index": 515,
          "name": "CE1",
          "element": "C",
          "coord": [
            2.9463999271392822,
            0.030500000342726707,
            3.2894999980926514
          ]
        },
        {
          "atom_index": 516,
          "name": "CE2",
          "element": "C",
          "coord": [
            3.1117000579833984,
            -0.1396999955177307,
            3.249500036239624
          ]
        },
        {
          "atom_index": 517,
          "name": "CZ",
          "element": "C",
          "coord": [
            3.0178000926971436,
            -0.0803999975323677,
            3.331899881362915
          ]
        },
        {
          "atom_index": 518,
          "name": "OH",
          "element": "O",
          "coord": [
            2.9967000484466553,
            -0.13289999961853027,
            3.4570000171661377
          ]
        }
      ]
    },
    {
      "id": "L:72",
      "chain": "L",
      "resseq": 72,
      "icode": "",
      "resname": "SER",
      "hetflag": " ",
      "sasa": 0.0,
      "atoms": [
        {
          "atom_index": 519,
          "name": "N",
          "element": "N",
          "coord": [
            3.315999984741211,
            0.17820000648498535,
            2.7465999126434326
          ]
        },
        {
          "atom_index": 520,
          "name": "CA",
          "element": "C",
          "coord": [
            3.3578999042510986,
            0.21809999644756317,
            2.612799882888794
          ]
        },
        {
          "atom_index": 521,
          "name": "C",
          "element": "C",
          "coord": [
            3.3924999237060547,
            0.09989999979734421,
            2.523900032043457
          ]
        },
        {
          "atom_index": 522,
          "name": "O",
          "element": "O",
          "coord": [
            3.4260001182556152,
            -0.008299999870359898,
            2.5715999603271484
          ]
        },
        {
          "atom_index": 523,
          "name": "CB",
          "element": "C",
          "coord": [
            3.4788999557495117,
            0.31060001254081726,
            2.622299909591675
          ]
        },
        {
          "atom_index": 524,
          "name": "OG",
          "element": "O",
          "coord": [
            3.588200092315674,
            0.24310000240802765,
            2.68179988861084
          ]
        }
      ]
    },
    {
      "id": "L:73",
      "chain": "L",
      "resseq": 73,
      "icode": "",
      "resname": "LEU",
      "hetflag": " ",
      "sasa": 0.0,
      "atoms": [
        {
          "atom_index": 525,
          "name": "N",
          "element": "N",
          "coord": [
            3.3821001052856445,
            0.12290000170469284,
            2.393399953842163
          ]
        },
        {
          "atom_index": 526,
          "name": "CA",
          "element": "C",
          "coord": [
            3.414900064468384,
            0.02319999970495701,
            2.292099952697754
          ]
        },
        {
          "atom_index": 527,
          "name": "C",
          "element": "C",
          "coord": [
            3.516200065612793,
            0.09549999982118607,
            2.206199884414673
          ]
        },
        {
          "atom_index": 528,
          "name": "O",
          "element": "O",
          "coord": [
            3.4946000576019287,
            0.20990000665187836,
            2.1673998832702637
          ]
        },
        {
          "atom_index": 529,
          "name": "CB",
          "element": "C",
          "coord": [
            3.290800094604492,
            -0.014399999752640724,
            2.2095999717712402
          ]
        },
        {
          "atom_index": 530,
          "name": "CG",
          "element": "C",
          "coord": [
            3.3101999759674072,
            -0.10540000349283218,
            2.087599992752075
          ]
        },
        {
          "atom_index": 531,
          "name": "CD1",
          "element": "C",
          "coord": [
            3.1810998916625977,
            -0.18050000071525574,
            2.0562000274658203
          ]
        },
        {
          "atom_index": 532,
          "name": "CD2",
          "element": "C",
          "coord": [
            3.3519999980926514,
            -0.020400000736117363,
            1.9677000045776367
          ]
        }
      ]
    },
    {
      "id": "L:74",
      "chain": "L",
      "resseq": 74,
      "icode": "",
      "resname": "THR",
      "hetflag": " ",
      "sasa": 0.0,
      "atoms": [
        {
          "atom_index": 533,
          "name": "N",
          "element": "N",
          "coord": [
            3.6278998851776123,
            0.029600000008940697,
            2.1784000396728516
          ]
        },
        {
          "atom_index": 534,
          "name": "CA",
          "element": "C",
          "coord": [
            3.7337000370025635,
            0.0925000011920929,
            2.100399971008301
          ]
        },
        {
          "atom_index": 535,
          "name": "C",
          "element": "C",
          "coord": [
            3.7790000438690186,
            0.0066999997943639755,
            1.9833999872207642
          ]
        },
        {
          "atom_index": 536,
          "name": "O",
          "element": "O",
          "coord": [
            3.7836999893188477,
            -0.11559999734163284,
            1.993399977684021
          ]
        },
        {
          "atom_index": 537,
          "name": "CB",
          "element": "C",
          "coord": [
            3.857599973678589,
            0.11860000342130661,
            2.1895999908447266
          ]
        },
        {
          "atom_index": 538,
          "name": "OG1",
          "element": "O",
          "coord": [
            3.819499969482422,
            0.19850000739097595,
            2.3024001121520996
          ]
        },
        {
          "atom_index": 539,
          "name": "CG2",
          "element": "C",
          "coord": [
            3.9667000770568848,
            0.19059999287128448,
            2.1113998889923096
          ]
        }
      ]
    },
    {
      "id": "L:75",
      "chain": "L",
      "resseq": 75,
      "icode": "",
      "resname": "ILE",
      "hetflag": " ",
      "sasa": 0.0,
      "atoms": [
        {
          "atom_index": 540,
          "name": "N",
          "element": "N",
          "coord": [
            3.8108999729156494,
            0.0722000002861023,
            1.871999979019165
          ]
        },
        {
          "atom_index": 541,
          "name": "CA",
          "element": "C",
          "coord": [
            3.862299919128418,
            0.002099999925121665,
            1.7553999423980713
          ]
        },
        {
          "atom_index": 542,
          "name": "C",
          "element": "C",
          "coord": [
            4.002999782562256,
            0.06040000170469284,
            1.7402000427246094
          ]
        },
        {
          "atom_index": 543,
          "name": "O",
          "element": "O",
          "coord": [
            4.0177001953125,
            0.1809999942779541,
            1.7208000421524048
          ]
        },
        {
          "atom_index": 544,
          "name": "CB",
          "element": "C",
          "coord": [
            3.7822999954223633,
            0.0333000011742115,
            1.6270999908447266
          ]
        },
        {
          "atom_index": 545,
          "name": "CG1",
          "element": "C",
          "coord": [
            3.631999969482422,
            0.02459999918937683,
            1.6549999713897705
          ]
        },
        {
          "atom_index": 546,
          "name": "CG2",
          "element": "C",
          "coord": [
            3.8196001052856445,
            -0.0674000009894371,
            1.517300009727478
          ]
        },
        {
          "atom_index": 547,
          "name": "CD1",
          "element": "C",
          "coord": [
            3.5455000400543213,
            0.048900000751018524,
            1.5326999425888062
          ]
        }
      ]
    },
    {
      "id": "L:76",
      "chain": "L",
      "resseq": 76,
      "icode": "",
      "resname": "SER",
      "hetflag": " ",
      "sasa": 0.6445736289024353,
      "atoms": [
        {
          "atom_index": 548,
          "name": "N",
          "element": "N",
          "coord": [
            4.104400157928467,
            -0.024900000542402267,
            1.7497999668121338
          ]
        },
        {
          "atom_index": 549,
          "name": "CA",
          "element": "C",
          "coord": [
            4.2428998947143555,
            0.019300000742077827,
            1.7395000457763672
          ]
        },
        {
          "atom_index": 550,
          "name": "C",
          "element": "C",
          "coord": [
            4.273200035095215,
            0.08190000057220459,
            1.6039999723434448
          ]
        },
        {
          "atom_index": 551,
          "name": "O",
          "element": "O",
          "coord": [
            4.350299835205078,
            0.17759999632835388,
            1.5942000150680542
          ]
        },
        {
          "atom_index": 552,
          "name": "CB",
          "element": "C",
          "coord": [
            4.336900234222412,
            -0.09880000352859497,
            1.7625999450683594
          ]
        },
        {
          "atom_index": 553,
          "name": "OG",
          "element": "O",
          "coord": [
            4.315899848937988,
            -0.19930000603199005,
            1.6646000146865845
          ]
        }
      ]
    },
    {
      "id": "L:77",
      "chain": "L",
      "resseq": 77,
      "icode": "",
      "resname": "SER",
      "hetflag": " ",
      "sasa": 0.7310715913772583,
      "atoms": [
        {
          "atom_index": 554,
          "name": "N",
          "element": "N",
          "coord": [
            4.211900234222412,
            0.027699999511241913,
            1.4997999668121338
          ]
        },
        {
          "atom_index": 555,
          "name": "CA",
          "element": "C",
          "coord": [
            4.2332000732421875,
            0.07680000364780426,
            1.363700032234192
          ]
        },
        {
          "atom_index": 556,
          "name": "C",
          "element": "C",
          "coord": [
            4.1072001457214355,
            0.0560000017285347,
            1.280500054359436
          ]
        },
        {
          "atom_index": 557,
          "name": "O",
          "element": "O",
          "coord": [
            4.0742998123168945,
            -0.0568000003695488,
            1.2446999549865723
          ]
        },
        {
          "atom_index": 558,
          "name": "CB",
          "element": "C",
          "coord": [
            4.350399971008301,
            0.002300000051036477,
            1.299399971961975
          ]
        },
        {
          "atom_index": 559,
          "name": "OG",
          "element": "O",
          "coord": [
            4.371799945831299,
            0.046300001442432404,
            1.1663000583648682
          ]
        }
      ]
    },
    {
      "id": "L:78",
      "chain": "L",
      "resseq": 78,
      "icode": "",
      "resname": "MET",
      "hetflag": " ",
      "sasa": 0.0,
      "atoms": [
        {
          "atom_index": 560,
          "name": "N",
          "element": "N",
          "coord": [
            4.039000034332275,
            0.16609999537467957,
            1.2497999668121338
          ]
        },
        {
          "atom_index": 561,
          "name": "CA",
          "element": "C",
          "coord": [
            3.914599895477295,
            0.16529999673366547,
            1.1730999946594238
          ]
        },
        {
          "atom_index": 562,
          "name": "C",
          "element": "C",
          "coord": [
            3.925800085067749,
            0.10260000079870224,
            1.0351999998092651
          ]
        },
        {
          "atom_index": 563,
          "name": "O",
          "element": "O",
          "coord": [
            4.017199993133545,
            0.13279999792575836,
            0.9588000178337097
          ]
        },
        {
          "atom_index": 564,
          "name": "CB",
          "element": "C",
          "coord": [
            3.861999988555908,
            0.3086000084877014,
            1.1574000120162964
          ]
        },
        {
          "atom_index": 565,
          "name": "CG",
          "element": "C",
          "coord": [
            3.7307000160217285,
            0.32109999656677246,
            1.0799000263214111
          ]
        },
        {
          "atom_index": 566,
          "name": "SD",
          "element": "S",
          "coord": [
            3.5866000652313232,
            0.27880001068115234,
            1.1806000471115112
          ]
        },
        {
          "atom_index": 567,
          "name": "CE",
          "element": "C",
          "coord": [
            3.4656999111175537,
            0.23770000040531158,
            1.051800012588501
          ]
        }
      ]
    },
    {
      "id": "L:79",
      "chain": "L",
      "resseq": 79,
      "icode": "",
      "resname": "GLU",
      "hetflag": " ",
      "sasa": 1.70334792137146,
      "atoms": [
        {
          "atom_index": 568,
          "name": "N",
          "element": "N",
          "coord": [
            3.8310999870300293,
            0.01510000042617321,
            1.0041999816894531
          ]
        },
        {
          "atom_index": 569,
          "name": "CA",
          "element": "C",
          "coord": [
            3.82669997215271,
            -0.05009999871253967,
            0.8743000030517578
          ]
        },
        {
          "atom_index": 570,
          "name": "C",
          "element": "C",
          "coord": [
            3.6863999366760254,
            -0.03539999946951866,
            0.8190000057220459
          ]
        },
        {
          "atom_index": 571,
          "name": "O",
          "element": "O",
          "coord": [
            3.589600086212158,
            -0.028300000354647636,
            0.8946999907493591
          ]
        },
        {
          "atom_index": 572,
          "name": "CB",
          "element": "C",
          "coord": [
            3.867000102996826,
            -0.1965000033378601,
            0.8870000243186951
          ]
        },
        {
          "atom_index": 573,
          "name": "CG",
          "element": "C",
          "coord": [
            4.016499996185303,
            -0.2117999941110611,
            0.9077000021934509
          ]
        },
        {
          "atom_index": 574,
          "name": "CD",
          "element": "C",
          "coord": [
            4.059700012207031,
            -0.35519999265670776,
            0.9257000088691711
          ]
        },
        {
          "atom_index": 575,
          "name": "OE1",
          "element": "O",
          "coord": [
            4.01230001449585,
            -0.4415999948978424,
            0.8489999771118164
          ]
        },
        {
          "atom_index": 576,
          "name": "OE2",
          "element": "O",
          "coord": [
            4.142099857330322,
            -0.38119998574256897,
            1.0157999992370605
          ]
        }
      ]
    },
    {
      "id": "L:80",
      "chain": "L",
      "resseq": 80,
      "icode": "",
      "resname": "ALA",
      "hetflag": " ",
      "sasa": 0.0,
      "atoms": [
        {
          "atom_index": 577,
          "name": "N",
          "element": "N",
          "coord": [
            3.6761999130249023,
            -0.02850000001490116,
            0.6863999962806702
          ]
        },
        {
          "atom_index": 578,
          "name": "CA",
          "element": "C",
          "coord": [
            3.5487000942230225,
            -0.010599999688565731,
            0.6182000041007996
          ]
        },
        {
          "atom_index": 579,
          "name": "C",
          "element": "C",
          "coord": [
            3.4342000484466553,
            -0.09489999711513519,
            0.6743999719619751
          ]
        },
        {
          "atom_index": 580,
          "name": "O",
          "element": "O",
          "coord": [
            3.3245999813079834,
            -0.04349999874830246,
            0.6978999972343445
          ]
        },
        {
          "atom_index": 581,
          "name": "CB",
          "element": "C",
          "coord": [
            3.565999984741211,
            -0.03929999843239784,
            0.4693000018596649
          ]
        }
      ]
    },
    {
      "id": "L:81",
      "chain": "L",
      "resseq": 81,
      "icode": "",
      "resname": "GLU",
      "hetflag": " ",
      "sasa": 1.5764929056167603,
      "atoms": [
        {
          "atom_index": 582,
          "name": "N",
          "element": "N",
          "coord": [
            3.460099935531616,
            -0.2231999933719635,
            0.6952000260353088
          ]
        },
        {
          "atom_index": 583,
          "name": "CA",
          "element": "C",
          "coord": [
            3.3585000038146973,
            -0.31520000100135803,
            0.7459999918937683
          ]
        },
        {
          "atom_index": 584,
          "name": "C",
          "element": "C",
          "coord": [
            3.311300039291382,
            -0.2847999930381775,
            0.8883000016212463
          ]
        },
        {
          "atom_index": 585,
          "name": "O",
          "element": "O",
          "coord": [
            3.2190001010894775,
            -0.3499000072479248,
            0.9380000233650208
          ]
        },
        {
          "atom_index": 586,
          "name": "CB",
          "element": "C",
          "coord": [
            3.410099983215332,
            -0.45899999141693115,
            0.7391999959945679
          ]
        },
        {
          "atom_index": 587,
          "name": "CG",
          "element": "C",
          "coord": [
            3.5341999530792236,
            -0.4844000041484833,
            0.8228999972343445
          ]
        },
        {
          "atom_index": 588,
          "name": "CD",
          "element": "C",
          "coord": [
            3.6466000080108643,
            -0.546500027179718,
            0.7421000003814697
          ]
        },
        {
          "atom_index": 589,
          "name": "OE1",
          "element": "O",
          "coord": [
            3.6867001056671143,
            -0.6607000231742859,
            0.7738000154495239
          ]
        },
        {
          "atom_index": 590,
          "name": "OE2",
          "element": "O",
          "coord": [
            3.6946001052856445,
            -0.48100000619888306,
            0.6470000147819519
          ]
        }
      ]
    },
    {
      "id": "L:82",
      "chain": "L",
      "resseq": 82,
      "icode": "",
      "resname": "ASP",
      "hetflag": " ",
      "sasa": 0.0,
      "atoms": [
        {
          "atom_index": 591,
          "name": "N",
          "element": "N",
          "coord": [
            3.3736000061035156,
            -0.18709999322891235,
            0.9538999795913696
          ]
        },
        {
          "atom_index": 592,
          "name": "CA",
          "element": "C",
          "coord": [
            3.3333001136779785,
            -0.15209999680519104,
            1.090399980545044
          ]
        },
        {
          "atom_index": 593,
          "name": "C",
          "element": "C",
          "coord": [
            3.223099946975708,
            -0.046300001442432404,
            1.0913000106811523
          ]
        },
        {
          "atom_index": 594,
          "name": "O",
          "element": "O",
          "coord": [
            3.169600009918213,
            -0.01209999993443489,
            1.1966999769210815
          ]
        },
        {
          "atom_index": 595,
          "name": "CB",
          "element": "C",
          "coord": [
            3.453399896621704,
            -0.10159999877214432,
            1.1717000007629395
          ]
        },
        {
          "atom_index": 596,
          "name": "CG",
          "element": "C",
          "coord": [
            3.563999891281128,
            -0.20499999821186066,
            1.1836999654769897
          ]
        },
        {
          "atom_index": 597,
          "name": "OD1",
          "element": "O",
          "coord": [
            3.533900022506714,
            -0.326200008392334,
            1.18340003490448
          ]
        },
        {
          "atom_index": 598,
          "name": "OD2",
          "element": "O",
          "coord": [
            3.68179988861084,
            -0.16509999334812164,
            1.1952999830245972
          ]
        }
      ]
    },
    {
      "id": "L:83",
      "chain": "L",
      "resseq": 83,
      "icode": "",
      "resname": "ALA",
      "hetflag": " ",
      "sasa": 0.0,
      "atoms": [
        {
          "atom_index": 599,
          "name": "N",
          "element": "N",
          "coord": [
            3.189500093460083,
            0.006599999964237213,
            0.9742000102996826
          ]
        },
        {
          "atom_index": 600,
          "name": "CA",
          "element": "C",
          "coord": [
            3.0836000442504883,
            0.10610000044107437,
            0.9656999707221985
          ]
        },
        {
          "atom_index": 601,
          "name": "C",
          "element": "C",
          "coord": [
            2.954200029373169,
            0.03370000049471855,
            1.0018999576568604
          ]
        },
        {
          "atom_index": 602,
          "name": "O",
          "element": "O",
          "coord": [
            2.916100025177002,
            -0.06350000202655792,
            0.935699999332428
          ]
        },
        {
          "atom_index": 603,
          "name": "CB",
          "element": "C",
          "coord": [
            3.0750999450683594,
            0.16249999403953552,
            0.8245999813079834
          ]
        }
      ]
    },
    {
      "id": "L:84",
      "chain": "L",
      "resseq": 84,
      "icode": "",
      "resname": "ALA",
      "hetflag": " ",
      "sasa": 0.0,
      "atoms": [
        {
          "atom_index": 604,
          "name": "N",
          "element": "N",
          "coord": [
            2.8875999450683594,
            0.0803999975323677,
            1.1069999933242798
          ]
        },
        {
          "atom_index": 605,
          "name": "CA",
          "element": "C",
          "coord": [
            2.764400005340576,
            0.016699999570846558,
            1.1520999670028687
          ]
        },
        {
          "atom_index": 606,
          "name": "C",
          "element": "C",
          "coord": [
            2.7084999084472656,
            0.0925000011920929,
            1.270900011062622
          ]
        },
        {
          "atom_index": 607,
          "name": "O",
          "element": "O",
          "coord": [
            2.7607998847961426,
            0.19689999520778656,
            1.309000015258789
          ]
        },
        {
          "atom_index": 608,
          "name": "CB",
          "element": "C",
          "coord": [
            2.793800115585327,
            -0.1265999972820282,
            1.1937999725341797
          ]
        }
      ]
    },
    {
      "id": "L:85",
      "chain": "L",
      "resseq": 85,
      "icode": "",
      "resname": "ILE",
      "hetflag": " ",
      "sasa": 0.0,
      "atoms": [
        {
          "atom_index": 609,
          "name": "N",
          "element": "N",
          "coord": [
            2.6003000736236572,
            0.0406000018119812,
            1.3282999992370605
          ]
        },
        {
          "atom_index": 610,
          "name": "CA",
          "element": "C",
          "coord": [
            2.543600082397461,
            0.10260000079870224,
            1.4464999437332153
          ]
        },
        {
          "atom_index": 611,
          "name": "C",
          "element": "C",
          "coord": [
            2.5843000411987305,
            0.01209999993443489,
            1.5636999607086182
          ]
        },
        {
          "atom_index": 612,
          "name": "O",
          "element": "O",
          "coord": [
            2.575700044631958,
            -0.10989999771118164,
            1.5534000396728516
          ]
        },
        {
          "atom_index": 613,
          "name": "CB",
          "element": "C",
          "coord": [
            2.389899969100952,
            0.11010000109672546,
            1.440500020980835
          ]
        },
        {
          "atom_index": 614,
          "name": "CG1",
          "element": "C",
          "coord": [
            2.345400094985962,
            0.1754000037908554,
            1.309499979019165
          ]
        },
        {
          "atom_index": 615,
          "name": "CG2",
          "element": "C",
          "coord": [
            2.3382999897003174,
            0.19200000166893005,
            1.5573999881744385
          ]
        },
        {
          "atom_index": 616,
          "name": "CD1",
          "element": "C",
          "coord": [
            2.1949000358581543,
            0.17800000309944153,
            1.2905000448226929
          ]
        }
      ]
    },
    {
      "id": "L:86",
      "chain": "L",
      "resseq": 86,
      "icode": "",
      "resname": "TYR",
      "hetflag": " ",
      "sasa": 0.0,
      "atoms": [
        {
          "atom_index": 617,
          "name": "N",
          "element": "N",
          "coord": [
            2.6319000720977783,
            0.07150000333786011,
            1.6727999448776245
          ]
        },
        {
          "atom_index": 618,
          "name": "CA",
          "element": "C",
          "coord": [
            2.672600030899048,
            -0.006099999882280827,
            1.7899999618530273
          ]
        },
        {
          "atom_index": 619,
          "name": "C",
          "element": "C",
          "coord": [
            2.5822999477386475,
            0.027000000700354576,
            1.907099962234497
          ]
        },
        {
          "atom_index": 620,
          "name": "O",
          "element": "O",
          "coord": [
            2.5632998943328857,
            0.14380000531673431,
            1.9392999410629272
          ]
        },
        {
          "atom_index": 621,
          "name": "CB",
          "element": "C",
          "coord": [
            2.8176000118255615,
            0.025499999523162842,
            1.826799988746643
          ]
        },
        {
          "atom_index": 622,
          "name": "CG",
          "element": "C",
          "coord": [
            2.9154999256134033,
            -0.02449999935925007,
            1.7239999771118164
          ]
        },
        {
          "atom_index": 623,
          "name": "CD1",
          "element": "C",
          "coord": [
            2.971100091934204,
            -0.15150000154972076,
            1.7340999841690063
          ]
        },
        {
          "atom_index": 624,
          "name": "CD2",
          "element": "C",
          "coord": [
            2.9470999240875244,
            0.05310000106692314,
            1.6122000217437744
          ]
        },
        {
          "atom_index": 625,
          "name": "CE1",
          "element": "C",
          "coord": [
            3.055999994277954,
            -0.20090000331401825,
            1.6344000101089478
          ]
        },
        {
          "atom_index": 626,
          "name": "CE2",
          "element": "C",
          "coord": [
            3.0315001010894775,
            0.004399999976158142,
            1.5121999979019165
          ]
        },
        {
          "atom_index": 627,
          "name": "CZ",
          "element": "C",
          "coord": [
            3.085200071334839,
            -0.12240000069141388,
            1.5242999792099
          ]
        },
        {
          "atom_index": 628,
          "name": "OH",
          "element": "O",
          "coord": [
            3.168800115585327,
            -0.17059999704360962,
            1.4258999824523926
          ]
        }
      ]
    },
    {
      "id": "L:87",
      "chain": "L",
      "resseq": 87,
      "icode": "",
      "resname": "TYR",
      "hetflag": " ",
      "sasa": 0.0,
      "atoms": [
        {
          "atom_index": 629,
          "name": "N",
          "element": "N",
          "coord": [
            2.527400016784668,
            -0.0763000026345253,
            1.9702999591827393
          ]
        },
        {
          "atom_index": 630,
          "name": "CA",
          "element": "C",
          "coord": [
            2.4391000270843506,
            -0.05829999968409538,
            2.0840001106262207
          ]
        },
        {
          "atom_index": 631,
          "name": "C",
          "element": "C",
          "coord": [
            2.5,
            -0.1200999990105629,
            2.208400011062622
          ]
        },
        {
          "atom_index": 632,
          "name": "O",
          "element": "O",
          "coord": [
            2.5566000938415527,
            -0.22920000553131104,
            2.200500011444092
          ]
        },
        {
          "atom_index": 633,
          "name": "CB",
          "element": "C",
          "coord": [
            2.3064000606536865,
            -0.1315000057220459,
            2.060699939727783
          ]
        },
        {
          "atom_index": 634,
          "name": "CG",
          "element": "C",
          "coord": [
            2.219899892807007,
            -0.07720000296831131,
            1.9500000476837158
          ]
        },
        {
          "atom_index": 635,
          "name": "CD1",
          "element": "C",
          "coord": [
            2.135200023651123,
            0.031099999323487282,
            1.9723999500274658
          ]
        },
        {
          "atom_index": 636,
          "name": "CD2",
          "element": "C",
          "coord": [
            2.2211999893188477,
            -0.13570000231266022,
            1.823199987411499
          ]
        },
        {
          "atom_index": 637,
          "name": "CE1",
          "element": "C",
          "coord": [
            2.0534000396728516,
            0.07980000227689743,
            1.871500015258789
          ]
        },
        {
          "atom_index": 638,
          "name": "CE2",
          "element": "C",
          "coord": [
            2.1394999027252197,
            -0.0877000018954277,
            1.7213000059127808
          ]
        },
        {
          "atom_index": 639,
          "name": "CZ",
          "element": "C",
          "coord": [
            2.0559000968933105,
            0.019899999722838402,
            1.746399998664856
          ]
        },
        {
          "atom_index": 640,
          "name": "OH",
          "element": "O",
          "coord": [
            1.9739999771118164,
            0.0674000009894371,
            1.6470999717712402
          ]
        }
      ]
    },
    {
      "id": "L:88",
      "chain": "L",
      "resseq": 88,
      "icode": "",
      "resname": "CYS",
      "hetflag": " ",
      "sasa": 0.0,
      "atoms": [
        {
          "atom_index": 641,
          "name": "N",
          "element": "N",
          "coord": [
            2.4907000064849854,
            -0.05090000107884407,
            2.322000026702881
          ]
        },
        {
          "atom_index": 642,
          "name": "CA",
          "element": "C",
          "coord": [
            2.535099983215332,
            -0.11100000143051147,
            2.447200059890747
          ]
        },
        {
          "atom_index": 643,
          "name": "C",
          "element": "C",
          "coord": [
            2.408099889755249,
            -0.17000000178813934,
            2.5078999996185303
          ]
        },
        {
          "atom_index": 644,
          "name": "O",
          "element": "O",
          "coord": [
            2.2976999282836914,
            -0.13220000267028809,
            2.4690001010894775
          ]
        },
        {
          "atom_index": 645,
          "name": "CB",
          "element": "C",
          "coord": [
            2.5957000255584717,
            -0.009399999864399433,
            2.5443999767303467
          ]
        },
        {
          "atom_index": 646,
          "name": "SG",
          "element": "S",
          "coord": [
            2.506200075149536,
            0.1451999992132187,
            2.5801000595092773
          ]
        }
      ]
    },
    {
      "id": "L:89",
      "chain": "L",
      "resseq": 89,
      "icode": "",
      "resname": "GLN",
      "hetflag": " ",
      "sasa": 0.0,
      "atoms": [
        {
          "atom_index": 647,
          "name": "N",
          "element": "N",
          "coord": [
            2.423099994659424,
            -0.26350000500679016,
            2.6008999347686768
          ]
        },
        {
          "atom_index": 648,
          "name": "CA",
          "element": "C",
          "coord": [
            2.3066000938415527,
            -0.3240000009536743,
            2.6633999347686768
          ]
        },
        {
          "atom_index": 649,
          "name": "C",
          "element": "C",
          "coord": [
            2.334199905395508,
            -0.3601999878883362,
            2.808300018310547
          ]
        },
        {
          "atom_index": 650,
          "name": "O",
          "element": "O",
          "coord": [
            2.440000057220459,
            -0.41290000081062317,
            2.8406999111175537
          ]
        },
        {
          "atom_index": 651,
          "name": "CB",
          "element": "C",
          "coord": [
            2.263400077819824,
            -0.45170000195503235,
            2.58870005607605
          ]
        },
        {
          "atom_index": 652,
          "name": "CG",
          "element": "C",
          "coord": [
            2.1431000232696533,
            -0.5198000073432922,
            2.6563000679016113
          ]
        },
        {
          "atom_index": 653,
          "name": "CD",
          "element": "C",
          "coord": [
            2.1171998977661133,
            -0.6621000170707703,
            2.609499931335449
          ]
        },
        {
          "atom_index": 654,
          "name": "OE1",
          "element": "O",
          "coord": [
            2.20989990234375,
            -0.7408000230789185,
            2.588399887084961
          ]
        },
        {
          "atom_index": 655,
          "name": "NE2",
          "element": "N",
          "coord": [
            1.989799976348877,
            -0.6976000070571899,
            2.5980000495910645
          ]
        }
      ]
    },
    {
      "id": "L:90",
      "chain": "L",
      "resseq": 90,
      "icode": "",
      "resname": "GLN",
      "hetflag": " ",
      "sasa": 0.0,
      "atoms": [
        {
          "atom_index": 656,
          "name": "N",
          "element": "N",
          "coord": [
            2.237499952316284,
            -0.3305000066757202,
            2.8940999507904053
          ]
        },
        {
          "atom_index": 657,
          "name": "CA",
          "element": "C",
          "coord": [
            2.246500015258789,
            -0.3621000051498413,
            3.0362000465393066
          ]
        },
        {
          "atom_index": 658,
          "name": "C",
          "element": "C",
          "coord": [
            2.251300096511841,
            -0.5146999955177307,
            3.044800043106079
          ]
        },
        {
          "atom_index": 659,
          "name": "O",
          "element": "O",
          "coord": [
            2.1703999042510986,
            -0.583299994468689,
            2.981600046157837
          ]
        },
        {
          "atom_index": 660,
          "name": "CB",
          "element": "C",
          "coord": [
            2.1217000484466553,
            -0.3075999915599823,
            3.106100082397461
          ]
        },
        {
          "atom_index": 661,
          "name": "CG",
          "element": "C",
          "coord": [
            2.1229000091552734,
            -0.313400000333786,
            3.2558000087738037
          ]
        },
        {
          "atom_index": 662,
          "name": "CD",
          "element": "C",
          "coord": [
            1.9895000457763672,
            -0.2727000117301941,
            3.3132998943328857
          ]
        },
        {
          "atom_index": 663,
          "name": "OE1",
          "element": "O",
          "coord": [
            1.9111000299453735,
            -0.20389999449253082,
            3.247999906539917
          ]
        },
        {
          "atom_index": 664,
          "name": "NE2",
          "element": "N",
          "coord": [
            1.9628000259399414,
            -0.3142000138759613,
            3.436300039291382
          ]
        }
      ]
    },
    {
      "id": "L:91",
      "chain": "L",
      "resseq": 91,
      "icode": "",
      "resname": "TRP",
      "hetflag": " ",
      "sasa": 0.7098401784896851,
      "atoms": [
        {
          "atom_index": 665,
          "name": "N",
          "element": "N",
          "coord": [
            2.3438000679016113,
            -0.5681999921798706,
            3.123800039291382
          ]
        },
        {
          "atom_index": 666,
          "name": "CA",
          "element": "C",
          "coord": [
            2.359299898147583,
            -0.7129999995231628,
            3.134500026702881
          ]
        },
        {
          "atom_index": 667,
          "name": "C",
          "element": "C",
          "coord": [
            2.246799945831299,
            -0.789900004863739,
            3.2056000232696533
          ]
        },
        {
          "atom_index": 668,
          "name": "O",
          "element": "O",
          "coord": [
            2.234499931335449,
            -0.9117000102996826,
            3.189300060272217
          ]
        },
        {
          "atom_index": 669,
          "name": "CB",
          "element": "C",
          "coord": [
            2.4923999309539795,
            -0.7458999752998352,
            3.202399969100952
          ]
        },
        {
          "atom_index": 670,
          "name": "CG",
          "element": "C",
          "coord": [
            2.487799882888794,
            -0.7283999919891357,
            3.3503000736236572
          ]
        },
        {
          "atom_index": 671,
          "name": "CD1",
          "element": "C",
          "coord": [
            2.456700086593628,
            -0.614300012588501,
            3.4186999797821045
          ]
        },
        {
          "atom_index": 672,
          "name": "CD2",
          "element": "C",
          "coord": [
            2.5134999752044678,
            -0.8287000060081482,
            3.448699951171875
          ]
        },
        {
          "atom_index": 673,
          "name": "NE1",
          "element": "N",
          "coord": [
            2.4612998962402344,
            -0.6378999948501587,
            3.5541000366210938
          ]
        },
        {
          "atom_index": 674,
          "name": "CE2",
          "element": "C",
          "coord": [
            2.4958999156951904,
            -0.7684999704360962,
            3.5750999450683594
          ]
        },
        {
          "atom_index": 675,
          "name": "CE3",
          "element": "C",
          "coord": [
            2.5497000217437744,
            -0.9638000130653381,
            3.4421000480651855
          ]
        },
        {
          "atom_index": 676,
          "name": "CZ2",
          "element": "C",
          "coord": [
            2.5136001110076904,
            -0.8391000032424927,
            3.6949000358581543
          ]
        },
        {
          "atom_index": 677,
          "name": "CZ3",
          "element": "C",
          "coord": [
            2.567500114440918,
            -1.034000039100647,
            3.5615999698638916
          ]
        },
        {
          "atom_index": 678,
          "name": "CH2",
          "element": "C",
          "coord": [
            2.5492000579833984,
            -0.9711999893188477,
            3.686000108718872
          ]
        }
      ]
    },
    {
      "id": "L:92",
      "chain": "L",
      "resseq": 92,
      "icode": "",
      "resname": "ASN",
      "hetflag": " ",
      "sasa": 0.5064299702644348,
      "atoms": [
        {
          "atom_index": 679,
          "name": "N",
          "element": "N",
          "coord": [
            2.1654000282287598,
            -0.7211999893188477,
            3.2841999530792236
          ]
        },
        {
          "atom_index": 680,
          "name": "CA",
          "element": "C",
          "coord": [
            2.0576000213623047,
            -0.7904999852180481,
            3.3541998863220215
          ]
        },
        {
          "atom_index": 681,
          "name": "C",
          "element": "C",
          "coord": [
            1.922700047492981,
            -0.7222999930381775,
            3.334199905395508
          ]
        },
        {
          "atom_index": 682,
          "name": "O",
          "element": "O",
          "coord": [
            1.914199948310852,
            -0.6190999746322632,
            3.2685999870300293
          ]
        },
        {
          "atom_index": 683,
          "name": "CB",
          "element": "C",
          "coord": [
            2.0917999744415283,
            -0.8039000034332275,
            3.503999948501587
          ]
        },
        {
          "atom_index": 684,
          "name": "CG",
          "element": "C",
          "coord": [
            2.1196999549865723,
            -0.6704999804496765,
            3.5710999965667725
          ]
        },
        {
          "atom_index": 685,
          "name": "OD1",
          "element": "O",
          "coord": [
            2.1278998851776123,
            -0.5669000148773193,
            3.50600004196167
          ]
        },
        {
          "atom_index": 686,
          "name": "ND2",
          "element": "N",
          "coord": [
            2.1350998878479004,
            -0.6730999946594238,
            3.7032999992370605
          ]
        }
      ]
    },
    {
      "id": "L:93",
      "chain": "L",
      "resseq": 93,
      "icode": "",
      "resname": "TYR",
      "hetflag": " ",
      "sasa": 0.09679638594388962,
      "atoms": [
        {
          "atom_index": 687,
          "name": "N",
          "element": "N",
          "coord": [
            1.81659996509552,
            -0.7824000120162964,
            3.387399911880493
          ]
        },
        {
          "atom_index": 688,
          "name": "CA",
          "element": "C",
          "coord": [
            1.6819000244140625,
            -0.7250000238418579,
            3.374799966812134
          ]
        },
        {
          "atom_index": 689,
          "name": "C",
          "element": "C",
          "coord": [
            1.6872999668121338,
            -0.5759999752044678,
            3.4094998836517334
          ]
        },
        {
          "atom_index": 690,
          "name": "O",
          "element": "O",
          "coord": [
            1.7503999471664429,
            -0.5382000207901001,
            3.5078001022338867
          ]
        },
        {
          "atom_index": 691,
          "name": "CB",
          "element": "C",
          "coord": [
            1.5861999988555908,
            -0.7960000038146973,
            3.4725000858306885
          ]
        },
        {
          "atom_index": 692,
          "name": "CG",
          "element": "C",
          "coord": [
            1.4422999620437622,
            -0.7505999803543091,
            3.4621999263763428
          ]
        },
        {
          "atom_index": 693,
          "name": "CD1",
          "element": "C",
          "coord": [
            1.3559999465942383,
            -0.807699978351593,
            3.368799924850464
          ]
        },
        {
          "atom_index": 694,
          "name": "CD2",
          "element": "C",
          "coord": [
            1.392899990081787,
            -0.6496000289916992,
            3.5443999767303467
          ]
        },
        {
          "atom_index": 695,
          "name": "CE1",
          "element": "C",
          "coord": [
            1.2232999801635742,
            -0.7651000022888184,
            3.3573999404907227
          ]
        },
        {
          "atom_index": 696,
          "name": "CE2",
          "element": "C",
          "coord": [
            1.260599970817566,
            -0.6061000227928162,
            3.5339999198913574
          ]
        },
        {
          "atom_index": 697,
          "name": "CZ",
          "element": "C",
          "coord": [
            1.1766999959945679,
            -0.6642000079154968,
            3.440200090408325
          ]
        },
        {
          "atom_index": 698,
          "name": "OH",
          "element": "O",
          "coord": [
            1.0464999675750732,
            -0.6208999752998352,
            3.428999900817871
          ]
        }
      ]
    },
    {
      "id": "L:94",
      "chain": "L",
      "resseq": 94,
      "icode": "",
      "resname": "PRO",
      "hetflag": " ",
      "sasa": 0.0,
      "atoms": [
        {
          "atom_index": 699,
          "name": "N",
          "element": "N",
          "coord": [
            1.618499994277954,
            -0.4896000027656555,
            3.3324999809265137
          ]
        },
        {
          "atom_index": 700,
          "name": "CA",
          "element": "C",
          "coord": [
            1.5341999530792236,
            -0.5116999745368958,
            3.2144999504089355
          ]
        },
        {
          "atom_index": 701,
          "name": "C",
          "element": "C",
          "coord": [
            1.6065000295639038,
            -0.5235999822616577,
            3.0804998874664307
          ]
        },
        {
          "atom_index": 702,
          "name": "O",
          "element": "O",
          "coord": [
            1.5467000007629395,
            -0.5008999705314636,
            2.9753000736236572
          ]
        },
        {
          "atom_index": 703,
          "name": "CB",
          "element": "C",
          "coord": [
            1.4401999711990356,
            -0.3919999897480011,
            3.2174999713897705
          ]
        },
        {
          "atom_index": 704,
          "name": "CG",
          "element": "C",
          "coord": [
            1.5298000574111938,
            -0.2840999960899353,
            3.2688000202178955
          ]
        },
        {
          "atom_index": 705,
          "name": "CD",
          "element": "C",
          "coord": [
            1.6023000478744507,
            -0.3517000079154968,
            3.3819000720977783
          ]
        }
      ]
    },
    {
      "id": "L:96",
      "chain": "L",
      "resseq": 96,
      "icode": "",
      "resname": "PHE",
      "hetflag": " ",
      "sasa": 0.0,
      "atoms": [
        {
          "atom_index": 706,
          "name": "N",
          "element": "N",
          "coord": [
            1.7351000308990479,
            -0.555899977684021,
            3.083199977874756
          ]
        },
        {
          "atom_index": 707,
          "name": "CA",
          "element": "C",
          "coord": [
            1.809399962425232,
            -0.5748000144958496,
            2.9591000080108643
          ]
        },
        {
          "atom_index": 708,
          "name": "C",
          "element": "C",
          "coord": [
            1.7990000247955322,
            -0.45879998803138733,
            2.8612000942230225
          ]
        },
        {
          "atom_index": 709,
          "name": "O",
          "element": "O",
          "coord": [
            1.7970000505447388,
            -0.47870001196861267,
            2.7388999462127686
          ]
        },
        {
          "atom_index": 710,
          "name": "CB",
          "element": "C",
          "coord": [
            1.7592999935150146,
            -0.703000009059906,
            2.8929998874664307
          ]
        },
        {
          "atom_index": 711,
          "name": "CG",
          "element": "C",
          "coord": [
            1.7632999420166016,
            -0.8220000267028809,
            2.984299898147583
          ]
        },
        {
          "atom_index": 712,
          "name": "CD1",
          "element": "C",
          "coord": [
            1.8840999603271484,
            -0.8848000168800354,
            3.0127999782562256
          ]
        },
        {
          "atom_index": 713,
          "name": "CD2",
          "element": "C",
          "coord": [
            1.6469000577926636,
            -0.8691999912261963,
            3.0445001125335693
          ]
        },
        {
          "atom_index": 714,
          "name": "CE1",
          "element": "C",
          "coord": [
            1.8890999555587769,
            -0.9929999709129333,
            3.0996999740600586
          ]
        },
        {
          "atom_index": 715,
          "name": "CE2",
          "element": "C",
          "coord": [
            1.6505999565124512,
            -0.9778000116348267,
            3.132200002670288
          ]
        },
        {
          "atom_index": 716,
          "name": "CZ",
          "element": "C",
          "coord": [
            1.7726999521255493,
            -1.0398999452590942,
            3.1596999168395996
          ]
        }
      ]
    },
    {
      "id": "L:97",
      "chain": "L",
      "resseq": 97,
      "icode": "",
      "resname": "THR",
      "hetflag": " ",
      "sasa": 0.0,
      "atoms": [
        {
          "atom_index": 717,
          "name": "N",
          "element": "N",
          "coord": [
            1.7950999736785889,
            -0.3375999927520752,
            2.915800094604492
          ]
        },
        {
          "atom_index": 718,
          "name": "CA",
          "element": "C",
          "coord": [
            1.7841999530792236,
            -0.2152000069618225,
            2.8378000259399414
          ]
        },
        {
          "atom_index": 719,
          "name": "C",
          "element": "C",
          "coord": [
            1.9011000394821167,
            -0.18809999525547028,
            2.742300033569336
          ]
        },
        {
          "atom_index": 720,
          "name": "O",
          "element": "O",
          "coord": [
            2.0172998905181885,
            -0.20880000293254852,
            2.777600049972534
          ]
        },
        {
          "atom_index": 721,
          "name": "CB",
          "element": "C",
          "coord": [
            1.7710000276565552,
            -0.09510000050067902,
            2.932800054550171
          ]
        },
        {
          "atom_index": 722,
          "name": "OG1",
          "element": "O",
          "coord": [
            1.663599967956543,
            -0.1193000003695488,
            3.0244998931884766
          ]
        },
        {
          "atom_index": 723,
          "name": "CG2",
          "element": "C",
          "coord": [
            1.743299961090088,
            0.03240000084042549,
            2.855600118637085
          ]
        }
      ]
    },
    {
      "id": "L:98",
      "chain": "L",
      "resseq": 98,
      "icode": "",
      "resname": "PHE",
      "hetflag": " ",
      "sasa": 0.0,
      "atoms": [
        {
          "atom_index": 724,
          "name": "N",
          "element": "N",
          "coord": [
            1.8698999881744385,
            -0.14030000567436218,
            2.6217000484466553
          ]
        },
        {
          "atom_index": 725,
          "name": "CA",
          "element": "C",
          "coord": [
            1.9737000465393066,
            -0.10589999705553055,
            2.5246999263763428
          ]
        },
        {
          "atom_index": 726,
          "name": "C",
          "element": "C",
          "coord": [
            1.9926999807357788,
            0.04529999941587448,
            2.5239999294281006
          ]
        },
        {
          "atom_index": 727,
          "name": "O",
          "element": "O",
          "coord": [
            1.9026999473571777,
            0.12120000272989273,
            2.5631000995635986
          ]
        },
        {
          "atom_index": 728,
          "name": "CB",
          "element": "C",
          "coord": [
            1.936400055885315,
            -0.14710000157356262,
            2.381200075149536
          ]
        },
        {
          "atom_index": 729,
          "name": "CG",
          "element": "C",
          "coord": [
            1.9210000038146973,
            -0.29429998993873596,
            2.3603999614715576
          ]
        },
        {
          "atom_index": 730,
          "name": "CD1",
          "element": "C",
          "coord": [
            1.7984999418258667,
            -0.35659998655319214,
            2.3821001052856445
          ]
        },
        {
          "atom_index": 731,
          "name": "CD2",
          "element": "C",
          "coord": [
            2.0276999473571777,
            -0.37059998512268066,
            2.315200090408325
          ]
        },
        {
          "atom_index": 732,
          "name": "CE1",
          "element": "C",
          "coord": [
            1.7829999923706055,
            -0.4934999942779541,
            2.3584001064300537
          ]
        },
        {
          "atom_index": 733,
          "name": "CE2",
          "element": "C",
          "coord": [
            2.013200044631958,
            -0.5066999793052673,
            2.2913999557495117
          ]
        },
        {
          "atom_index": 734,
          "name": "CZ",
          "element": "C",
          "coord": [
            1.8906999826431274,
            -0.5684999823570251,
            2.312999963760376
          ]
        }
      ]
    },
    {
      "id": "L:99",
      "chain": "L",
      "resseq": 99,
      "icode": "",
      "resname": "GLY",
      "hetflag": " ",
      "sasa": 0.0,
      "atoms": [
        {
          "atom_index": 735,
          "name": "N",
          "element": "N",
          "coord": [
            2.1101999282836914,
            0.08910000324249268,
            2.48009991645813
          ]
        },
        {
          "atom_index": 736,
          "name": "CA",
          "element": "C",
          "coord": [
            2.135699987411499,
            0.23149999976158142,
            2.4702999591827393
          ]
        },
        {
          "atom_index": 737,
          "name": "C",
          "element": "C",
          "coord": [
            2.0764999389648438,
            0.2720000147819519,
            2.336699962615967
          ]
        },
        {
          "atom_index": 738,
          "name": "O",
          "element": "O",
          "coord": [
            2.036600112915039,
            0.18549999594688416,
            2.2600998878479004
          ]
        }
      ]
    },
    {
      "id": "L:100",
      "chain": "L",
      "resseq": 100,
      "icode": "",
      "resname": "GLY",
      "hetflag": " ",
      "sasa": 0.0,
      "atoms": [
        {
          "atom_index": 739,
          "name": "N",
          "element": "N",
          "coord": [
            2.0708000659942627,
            0.40139999985694885,
            2.308000087738037
          ]
        },
        {
          "atom_index": 740,
          "name": "CA",
          "element": "C",
          "coord": [
            2.0136001110076904,
            0.447299987077713,
            2.1821999549865723
          ]
        },
        {
          "atom_index": 741,
          "name": "C",
          "element": "C",
          "coord": [
            2.0989999771118164,
            0.4221000075340271,
            2.0587000846862793
          ]
        },
        {
          "atom_index": 742,
          "name": "O",
          "element": "O",
          "coord": [
            2.0552000999450684,
            0.44850000739097595,
            1.9462000131607056
          ]
        }
      ]
    },
    {
      "id": "L:101",
      "chain": "L",
      "resseq": 101,
      "icode": "",
      "resname": "GLY",
      "hetflag": " ",
      "sasa": 0.0,
      "atoms": [
        {
          "atom_index": 743,
          "name": "N",
          "element": "N",
          "coord": [
            2.2207000255584717,
            0.3727000057697296,
            2.079699993133545
          ]
        },
        {
          "atom_index": 744,
          "name": "CA",
          "element": "C",
          "coord": [
            2.310499906539917,
            0.34380000829696655,
            1.9687999486923218
          ]
        },
        {
          "atom_index": 745,
          "name": "C",
          "element": "C",
          "coord": [
            2.3984999656677246,
            0.4577000141143799,
            1.9184000492095947
          ]
        },
        {
          "atom_index": 746,
          "name": "O",
          "element": "O",
          "coord": [
            2.3666000366210938,
            0.5760999917984009,
            1.93340003490448
          ]
        }
      ]
    },
    {
      "id": "L:102",
      "chain": "L",
      "resseq": 102,
      "icode": "",
      "resname": "THR",
      "hetflag": " ",
      "sasa": 0.0,
      "atoms": [
        {
          "atom_index": 747,
          "name": "N",
          "element": "N",
          "coord": [
            2.5113000869750977,
            0.4198000133037567,
            1.8593000173568726
          ]
        },
        {
          "atom_index": 748,
          "name": "CA",
          "element": "C",
          "coord": [
            2.606100082397461,
            0.5145000219345093,
            1.8015999794006348
          ]
        },
        {
          "atom_index": 749,
          "name": "C",
          "element": "C",
          "coord": [
            2.634700059890747,
            0.4672999978065491,
            1.660099983215332
          ]
        },
        {
          "atom_index": 750,
          "name": "O",
          "element": "O",
          "coord": [
            2.6673998832702637,
            0.35089999437332153,
            1.638100028038025
          ]
        },
        {
          "atom_index": 751,
          "name": "CB",
          "element": "C",
          "coord": [
            2.740000009536743,
            0.5181000232696533,
            1.878600001335144
          ]
        },
        {
          "atom_index": 752,
          "name": "OG1",
          "element": "O",
          "coord": [
            2.721299886703491,
            0.5838000178337097,
            2.0046000480651855
          ]
        },
        {
          "atom_index": 753,
          "name": "CG2",
          "element": "C",
          "coord": [
            2.846299886703491,
            0.593999981880188,
            1.7976000308990479
          ]
        }
      ]
    },
    {
      "id": "L:103",
      "chain": "L",
      "resseq": 103,
      "icode": "",
      "resname": "LYS",
      "hetflag": " ",
      "sasa": 0.0,
      "atoms": [
        {
          "atom_index": 754,
          "name": "N",
          "element": "N",
          "coord": [
            2.6221001148223877,
            0.5583000183105469,
            1.5644999742507935
          ]
        },
        {
          "atom_index": 755,
          "name": "CA",
          "element": "C",
          "coord": [
            2.6470000743865967,
            0.5260000228881836,
            1.4257999658584595
          ]
        },
        {
          "atom_index": 756,
          "name": "C",
          "element": "C",
          "coord": [
            2.790800094604492,
            0.5613999962806702,
            1.3914999961853027
          ]
        },
        {
          "atom_index": 757,
          "name": "O",
          "element": "O",
          "coord": [
            2.8331000804901123,
            0.6754000186920166,
            1.410599946975708
          ]
        },
        {
          "atom_index": 758,
          "name": "CB",
          "element": "C",
          "coord": [
            2.552000045776367,
            0.6047999858856201,
            1.3352999687194824
          ]
        },
        {
          "atom_index": 759,
          "name": "CG",
          "element": "C",
          "coord": [
            2.563199996948242,
            0.5681999921798706,
            1.1885000467300415
          ]
        },
        {
          "atom_index": 760,
          "name": "CD",
          "element": "C",
          "coord": [
            2.459199905395508,
            0.6420000195503235,
            1.1059000492095947
          ]
        },
        {
          "atom_index": 761,
          "name": "CE",
          "element": "C",
          "coord": [
            2.4530999660491943,
            0.5871999859809875,
            0.9646000266075134
          ]
        },
        {
          "atom_index": 762,
          "name": "NZ",
          "element": "N",
          "coord": [
            2.584199905395508,
            0.598800003528595,
            0.8956999778747559
          ]
        }
      ]
    },
    {
      "id": "L:104",
      "chain": "L",
      "resseq": 104,
      "icode": "",
      "resname": "LEU",
      "hetflag": " ",
      "sasa": 0.0,
      "atoms": [
        {
          "atom_index": 763,
          "name": "N",
          "element": "N",
          "coord": [
            2.864799976348877,
            0.4629000127315521,
            1.3425999879837036
          ]
        },
        {
          "atom_index": 764,
          "name": "CA",
          "element": "C",
          "coord": [
            3.003999948501587,
            0.48179998993873596,
            1.302899956703186
          ]
        },
        {
          "atom_index": 765,
          "name": "C",
          "element": "C",
          "coord": [
            3.0125999450683594,
            0.47189998626708984,
            1.1506999731063843
          ]
        },
        {
          "atom_index": 766,
          "name": "O",
          "element": "O",
          "coord": [
            2.9728000164031982,
            0.37139999866485596,
            1.0917999744415283
          ]
        },
        {
          "atom_index": 767,
          "name": "CB",
          "element": "C",
          "coord": [
            3.0927000045776367,
            0.37450000643730164,
            1.3660999536514282
          ]
        },
        {
          "atom_index": 768,
          "name": "CG",
          "element": "C",
          "coord": [
            3.2414000034332275,
            0.3763999938964844,
            1.329699993133545
          ]
        },
        {
          "atom_index": 769,
          "name": "CD1",
          "element": "C",
          "coord": [
            3.3060998916625977,
            0.504800021648407,
            1.3797999620437622
          ]
        },
        {
          "atom_index": 770,
          "name": "CD2",
          "element": "C",
          "coord": [
            3.309999942779541,
            0.2551000118255615,
            1.3907999992370605
          ]
        }
      ]
    },
    {
      "id": "L:105",
      "chain": "L",
      "resseq": 105,
      "icode": "",
      "resname": "GLU",
      "hetflag": " ",
      "sasa": 0.0,
      "atoms": [
        {
          "atom_index": 771,
          "name": "N",
          "element": "N",
          "coord": [
            3.064199924468994,
            0.5766000151634216,
            1.0870000123977661
          ]
        },
        {
          "atom_index": 772,
          "name": "CA",
          "element": "C",
          "coord": [
            3.0769999027252197,
            0.57669997215271,
            0.9419000148773193
          ]
        },
        {
          "atom_index": 773,
          "name": "C",
          "element": "C",
          "coord": [
            3.224600076675415,
            0.580299973487854,
            0.9039999842643738
          ]
        },
        {
          "atom_index": 774,
          "name": "O",
          "element": "O",
          "coord": [
            3.3087000846862793,
            0.6208999752998352,
            0.9837999939918518
          ]
        },
        {
          "atom_index": 775,
          "name": "CB",
          "element": "C",
          "coord": [
            3.0065999031066895,
            0.6991000175476074,
            0.8828999996185303
          ]
        },
        {
          "atom_index": 776,
          "name": "CG",
          "element": "C",
          "coord": [
            2.8778998851776123,
            0.7368000149726868,
            0.9542999863624573
          ]
        },
        {
          "atom_index": 777,
          "name": "CD",
          "element": "C",
          "coord": [
            2.8106000423431396,
            0.858299970626831,
            0.8934000134468079
          ]
        },
        {
          "atom_index": 778,
          "name": "OE1",
          "element": "O",
          "coord": [
            2.881500005722046,
            0.95660001039505,
            0.8619999885559082
          ]
        },
        {
          "atom_index": 779,
          "name": "OE2",
          "element": "O",
          "coord": [
            2.6865999698638916,
            0.85589998960495,
            0.8777999877929688
          ]
        }
      ]
    },
    {
      "id": "L:106",
      "chain": "L",
      "resseq": 106,
      "icode": "",
      "resname": "ILE",
      "hetflag": " ",
      "sasa": 1.0445117950439453,
      "atoms": [
        {
          "atom_index": 780,
          "name": "N",
          "element": "N",
          "coord": [
            3.2567999362945557,
            0.5356000065803528,
            0.78329998254776
          ]
        },
        {
          "atom_index": 781,
          "name": "CA",
          "element": "C",
          "coord": [
            3.39520001411438,
            0.5400000214576721,
            0.7382000088691711
          ]
        },
        {
          "atom_index": 782,
          "name": "C",
          "element": "C",
          "coord": [
            3.4151999950408936,
            0.6718999743461609,
            0.6650999784469604
          ]
        },
        {
          "atom_index": 783,
          "name": "O",
          "element": "O",
          "coord": [
            3.3382999897003174,
            0.707099974155426,
            0.5755000114440918
          ]
        },
        {
          "atom_index": 784,
          "name": "CB",
          "element": "C",
          "coord": [
            3.4300999641418457,
            0.4230000078678131,
            0.6439999938011169
          ]
        },
        {
          "atom_index": 785,
          "name": "CG1",
          "element": "C",
          "coord": [
            3.312999963760376,
            0.39419999718666077,
            0.550000011920929
          ]
        },
        {
          "atom_index": 786,
          "name": "CG2",
          "element": "C",
          "coord": [
            3.4677000045776367,
            0.30070000886917114,
            0.7257000207901001
          ]
        },
        {
          "atom_index": 787,
          "name": "CD1",
          "element": "C",
          "coord": [
            3.3343000411987305,
            0.2736999988555908,
            0.46059998869895935
          ]
        }
      ]
    },
    {
      "id": "L:106",
      "chain": "L",
      "resseq": 106,
      "icode": "",
      "resname": "LYS",
      "hetflag": " ",
      "sasa": 1.0445117950439453,
      "atoms": [
        {
          "atom_index": 788,
          "name": "N",
          "element": "N",
          "coord": [
            3.517699956893921,
            0.7458000183105469,
            0.7050999999046326
          ]
        },
        {
          "atom_index": 789,
          "name": "CA",
          "element": "C",
          "coord": [
            3.546299934387207,
            0.8741000294685364,
            0.6435999870300293
          ]
        },
        {
          "atom_index": 790,
          "name": "C",
          "element": "C",
          "coord": [
            3.6196000576019287,
            0.8539000153541565,
            0.5116999745368958
          ]
        },
        {
          "atom_index": 791,
          "name": "O",
          "element": "O",
          "coord": [
            3.6953001022338867,
            0.7584999799728394,
            0.49559998512268066
          ]
        },
        {
          "atom_index": 792,
          "name": "CB",
          "element": "C",
          "coord": [
            3.6303999423980713,
            0.9595000147819519,
            0.7386999726295471
          ]
        },
        {
          "atom_index": 793,
          "name": "CG",
          "element": "C",
          "coord": [
            3.6610000133514404,
            1.0993000268936157,
            0.6873999834060669
          ]
        },
        {
          "atom_index": 794,
          "name": "CD",
          "element": "C",
          "coord": [
            3.733299970626831,
            1.1829999685287476,
            0.7921000123023987
          ]
        },
        {
          "atom_index": 795,
          "name": "CE",
          "element": "C",
          "coord": [
            3.6454999446868896,
            1.208899974822998,
            0.9138000011444092
          ]
        },
        {
          "atom_index": 796,
          "name": "NZ",
          "element": "N",
          "coord": [
            3.7125000953674316,
            1.2990000247955322,
            1.0118999481201172
          ]
        }
      ]
    },
    {
      "id": "L:107",
      "chain": "L",
      "resseq": 107,
      "icode": "",
      "resname": "ARG",
      "hetflag": " ",
      "sasa": 0.09495562314987183,
      "atoms": [
        {
          "atom_index": 797,
          "name": "N",
          "element": "N",
          "coord": [
            3.594099998474121,
            0.9434999823570251,
            0.41679999232292175
          ]
        },
        {
          "atom_index": 798,
          "name": "CA",
          "element": "C",
          "coord": [
            3.6577000617980957,
            0.9395999908447266,
            0.2856999933719635
          ]
        },
        {
          "atom_index": 799,
          "name": "C",
          "element": "C",
          "coord": [
            3.669600009918213,
            1.0822999477386475,
            0.23330000042915344
          ]
        },
        {
          "atom_index": 800,
          "name": "O",
          "element": "O",
          "coord": [
            3.6110999584198,
            1.174399971961975,
            0.2896000146865845
          ]
        },
        {
          "atom_index": 801,
          "name": "CB",
          "element": "C",
          "coord": [
            3.5752999782562256,
            0.8571000099182129,
            0.18649999797344208
          ]
        },
        {
          "atom_index": 802,
          "name": "CG",
          "element": "C",
          "coord": [
            3.434299945831299,
            0.9097999930381775,
            0.16269999742507935
          ]
        },
        {
          "atom_index": 803,
          "name": "CD",
          "element": "C",
          "coord": [
            3.3887999057769775,
            0.879800021648407,
            0.020600000396370888
          ]
        },
        {
          "atom_index": 804,
          "name": "NE",
          "element": "N",
          "coord": [
            3.4535999298095703,
            0.9684000015258789,
            -0.07580000162124634
          ]
        },
        {
          "atom_index": 805,
          "name": "CZ",
          "element": "C",
          "coord": [
            3.4769999980926514,
            0.9373999834060669,
            -0.2029999941587448
          ]
        },
        {
          "atom_index": 806,
          "name": "NH1",
          "element": "N",
          "coord": [
            3.4414000511169434,
            0.8187999725341797,
            -0.25099998712539673
          ]
        },
        {
          "atom_index": 807,
          "name": "NH2",
          "element": "N",
          "coord": [
            3.5367000102996826,
            1.0259000062942505,
            -0.2824000120162964
          ]
        }
      ]
    },
    {
      "id": "L:108",
      "chain": "L",
      "resseq": 108,
      "icode": "",
      "resname": "ALA",
      "hetflag": " ",
      "sasa": 3.3556079864501953,
      "atoms": [
        {
          "atom_index": 808,
          "name": "N",
          "element": "N",
          "coord": [
            3.7448999881744385,
            1.0995999574661255,
            0.125
          ]
        },
        {
          "atom_index": 809,
          "name": "CA",
          "element": "C",
          "coord": [
            3.7634999752044678,
            1.2312999963760376,
            0.06499999761581421
          ]
        },
        {
          "atom_index": 810,
          "name": "C",
          "element": "C",
          "coord": [
            3.629300117492676,
            1.2884000539779663,
            0.019899999722838402
          ]
        },
        {
          "atom_index": 811,
          "name": "O",
          "element": "O",
          "coord": [
            3.5420000553131104,
            1.2151999473571777,
            -0.026000000536441803
          ]
        },
        {
          "atom_index": 812,
          "name": "CB",
          "element": "C",
          "coord": [
            3.8587000370025635,
            1.2211999893188477,
            -0.05389999970793724
          ]
        }
      ]
    },
    {
      "id": "L:109",
      "chain": "L",
      "resseq": 109,
      "icode": "",
      "resname": "ASP",
      "hetflag": " ",
      "sasa": 0.09458957612514496,
      "atoms": [
        {
          "atom_index": 813,
          "name": "N",
          "element": "N",
          "coord": [
            3.612600088119507,
            1.4193999767303467,
            0.03350000083446503
          ]
        },
        {
          "atom_index": 814,
          "name": "CA",
          "element": "C",
          "coord": [
            3.488100051879883,
            1.4833999872207642,
            -0.006800000090152025
          ]
        },
        {
          "atom_index": 815,
          "name": "C",
          "element": "C",
          "coord": [
            3.4563000202178955,
            1.4538999795913696,
            -0.15299999713897705
          ]
        },
        {
          "atom_index": 816,
          "name": "O",
          "element": "O",
          "coord": [
            3.545599937438965,
            1.4251999855041504,
            -0.23280000686645508
          ]
        },
        {
          "atom_index": 817,
          "name": "CB",
          "element": "C",
          "coord": [
            3.497499942779541,
            1.6342999935150146,
            0.015599999576807022
          ]
        },
        {
          "atom_index": 818,
          "name": "CG",
          "element": "C",
          "coord": [
            3.5032999515533447,
            1.6706000566482544,
            0.16259999573230743
          ]
        },
        {
          "atom_index": 819,
          "name": "OD1",
          "element": "O",
          "coord": [
            3.5262999534606934,
            1.5801000595092773,
            0.24570000171661377
          ]
        },
        {
          "atom_index": 820,
          "name": "OD2",
          "element": "O",
          "coord": [
            3.48580002784729,
            1.7898000478744507,
            0.1949000060558319
          ]
        }
      ]
    },
    {
      "id": "L:110",
      "chain": "L",
      "resseq": 110,
      "icode": "",
      "resname": "ALA",
      "hetflag": " ",
      "sasa": 0.0,
      "atoms": [
        {
          "atom_index": 821,
          "name": "N",
          "element": "N",
          "coord": [
            3.328200101852417,
            1.4600000381469727,
            -0.18729999661445618
          ]
        },
        {
          "atom_index": 822,
          "name": "CA",
          "element": "C",
          "coord": [
            3.2848000526428223,
            1.43340003490448,
            -0.32359999418258667
          ]
        },
        {
          "atom_index": 823,
          "name": "C",
          "element": "C",
          "coord": [
            3.1545000076293945,
            1.506100058555603,
            -0.35109999775886536
          ]
        },
        {
          "atom_index": 824,
          "name": "O",
          "element": "O",
          "coord": [
            3.0559000968933105,
            1.488800048828125,
            -0.2793000042438507
          ]
        },
        {
          "atom_index": 825,
          "name": "CB",
          "element": "C",
          "coord": [
            3.266900062561035,
            1.2832000255584717,
            -0.34459999203681946
          ]
        }
      ]
    },
    {
      "id": "L:111",
      "chain": "L",
      "resseq": 111,
      "icode": "",
      "resname": "ALA",
      "hetflag": " ",
      "sasa": 0.0,
      "atoms": [
        {
          "atom_index": 826,
          "name": "N",
          "element": "N",
          "coord": [
            3.154400110244751,
            1.5892000198364258,
            -0.4542999863624573
          ]
        },
        {
          "atom_index": 827,
          "name": "CA",
          "element": "C",
          "coord": [
            3.03410005569458,
            1.6624000072479248,
            -0.489300012588501
          ]
        },
        {
          "atom_index": 828,
          "name": "C",
          "element": "C",
          "coord": [
            2.933199882507324,
            1.5618000030517578,
            -0.5443999767303467
          ]
        },
        {
          "atom_index": 829,
          "name": "O",
          "element": "O",
          "coord": [
            2.970099925994873,
            1.4559999704360962,
            -0.5952000021934509
          ]
        },
        {
          "atom_index": 830,
          "name": "CB",
          "element": "C",
          "coord": [
            3.0659000873565674,
            1.7687000036239624,
            -0.5936999917030334
          ]
        }
      ]
    },
    {
      "id": "L:112",
      "chain": "L",
      "resseq": 112,
      "icode": "",
      "resname": "PRO",
      "hetflag": " ",
      "sasa": 0.0,
      "atoms": [
        {
          "atom_index": 831,
          "name": "N",
          "element": "N",
          "coord": [
            2.803800106048584,
            1.5922000408172607,
            -0.5325000286102295
          ]
        },
        {
          "atom_index": 832,
          "name": "CA",
          "element": "C",
          "coord": [
            2.703000068664551,
            1.4991999864578247,
            -0.5837000012397766
          ]
        },
        {
          "atom_index": 833,
          "name": "C",
          "element": "C",
          "coord": [
            2.6847000122070312,
            1.5099999904632568,
            -0.7348999977111816
          ]
        },
        {
          "atom_index": 834,
          "name": "O",
          "element": "O",
          "coord": [
            2.7144999504089355,
            1.6131999492645264,
            -0.7949000000953674
          ]
        },
        {
          "atom_index": 835,
          "name": "CB",
          "element": "C",
          "coord": [
            2.578000068664551,
            1.541599988937378,
            -0.5087000131607056
          ]
        },
        {
          "atom_index": 836,
          "name": "CG",
          "element": "C",
          "coord": [
            2.595400094985962,
            1.6898000240325928,
            -0.501800000667572
          ]
        },
        {
          "atom_index": 837,
          "name": "CD",
          "element": "C",
          "coord": [
            2.7402000427246094,
            1.7036999464035034,
            -0.46050000190734863
          ]
        }
      ]
    },
    {
      "id": "L:113",
      "chain": "L",
      "resseq": 113,
      "icode": "",
      "resname": "THR",
      "hetflag": " ",
      "sasa": 0.0,
      "atoms": [
        {
          "atom_index": 838,
          "name": "N",
          "element": "N",
          "coord": [
            2.638200044631958,
            1.4013999700546265,
            -0.7954000234603882
          ]
        },
        {
          "atom_index": 839,
          "name": "CA",
          "element": "C",
          "coord": [
            2.609600067138672,
            1.3986999988555908,
            -0.9383000135421753
          ]
        },
        {
          "atom_index": 840,
          "name": "C",
          "element": "C",
          "coord": [
            2.45770001411438,
            1.4156999588012695,
            -0.9420999884605408
          ]
        },
        {
          "atom_index": 841,
          "name": "O",
          "element": "O",
          "coord": [
            2.3838000297546387,
            1.325700044631958,
            -0.9025999903678894
          ]
        },
        {
          "atom_index": 842,
          "name": "CB",
          "element": "C",
          "coord": [
            2.649899959564209,
            1.2646000385284424,
            -1.000499963760376
          ]
        },
        {
          "atom_index": 843,
          "name": "OG1",
          "element": "O",
          "coord": [
            2.792799949645996,
            1.2541999816894531,
            -1.0020999908447266
          ]
        },
        {
          "atom_index": 844,
          "name": "CG2",
          "element": "C",
          "coord": [
            2.5973000526428223,
            1.253999948501587,
            -1.143399953842163
          ]
        }
      ]
    },
    {
      "id": "L:114",
      "chain": "L",
      "resseq": 114,
      "icode": "",
      "resname": "VAL",
      "hetflag": " ",
      "sasa": 0.0,
      "atoms": [
        {
          "atom_index": 845,
          "name": "N",
          "element": "N",
          "coord": [
            2.4126999378204346,
            1.5324000120162964,
            -0.9869999885559082
          ]
        },
        {
          "atom_index": 846,
          "name": "CA",
          "element": "C",
          "coord": [
            2.2706000804901123,
            1.5638999938964844,
            -0.9907000064849854
          ]
        },
        {
          "atom_index": 847,
          "name": "C",
          "element": "C",
          "coord": [
            2.203700065612793,
            1.5369000434875488,
            -1.1246999502182007
          ]
        },
        {
          "atom_index": 848,
          "name": "O",
          "element": "O",
          "coord": [
            2.2537999153137207,
            1.5773999691009521,
            -1.2295000553131104
          ]
        },
        {
          "atom_index": 849,
          "name": "CB",
          "element": "C",
          "coord": [
            2.248800039291382,
            1.7111999988555908,
            -0.9513999819755554
          ]
        },
        {
          "atom_index": 850,
          "name": "CG1",
          "element": "C",
          "coord": [
            2.100800037384033,
            1.7417000532150269,
            -0.9391000270843506
          ]
        },
        {
          "atom_index": 851,
          "name": "CG2",
          "element": "C",
          "coord": [
            2.3199000358581543,
            1.739300012588501,
            -0.8198000192642212
          ]
        }
      ]
    },
    {
      "id": "L:115",
      "chain": "L",
      "resseq": 115,
      "icode": "",
      "resname": "SER",
      "hetflag": " ",
      "sasa": 0.0,
      "atoms": [
        {
          "atom_index": 852,
          "name": "N",
          "element": "N",
          "coord": [
            2.0903000831604004,
            1.4675999879837036,
            -1.1191999912261963
          ]
        },
        {
          "atom_index": 853,
          "name": "CA",
          "element": "C",
          "coord": [
            2.012700080871582,
            1.4336999654769897,
            -1.2375999689102173
          ]
        },
        {
          "atom_index": 854,
          "name": "C",
          "element": "C",
          "coord": [
            1.8657000064849854,
            1.464400053024292,
            -1.211400032043457
          ]
        },
        {
          "atom_index": 855,
          "name": "O",
          "element": "O",
          "coord": [
            1.811900019645691,
            1.4276000261306763,
            -1.1069999933242798
          ]
        },
        {
          "atom_index": 856,
          "name": "CB",
          "element": "C",
          "coord": [
            2.0271999835968018,
            1.2848000526428223,
            -1.2698999643325806
          ]
        },
        {
          "atom_index": 857,
          "name": "OG",
          "element": "O",
          "coord": [
            2.161900043487549,
            1.2503999471664429,
            -1.2963000535964966
          ]
        }
      ]
    },
    {
      "id": "L:116",
      "chain": "L",
      "resseq": 116,
      "icode": "",
      "resname": "ILE",
      "hetflag": " ",
      "sasa": 0.0,
      "atoms": [
        {
          "atom_index": 858,
          "name": "N",
          "element": "N",
          "coord": [
            1.8005000352859497,
            1.5321999788284302,
            -1.3050999641418457
          ]
        },
        {
          "atom_index": 859,
          "name": "CA",
          "element": "C",
          "coord": [
            1.658400058746338,
            1.562399983406067,
            -1.287600040435791
          ]
        },
        {
          "atom_index": 860,
          "name": "C",
          "element": "C",
          "coord": [
            1.5807000398635864,
            1.493299961090088,
            -1.3986999988555908
          ]
        },
        {
          "atom_index": 861,
          "name": "O",
          "element": "O",
          "coord": [
            1.625499963760376,
            1.4889999628067017,
            -1.5139000415802002
          ]
        },
        {
          "atom_index": 862,
          "name": "CB",
          "element": "C",
          "coord": [
            1.632599949836731,
            1.714900016784668,
            -1.289199948310852
          ]
        },
        {
          "atom_index": 863,
          "name": "CG1",
          "element": "C",
          "coord": [
            1.4852999448776245,
            1.742400050163269,
            -1.2580000162124634
          ]
        },
        {
          "atom_index": 864,
          "name": "CG2",
          "element": "C",
          "coord": [
            1.6719000339508057,
            1.7735999822616577,
            -1.4241000413894653
          ]
        },
        {
          "atom_index": 865,
          "name": "CD1",
          "element": "C",
          "coord": [
            1.451799988746643,
            1.8894000053405762,
            -1.242400050163269
          ]
        }
      ]
    },
    {
      "id": "L:117",
      "chain": "L",
      "resseq": 117,
      "icode": "",
      "resname": "PHE",
      "hetflag": " ",
      "sasa": 0.0,
      "atoms": [
        {
          "atom_index": 866,
          "name": "N",
          "element": "N",
          "coord": [
            1.4652999639511108,
            1.4371999502182007,
            -1.3639999628067017
          ]
        },
        {
          "atom_index": 867,
          "name": "CA",
          "element": "C",
          "coord": [
            1.384600043296814,
            1.3651000261306763,
            -1.4609999656677246
          ]
        },
        {
          "atom_index": 868,
          "name": "C",
          "element": "C",
          "coord": [
            1.2417999505996704,
            1.4140000343322754,
            -1.4674999713897705
          ]
        },
        {
          "atom_index": 869,
          "name": "O",
          "element": "O",
          "coord": [
            1.1734999418258667,
            1.4217000007629395,
            -1.3655999898910522
          ]
        },
        {
          "atom_index": 870,
          "name": "CB",
          "element": "C",
          "coord": [
            1.3805999755859375,
            1.2163000106811523,
            -1.4275000095367432
          ]
        },
        {
          "atom_index": 871,
          "name": "CG",
          "element": "C",
          "coord": [
            1.5159000158309937,
            1.152899980545044,
            -1.419700026512146
          ]
        },
        {
          "atom_index": 872,
          "name": "CD1",
          "element": "C",
          "coord": [
            1.586899995803833,
            1.1526999473571777,
            -1.3006000518798828
          ]
        },
        {
          "atom_index": 873,
          "name": "CD2",
          "element": "C",
          "coord": [
            1.5738999843597412,
            1.09660005569458,
            -1.5326999425888062
          ]
        },
        {
          "atom_index": 874,
          "name": "CE1",
          "element": "C",
          "coord": [
            1.7142000198364258,
            1.0973999500274658,
            -1.2940000295639038
          ]
        },
        {
          "atom_index": 875,
          "name": "CE2",
          "element": "C",
          "coord": [
            1.7014000415802002,
            1.041200041770935,
            -1.5267000198364258
          ]
        },
        {
          "atom_index": 876,
          "name": "CZ",
          "element": "C",
          "coord": [
            1.7711999416351318,
            1.0418000221252441,
            -1.4069000482559204
          ]
        }
      ]
    },
    {
      "id": "L:118",
      "chain": "L",
      "resseq": 118,
      "icode": "",
      "resname": "PRO",
      "hetflag": " ",
      "sasa": 0.0,
      "atoms": [
        {
          "atom_index": 877,
          "name": "N",
          "element": "N",
          "coord": [
            1.195099949836731,
            1.44760000705719,
            -1.5879000425338745
          ]
        },
        {
          "atom_index": 878,
          "name": "CA",
          "element": "C",
          "coord": [
            1.0573999881744385,
            1.495300054550171,
            -1.603700041770935
          ]
        },
        {
          "atom_index": 879,
          "name": "C",
          "element": "C",
          "coord": [
            0.9656999707221985,
            1.3746000528335571,
            -1.5886000394821167
          ]
        },
        {
          "atom_index": 880,
          "name": "O",
          "element": "O",
          "coord": [
            1.011199951171875,
            1.2604999542236328,
            -1.594099998474121
          ]
        },
        {
          "atom_index": 881,
          "name": "CB",
          "element": "C",
          "coord": [
            1.0539000034332275,
            1.5473999977111816,
            -1.7472000122070312
          ]
        },
        {
          "atom_index": 882,
          "name": "CG",
          "element": "C",
          "coord": [
            1.1992000341415405,
            1.5713000297546387,
            -1.7819000482559204
          ]
        },
        {
          "atom_index": 883,
          "name": "CD",
          "element": "C",
          "coord": [
            1.2687000036239624,
            1.4562000036239624,
            -1.714900016784668
          ]
        }
      ]
    },
    {
      "id": "L:119",
      "chain": "L",
      "resseq": 119,
      "icode": "",
      "resname": "PRO",
      "hetflag": " ",
      "sasa": 0.0,
      "atoms": [
        {
          "atom_index": 884,
          "name": "N",
          "element": "N",
          "coord": [
            0.8349999785423279,
            1.3978999853134155,
            -1.5710999965667725
          ]
        },
        {
          "atom_index": 885,
          "name": "CA",
          "element": "C",
          "coord": [
            0.7429999709129333,
            1.2851999998092651,
            -1.5573999881744385
          ]
        },
        {
          "atom_index": 886,
          "name": "C",
          "element": "C",
          "coord": [
            0.7454000115394592,
            1.2059999704360962,
            -1.6878000497817993
          ]
        },
        {
          "atom_index": 887,
          "name": "O",
          "element": "O",
          "coord": [
            0.7610999941825867,
            1.2634999752044678,
            -1.7961000204086304
          ]
        },
        {
          "atom_index": 888,
          "name": "CB",
          "element": "C",
          "coord": [
            0.6086000204086304,
            1.353700041770935,
            -1.5317000150680542
          ]
        },
        {
          "atom_index": 889,
          "name": "CG",
          "element": "C",
          "coord": [
            0.6211000084877014,
            1.4808000326156616,
            -1.6068999767303467
          ]
        },
        {
          "atom_index": 890,
          "name": "CD",
          "element": "C",
          "coord": [
            0.7623000144958496,
            1.5260000228881836,
            -1.5748000144958496
          ]
        }
      ]
    },
    {
      "id": "L:120",
      "chain": "L",
      "resseq": 120,
      "icode": "",
      "resname": "SER",
      "hetflag": " ",
      "sasa": 0.0,
      "atoms": [
        {
          "atom_index": 891,
          "name": "N",
          "element": "N",
          "coord": [
            0.7332000136375427,
            1.0743000507354736,
            -1.6780999898910522
          ]
        },
        {
          "atom_index": 892,
          "name": "CA",
          "element": "C",
          "coord": [
            0.7350999712944031,
            0.9904000163078308,
            -1.7968000173568726
          ]
        },
        {
          "atom_index": 893,
          "name": "C",
          "element": "C",
          "coord": [
            0.6064000129699707,
            1.0097999572753906,
            -1.8761999607086182
          ]
        },
        {
          "atom_index": 894,
          "name": "O",
          "element": "O",
          "coord": [
            0.5040000081062317,
            1.0492000579833984,
            -1.8205000162124634
          ]
        },
        {
          "atom_index": 895,
          "name": "CB",
          "element": "C",
          "coord": [
            0.75,
            0.8434000015258789,
            -1.756600022315979
          ]
        },
        {
          "atom_index": 896,
          "name": "OG",
          "element": "O",
          "coord": [
            0.6399000287055969,
            0.8011999726295471,
            -1.6785999536514282
          ]
        }
      ]
    },
    {
      "id": "L:121",
      "chain": "L",
      "resseq": 121,
      "icode": "",
      "resname": "SER",
      "hetflag": " ",
      "sasa": 0.0,
      "atoms": [
        {
          "atom_index": 897,
          "name": "N",
          "element": "N",
          "coord": [
            0.6118000149726868,
            0.9825999736785889,
            -2.0062999725341797
          ]
        },
        {
          "atom_index": 898,
          "name": "CA",
          "element": "C",
          "coord": [
            0.4936000108718872,
            0.9973000288009644,
            -2.09060001373291
          ]
        },
        {
          "atom_index": 899,
          "name": "C",
          "element": "C",
          "coord": [
            0.3874000012874603,
            0.9010999798774719,
            -2.039400100708008
          ]
        },
        {
          "atom_index": 900,
          "name": "O",
          "element": "O",
          "coord": [
            0.26980000734329224,
            0.9352999925613403,
            -2.030100107192993
          ]
        },
        {
          "atom_index": 901,
          "name": "CB",
          "element": "C",
          "coord": [
            0.527400016784668,
            0.9649999737739563,
            -2.2363998889923096
          ]
        },
        {
          "atom_index": 902,
          "name": "OG",
          "element": "O",
          "coord": [
            0.5745999813079834,
            0.832099974155426,
            -2.249799966812134
          ]
        }
      ]
    },
    {
      "id": "L:122",
      "chain": "L",
      "resseq": 122,
      "icode": "",
      "resname": "GLU",
      "hetflag": " ",
      "sasa": 0.0,
      "atoms": [
        {
          "atom_index": 903,
          "name": "N",
          "element": "N",
          "coord": [
            0.43130001425743103,
            0.7807000279426575,
            -2.0041000843048096
          ]
        },
        {
          "atom_index": 904,
          "name": "CA",
          "element": "C",
          "coord": [
            0.3422999978065491,
            0.6777999997138977,
            -1.9534000158309937
          ]
        },
        {
          "atom_index": 905,
          "name": "C",
          "element": "C",
          "coord": [
            0.26010000705718994,
            0.7264999747276306,
            -1.833400011062622
          ]
        },
        {
          "atom_index": 906,
          "name": "O",
          "element": "O",
          "coord": [
            0.13979999721050262,
            0.7009000182151794,
            -1.8253999948501587
          ]
        },
        {
          "atom_index": 907,
          "name": "CB",
          "element": "C",
          "coord": [
            0.42480000853538513,
            0.5546000003814697,
            -1.9163000583648682
          ]
        },
        {
          "atom_index": 908,
          "name": "CG",
          "element": "C",
          "coord": [
            0.3440000116825104,
            0.4311000108718872,
            -1.8848999738693237
          ]
        },
        {
          "atom_index": 909,
          "name": "CD",
          "element": "C",
          "coord": [
            0.4268999993801117,
            0.30480000376701355,
            -1.8956999778747559
          ]
        },
        {
          "atom_index": 910,
          "name": "OE1",
          "element": "O",
          "coord": [
            0.37770000100135803,
            0.19789999723434448,
            -1.8538000583648682
          ]
        },
        {
          "atom_index": 911,
          "name": "OE2",
          "element": "O",
          "coord": [
            0.5407999753952026,
            0.3124000132083893,
            -1.9470000267028809
          ]
        }
      ]
    },
    {
      "id": "L:123",
      "chain": "L",
      "resseq": 123,
      "icode": "",
      "resname": "GLN",
      "hetflag": " ",
      "sasa": 0.0,
      "atoms": [
        {
          "atom_index": 912,
          "name": "N",
          "element": "N",
          "coord": [
            0.3240000009536743,
            0.7971000075340271,
            -1.7408000230789185
          ]
        },
        {
          "atom_index": 913,
          "name": "CA",
          "element": "C",
          "coord": [
            0.2535000145435333,
            0.8482000231742859,
            -1.6236000061035156
          ]
        },
        {
          "atom_index": 914,
          "name": "C",
          "element": "C",
          "coord": [
            0.16179999709129333,
            0.9635999798774719,
            -1.6618000268936157
          ]
        },
        {
          "atom_index": 915,
          "name": "O",
          "element": "O",
          "coord": [
            0.054499998688697815,
            0.9811000227928162,
            -1.6038000583648682
          ]
        },
        {
          "atom_index": 916,
          "name": "CB",
          "element": "C",
          "coord": [
            0.3522999882698059,
            0.8952999711036682,
            -1.5163999795913696
          ]
        },
        {
          "atom_index": 917,
          "name": "CG",
          "element": "C",
          "coord": [
            0.2856999933719635,
            0.9646000266075134,
            -1.3977999687194824
          ]
        },
        {
          "atom_index": 918,
          "name": "CD",
          "element": "C",
          "coord": [
            0.3840999901294708,
            1.0032999515533447,
            -1.2883000373840332
          ]
        },
        {
          "atom_index": 919,
          "name": "OE1",
          "element": "O",
          "coord": [
            0.49549999833106995,
            1.0489000082015991,
            -1.3157999515533447
          ]
        },
        {
          "atom_index": 920,
          "name": "NE2",
          "element": "N",
          "coord": [
            0.3425999879837036,
            0.9869999885559082,
            -1.1634999513626099
          ]
        }
      ]
    },
    {
      "id": "L:124",
      "chain": "L",
      "resseq": 124,
      "icode": "",
      "resname": "LEU",
      "hetflag": " ",
      "sasa": 0.0,
      "atoms": [
        {
          "atom_index": 921,
          "name": "N",
          "element": "N",
          "coord": [
            0.2046000063419342,
            1.042799949645996,
            -1.7594000101089478
          ]
        },
        {
          "atom_index": 922,
          "name": "CA",
          "element": "C",
          "coord": [
            0.12470000237226486,
            1.1555999517440796,
            -1.8044999837875366
          ]
        },
        {
          "atom_index": 923,
          "name": "C",
          "element": "C",
          "coord": [
            -0.004399999976158142,
            1.1090999841690063,
            -1.8711999654769897
          ]
        },
        {
          "atom_index": 924,
          "name": "O",
          "element": "O",
          "coord": [
            -0.11079999804496765,
            1.1651999950408936,
            -1.8456000089645386
          ]
        },
        {
          "atom_index": 925,
          "name": "CB",
          "element": "C",
          "coord": [
            0.20589999854564667,
            1.2431000471115112,
            -1.9009000062942505
          ]
        },
        {
          "atom_index": 926,
          "name": "CG",
          "element": "C",
          "coord": [
            0.31119999289512634,
            1.3323999643325806,
            -1.833799958229065
          ]
        },
        {
          "atom_index": 927,
          "name": "CD1",
          "element": "C",
          "coord": [
            0.3955000042915344,
            1.4035999774932861,
            -1.9390000104904175
          ]
        },
        {
          "atom_index": 928,
          "name": "CD2",
          "element": "C",
          "coord": [
            0.24169999361038208,
            1.4336999654769897,
            -1.7438000440597534
          ]
        }
      ]
    },
    {
      "id": "L:125",
      "chain": "L",
      "resseq": 125,
      "icode": "",
      "resname": "THR",
      "hetflag": " ",
      "sasa": 5.45266056060791,
      "atoms": [
        {
          "atom_index": 929,
          "name": "N",
          "element": "N",
          "coord": [
            0.004800000227987766,
            1.0062999725341797,
            -1.9555000066757202
          ]
        },
        {
          "atom_index": 930,
          "name": "CA",
          "element": "C",
          "coord": [
            -0.11299999803304672,
            0.9538000226020813,
            -2.024899959564209
          ]
        },
        {
          "atom_index": 931,
          "name": "C",
          "element": "C",
          "coord": [
            -0.21449999511241913,
            0.8934000134468079,
            -1.92739999294281
          ]
        },
        {
          "atom_index": 932,
          "name": "O",
          "element": "O",
          "coord": [
            -0.3294000029563904,
            0.8684999942779541,
            -1.9639999866485596
          ]
        },
        {
          "atom_index": 933,
          "name": "CB",
          "element": "C",
          "coord": [
            -0.07460000365972519,
            0.8467000126838684,
            -2.130199909210205
          ]
        },
        {
          "atom_index": 934,
          "name": "OG1",
          "element": "O",
          "coord": [
            -0.016300000250339508,
            0.7335000038146973,
            -2.0648999214172363
          ]
        },
        {
          "atom_index": 935,
          "name": "CG2",
          "element": "C",
          "coord": [
            0.02500000037252903,
            0.9036999940872192,
            -2.2309999465942383
          ]
        }
      ]
    },
    {
      "id": "L:126",
      "chain": "L",
      "resseq": 126,
      "icode": "",
      "resname": "SER",
      "hetflag": " ",
      "sasa": 0.9158371090888977,
      "atoms": [
        {
          "atom_index": 936,
          "name": "N",
          "element": "N",
          "coord": [
            -0.17239999771118164,
            0.8700000047683716,
            -1.8035000562667847
          ]
        },
        {
          "atom_index": 937,
          "name": "CA",
          "element": "C",
          "coord": [
            -0.2619999945163727,
            0.8149999976158142,
            -1.7028000354766846
          ]
        },
        {
          "atom_index": 938,
          "name": "C",
          "element": "C",
          "coord": [
            -0.31299999356269836,
            0.9265000224113464,
            -1.6115000247955322
          ]
        },
        {
          "atom_index": 939,
          "name": "O",
          "element": "O",
          "coord": [
            -0.38909998536109924,
            0.9017000198364258,
            -1.5180000066757202
          ]
        },
        {
          "atom_index": 940,
          "name": "CB",
          "element": "C",
          "coord": [
            -0.19110000133514404,
            0.7070000171661377,
            -1.6204999685287476
          ]
        },
        {
          "atom_index": 941,
          "name": "OG",
          "element": "O",
          "coord": [
            -0.08139999955892563,
            0.7599999904632568,
            -1.5484000444412231
          ]
        }
      ]
    },
    {
      "id": "L:127",
      "chain": "L",
      "resseq": 127,
      "icode": "",
      "resname": "GLY",
      "hetflag": " ",
      "sasa": 0.0,
      "atoms": [
        {
          "atom_index": 942,
          "name": "N",
          "element": "N",
          "coord": [
            -0.26969999074935913,
            1.049399971961975,
            -1.6385999917984009
          ]
        },
        {
          "atom_index": 943,
          "name": "CA",
          "element": "C",
          "coord": [
            -0.31529998779296875,
            1.1634999513626099,
            -1.5605000257492065
          ]
        },
        {
          "atom_index": 944,
          "name": "C",
          "element": "C",
          "coord": [
            -0.23440000414848328,
            1.2060999870300293,
            -1.4392000436782837
          ]
        },
        {
          "atom_index": 945,
          "name": "O",
          "element": "O",
          "coord": [
            -0.2793999910354614,
            1.2905000448226929,
            -1.3614000082015991
          ]
        }
      ]
    },
    {
      "id": "L:128",
      "chain": "L",
      "resseq": 128,
      "icode": "",
      "resname": "GLY",
      "hetflag": " ",
      "sasa": 0.0,
      "atoms": [
        {
          "atom_index": 946,
          "name": "N",
          "element": "N",
          "coord": [
            -0.11580000072717667,
            1.1482000350952148,
            -1.4221999645233154
          ]
        },
        {
          "atom_index": 947,
          "name": "CA",
          "element": "C",
          "coord": [
            -0.03229999914765358,
            1.1835999488830566,
            -1.30840003490448
          ]
        },
        {
          "atom_index": 948,
          "name": "C",
          "element": "C",
          "coord": [
            0.09529999643564224,
            1.2532000541687012,
            -1.3509000539779663
          ]
        },
        {
          "atom_index": 949,
          "name": "O",
          "element": "O",
          "coord": [
            0.12919999659061432,
            1.253600001335144,
            -1.4696999788284302
          ]
        }
      ]
    },
    {
      "id": "L:129",
      "chain": "L",
      "resseq": 129,
      "icode": "",
      "resname": "ALA",
      "hetflag": " ",
      "sasa": 0.0,
      "atoms": [
        {
          "atom_index": 950,
          "name": "N",
          "element": "N",
          "coord": [
            0.1664000004529953,
            1.3121999502182007,
            -1.2548999786376953
          ]
        },
        {
          "atom_index": 951,
          "name": "CA",
          "element": "C",
          "coord": [
            0.29170000553131104,
            1.3818999528884888,
            -1.284999966621399
          ]
        },
        {
          "atom_index": 952,
          "name": "C",
          "element": "C",
          "coord": [
            0.38589999079704285,
            1.3895000219345093,
            -1.1651999950408936
          ]
        },
        {
          "atom_index": 953,
          "name": "O",
          "element": "O",
          "coord": [
            0.3578999936580658,
            1.4595999717712402,
            -1.0681999921798706
          ]
        },
        {
          "atom_index": 954,
          "name": "CB",
          "element": "C",
          "coord": [
            0.2624000012874603,
            1.5225000381469727,
            -1.336300015449524
          ]
        }
      ]
    },
    {
      "id": "L:130",
      "chain": "L",
      "resseq": 130,
      "icode": "",
      "resname": "SER",
      "hetflag": " ",
      "sasa": 0.0,
      "atoms": [
        {
          "atom_index": 955,
          "name": "N",
          "element": "N",
          "coord": [
            0.49810001254081726,
            1.3177000284194946,
            -1.1726000308990479
          ]
        },
        {
          "atom_index": 956,
          "name": "CA",
          "element": "C",
          "coord": [
            0.5968000292778015,
            1.3179999589920044,
            -1.0644999742507935
          ]
        },
        {
          "atom_index": 957,
          "name": "C",
          "element": "C",
          "coord": [
            0.7315999865531921,
            1.3621000051498413,
            -1.121999979019165
          ]
        },
        {
          "atom_index": 958,
          "name": "O",
          "element": "O",
          "coord": [
            0.7709000110626221,
            1.3157999515533447,
            -1.2288000583648682
          ]
        },
        {
          "atom_index": 959,
          "name": "CB",
          "element": "C",
          "coord": [
            0.6119999885559082,
            1.1777000427246094,
            -1.0042999982833862
          ]
        },
        {
          "atom_index": 960,
          "name": "OG",
          "element": "O",
          "coord": [
            0.48750001192092896,
            1.123900055885315,
            -0.9624000191688538
          ]
        }
      ]
    },
    {
      "id": "L:131",
      "chain": "L",
      "resseq": 131,
      "icode": "",
      "resname": "VAL",
      "hetflag": " ",
      "sasa": 0.0,
      "atoms": [
        {
          "atom_index": 961,
          "name": "N",
          "element": "N",
          "coord": [
            0.8012999892234802,
            1.451799988746643,
            -1.0529999732971191
          ]
        },
        {
          "atom_index": 962,
          "name": "CA",
          "element": "C",
          "coord": [
            0.932200014591217,
            1.4974000453948975,
            -1.100100040435791
          ]
        },
        {
          "atom_index": 963,
          "name": "C",
          "element": "C",
          "coord": [
            1.0357999801635742,
            1.44159996509552,
            -1.0037000179290771
          ]
        },
        {
          "atom_index": 964,
          "name": "O",
          "element": "O",
          "coord": [
            1.0218000411987305,
            1.4549000263214111,
            -0.8823999762535095
          ]
        },
        {
          "atom_index": 965,
          "name": "CB",
          "element": "C",
          "coord": [
            0.942799985408783,
            1.6518000364303589,
            -1.1031999588012695
          ]
        },
        {
          "atom_index": 966,
          "name": "CG1",
          "element": "C",
          "coord": [
            1.070199966430664,
            1.6927000284194946,
            -1.1776000261306763
          ]
        },
        {
          "atom_index": 967,
          "name": "CG2",
          "element": "C",
          "coord": [
            0.8197000026702881,
            1.7115000486373901,
            -1.1711000204086304
          ]
        }
      ]
    },
    {
      "id": "L:132",
      "chain": "L",
      "resseq": 132,
      "icode": "",
      "resname": "VAL",
      "hetflag": " ",
      "sasa": 0.0,
      "atoms": [
        {
          "atom_index": 968,
          "name": "N",
          "element": "N",
          "coord": [
            1.1398999691009521,
            1.378499984741211,
            -1.0569000244140625
          ]
        },
        {
          "atom_index": 969,
          "name": "CA",
          "element": "C",
          "coord": [
            1.239799976348877,
            1.31850004196167,
            -0.970300018787384
          ]
        },
        {
          "atom_index": 970,
          "name": "C",
          "element": "C",
          "coord": [
            1.3805999755859375,
            1.371899962425232,
            -0.9886000156402588
          ]
        },
        {
          "atom_index": 971,
          "name": "O",
          "element": "O",
          "coord": [
            1.4251999855041504,
            1.3995000123977661,
            -1.0996999740600586
          ]
        },
        {
          "atom_index": 972,
          "name": "CB",
          "element": "C",
          "coord": [
            1.2441999912261963,
            1.1647000312805176,
            -0.989799976348877
          ]
        },
        {
          "atom_index": 973,
          "name": "CG1",
          "element": "C",
          "coord": [
            1.3502999544143677,
            1.1033999919891357,
            -0.8986999988555908
          ]
        },
        {
          "atom_index": 974,
          "name": "CG2",
          "element": "C",
          "coord": [
            1.108299970626831,
            1.1044000387191772,
            -0.9595000147819519
          ]
        }
      ]
    },
    {
      "id": "L:133",
      "chain": "L",
      "resseq": 133,
      "icode": "",
      "resname": "CYS",
      "hetflag": " ",
      "sasa": 0.0,
      "atoms": [
        {
          "atom_index": 975,
          "name": "N",
          "element": "N",
          "coord": [
            1.4508999586105347,
            1.3832999467849731,
            -0.8772000074386597
          ]
        },
        {
          "atom_index": 976,
          "name": "CA",
          "element": "C",
          "coord": [
            1.5875999927520752,
            1.4311000108718872,
            -0.878000020980835
          ]
        },
        {
          "atom_index": 977,
          "name": "C",
          "element": "C",
          "coord": [
            1.673799991607666,
            1.3370000123977661,
            -0.7940999865531921
          ]
        },
        {
          "atom_index": 978,
          "name": "O",
          "element": "O",
          "coord": [
            1.6369999647140503,
            1.301300048828125,
            -0.6819999814033508
          ]
        },
        {
          "atom_index": 979,
          "name": "CB",
          "element": "C",
          "coord": [
            1.593500018119812,
            1.5717999935150146,
            -0.8184000253677368
          ]
        },
        {
          "atom_index": 980,
          "name": "SG",
          "element": "S",
          "coord": [
            1.757099986076355,
            1.6510000228881836,
            -0.8317999839782715
          ]
        }
      ]
    },
    {
      "id": "L:134",
      "chain": "L",
      "resseq": 134,
      "icode": "",
      "resname": "PHE",
      "hetflag": " ",
      "sasa": 0.0,
      "atoms": [
        {
          "atom_index": 981,
          "name": "N",
          "element": "N",
          "coord": [
            1.7868000268936157,
            1.294700026512146,
            -0.8497999906539917
          ]
        },
        {
          "atom_index": 982,
          "name": "CA",
          "element": "C",
          "coord": [
            1.8797999620437622,
            1.2093000411987305,
            -0.7777000069618225
          ]
        },
        {
          "atom_index": 983,
          "name": "C",
          "element": "C",
          "coord": [
            2.0064001083374023,
            1.2903000116348267,
            -0.7490000128746033
          ]
        },
        {
          "atom_index": 984,
          "name": "O",
          "element": "O",
          "coord": [
            2.059999942779541,
            1.3560999631881714,
            -0.8385000228881836
          ]
        },
        {
          "atom_index": 985,
          "name": "CB",
          "element": "C",
          "coord": [
            1.923699975013733,
            1.0877000093460083,
            -0.8600999712944031
          ]
        },
        {
          "atom_index": 986,
          "name": "CG",
          "element": "C",
          "coord": [
            1.8142999410629272,
            0.9886999726295471,
            -0.8903999924659729
          ]
        },
        {
          "atom_index": 987,
          "name": "CD1",
          "element": "C",
          "coord": [
            1.729699969291687,
            0.9417999982833862,
            -0.7904000282287598
          ]
        },
        {
          "atom_index": 988,
          "name": "CD2",
          "element": "C",
          "coord": [
            1.8004000186920166,
            0.9376999735832214,
            -1.0184999704360962
          ]
        },
        {
          "atom_index": 989,
          "name": "CE1",
          "element": "C",
          "coord": [
            1.6323000192642212,
            0.8449000120162964,
            -0.8184000253677368
          ]
        },
        {
          "atom_index": 990,
          "name": "CE2",
          "element": "C",
          "coord": [
            1.7036999464035034,
            0.8410000205039978,
            -1.047700047492981
          ]
        },
        {
          "atom_index": 991,
          "name": "CZ",
          "element": "C",
          "coord": [
            1.6194000244140625,
            0.7946000099182129,
            -0.9470999836921692
          ]
        }
      ]
    },
    {
      "id": "L:135",
      "chain": "L",
      "resseq": 135,
      "icode": "",
      "resname": "LEU",
      "hetflag": " ",
      "sasa": 0.0,
      "atoms": [
        {
          "atom_index": 992,
          "name": "N",
          "element": "N",
          "coord": [
            2.052999973297119,
            1.284600019454956,
            -0.6248000264167786
          ]
        },
        {
          "atom_index": 993,
          "name": "CA",
          "element": "C",
          "coord": [
            2.177000045776367,
            1.3502999544143677,
            -0.5839999914169312
          ]
        },
        {
          "atom_index": 994,
          "name": "C",
          "element": "C",
          "coord": [
            2.2623000144958496,
            1.2301000356674194,
            -0.5453000068664551
          ]
        },
        {
          "atom_index": 995,
          "name": "O",
          "element": "O",
          "coord": [
            2.2528998851776123,
            1.179800033569336,
            -0.4334000051021576
          ]
        },
        {
          "atom_index": 996,
          "name": "CB",
          "element": "C",
          "coord": [
            2.1542000770568848,
            1.4408999681472778,
            -0.4632999897003174
          ]
        },
        {
          "atom_index": 997,
          "name": "CG",
          "element": "C",
          "coord": [
            2.0597000122070312,
            1.5598000288009644,
            -0.48420000076293945
          ]
        },
        {
          "atom_index": 998,
          "name": "CD1",
          "element": "C",
          "coord": [
            1.9168000221252441,
            1.5095000267028809,
            -0.49720001220703125
          ]
        },
        {
          "atom_index": 999,
          "name": "CD2",
          "element": "C",
          "coord": [
            2.072200059890747,
            1.6569000482559204,
            -0.36550000309944153
          ]
        }
      ]
    },
    {
      "id": "L:136",
      "chain": "L",
      "resseq": 136,
      "icode": "",
      "resname": "ASN",
      "hetflag": " ",
      "sasa": 0.0,
      "atoms": [
        {
          "atom_index": 1000,
          "name": "N",
          "element": "N",
          "coord": [
            2.3447999954223633,
            1.1841000318527222,
            -0.6389999985694885
          ]
        },
        {
          "atom_index": 1001,
          "name": "CA",
          "element": "C",
          "coord": [
            2.425600051879883,
            1.0643999576568604,
            -0.6179999709129333
          ]
        },
        {
          "atom_index": 1002,
          "name": "C",
          "element": "C",
          "coord": [
            2.5736000537872314,
            1.0740000009536743,
            -0.5838000178337097
          ]
        },
        {
          "atom_index": 1003,
          "name": "O",
          "element": "O",
          "coord": [
            2.644200086593628,
            1.166599988937378,
            -0.6245999932289124
          ]
        },
        {
          "atom_index": 1004,
          "name": "CB",
          "element": "C",
          "coord": [
            2.414099931716919,
            0.9725000262260437,
            -0.7400000095367432
          ]
        },
        {
          "atom_index": 1005,
          "name": "CG",
          "element": "C",
          "coord": [
            2.274899959564209,
            0.9161999821662903,
            -0.7576000094413757
          ]
        },
        {
          "atom_index": 1006,
          "name": "OD1",
          "element": "O",
          "coord": [
            2.1949000358581543,
            0.9165999889373779,
            -0.6639999747276306
          ]
        },
        {
          "atom_index": 1007,
          "name": "ND2",
          "element": "N",
          "coord": [
            2.245500087738037,
            0.8665000200271606,
            -0.8774999976158142
          ]
        }
      ]
    },
    {
      "id": "L:137",
      "chain": "L",
      "resseq": 137,
      "icode": "",
      "resname": "ASN",
      "hetflag": " ",
      "sasa": 0.0,
      "atoms": [
        {
          "atom_index": 1008,
          "name": "N",
          "element": "N",
          "coord": [
            2.6180999279022217,
            0.9728000164031982,
            -0.510200023651123
          ]
        },
        {
          "atom_index": 1009,
          "name": "CA",
          "element": "C",
          "coord": [
            2.756700038909912,
            0.9555000066757202,
            -0.46889999508857727
          ]
        },
        {
          "atom_index": 1010,
          "name": "C",
          "element": "C",
          "coord": [
            2.831399917602539,
            1.0785000324249268,
            -0.4203000068664551
          ]
        },
        {
          "atom_index": 1011,
          "name": "O",
          "element": "O",
          "coord": [
            2.931299924850464,
            1.1194000244140625,
            -0.4796999990940094
          ]
        },
        {
          "atom_index": 1012,
          "name": "CB",
          "element": "C",
          "coord": [
            2.834199905395508,
            0.8906000256538391,
            -0.583299994468689
          ]
        },
        {
          "atom_index": 1013,
          "name": "CG",
          "element": "C",
          "coord": [
            2.777400016784668,
            0.7562999725341797,
            -0.6219000220298767
          ]
        },
        {
          "atom_index": 1014,
          "name": "OD1",
          "element": "O",
          "coord": [
            2.809799909591675,
            0.6538000106811523,
            -0.5616999864578247
          ]
        },
        {
          "atom_index": 1015,
          "name": "ND2",
          "element": "N",
          "coord": [
            2.690000057220459,
            0.7560999989509583,
            -0.7215999960899353
          ]
        }
      ]
    },
    {
      "id": "L:138",
      "chain": "L",
      "resseq": 138,
      "icode": "",
      "resname": "PHE",
      "hetflag": " ",
      "sasa": 0.0,
      "atoms": [
        {
          "atom_index": 1016,
          "name": "N",
          "element": "N",
          "coord": [
            2.7834999561309814,
            1.1368999481201172,
            -0.311599999666214
          ]
        },
        {
          "atom_index": 1017,
          "name": "CA",
          "element": "C",
          "coord": [
            2.8494999408721924,
            1.2533999681472778,
            -0.25429999828338623
          ]
        },
        {
          "atom_index": 1018,
          "name": "C",
          "element": "C",
          "coord": [
            2.8970999717712402,
            1.2194000482559204,
            -0.11420000344514847
          ]
        },
        {
          "atom_index": 1019,
          "name": "O",
          "element": "O",
          "coord": [
            2.848599910736084,
            1.1246999502182007,
            -0.05260000005364418
          ]
        },
        {
          "atom_index": 1020,
          "name": "CB",
          "element": "C",
          "coord": [
            2.7544000148773193,
            1.371999979019165,
            -0.24879999458789825
          ]
        },
        {
          "atom_index": 1021,
          "name": "CG",
          "element": "C",
          "coord": [
            2.6273999214172363,
            1.3451000452041626,
            -0.1736000031232834
          ]
        },
        {
          "atom_index": 1022,
          "name": "CD1",
          "element": "C",
          "coord": [
            2.6168999671936035,
            1.3753999471664429,
            -0.03790000081062317
          ]
        },
        {
          "atom_index": 1023,
          "name": "CD2",
          "element": "C",
          "coord": [
            2.517699956893921,
            1.2890000343322754,
            -0.2387000024318695
          ]
        },
        {
          "atom_index": 1024,
          "name": "CE1",
          "element": "C",
          "coord": [
            2.4986000061035156,
            1.3502000570297241,
            0.03189999982714653
          ]
        },
        {
          "atom_index": 1025,
          "name": "CE2",
          "element": "C",
          "coord": [
            2.398900032043457,
            1.2628999948501587,
            -0.1704999953508377
          ]
        },
        {
          "atom_index": 1026,
          "name": "CZ",
          "element": "C",
          "coord": [
            2.3887999057769775,
            1.2934000492095947,
            -0.0348999984562397
          ]
        }
      ]
    },
    {
      "id": "L:139",
      "chain": "L",
      "resseq": 139,
      "icode": "",
      "resname": "TYR",
      "hetflag": " ",
      "sasa": 0.0,
      "atoms": [
        {
          "atom_index": 1027,
          "name": "N",
          "element": "N",
          "coord": [
            2.9941999912261963,
            1.2950999736785889,
            -0.0649000033736229
          ]
        },
        {
          "atom_index": 1028,
          "name": "CA",
          "element": "C",
          "coord": [
            3.043100118637085,
            1.273800015449524,
            0.07010000199079514
          ]
        },
        {
          "atom_index": 1029,
          "name": "C",
          "element": "C",
          "coord": [
            3.051100015640259,
            1.4127000570297241,
            0.1281999945640564
          ]
        },
        {
          "atom_index": 1030,
          "name": "O",
          "element": "O",
          "coord": [
            3.088900089263916,
            1.507699966430664,
            0.05770000070333481
          ]
        },
        {
          "atom_index": 1031,
          "name": "CB",
          "element": "C",
          "coord": [
            3.1819000244140625,
            1.208299994468689,
            0.07519999891519547
          ]
        },
        {
          "atom_index": 1032,
          "name": "CG",
          "element": "C",
          "coord": [
            3.21589994430542,
            1.166200041770935,
            0.21690000593662262
          ]
        },
        {
          "atom_index": 1033,
          "name": "CD1",
          "element": "C",
          "coord": [
            3.1445999145507812,
            1.063599944114685,
            0.27889999747276306
          ]
        },
        {
          "atom_index": 1034,
          "name": "CD2",
          "element": "C",
          "coord": [
            3.309299945831299,
            1.236899971961975,
            0.29350000619888306
          ]
        },
        {
          "atom_index": 1035,
          "name": "CE1",
          "element": "C",
          "coord": [
            3.1640000343322754,
            1.0328999757766724,
            0.4138000011444092
          ]
        },
        {
          "atom_index": 1036,
          "name": "CE2",
          "element": "C",
          "coord": [
            3.3292999267578125,
            1.2069000005722046,
            0.42910000681877136
          ]
        },
        {
          "atom_index": 1037,
          "name": "CZ",
          "element": "C",
          "coord": [
            3.25600004196167,
            1.1053999662399292,
            0.48829999566078186
          ]
        },
        {
          "atom_index": 1038,
          "name": "OH",
          "element": "O",
          "coord": [
            3.271899938583374,
            1.0787999629974365,
            0.6226000189781189
          ]
        }
      ]
    },
    {
      "id": "L:140",
      "chain": "L",
      "resseq": 140,
      "icode": "",
      "resname": "PRO",
      "hetflag": " ",
      "sasa": 0.0,
      "atoms": [
        {
          "atom_index": 1039,
          "name": "N",
          "element": "N",
          "coord": [
            3.005199909210205,
            1.4282000064849854,
            0.25360000133514404
          ]
        },
        {
          "atom_index": 1040,
          "name": "CA",
          "element": "C",
          "coord": [
            2.9556000232696533,
            1.4459999799728394,
            0.38960000872612
          ]
        },
        {
          "atom_index": 1041,
          "name": "C",
          "element": "C",
          "coord": [
            2.8048999309539795,
            1.4365999698638916,
            0.37310001254081726
          ]
        },
        {
          "atom_index": 1042,
          "name": "O",
          "element": "O",
          "coord": [
            2.745699882507324,
            1.513200044631958,
            0.29679998755455017
          ]
        },
        {
          "atom_index": 1043,
          "name": "CB",
          "element": "C",
          "coord": [
            3.0023000240325928,
            1.586899995803833,
            0.4253999888896942
          ]
        },
        {
          "atom_index": 1044,
          "name": "CG",
          "element": "C",
          "coord": [
            3.1150999069213867,
            1.6165000200271606,
            0.3269999921321869
          ]
        },
        {
          "atom_index": 1045,
          "name": "CD",
          "element": "C",
          "coord": [
            3.1389000415802,
            1.4869999885559082,
            0.2574999928474426
          ]
        }
      ]
    },
    {
      "id": "L:141",
      "chain": "L",
      "resseq": 141,
      "icode": "",
      "resname": "LYS",
      "hetflag": " ",
      "sasa": 0.0,
      "atoms": [
        {
          "atom_index": 1046,
          "name": "N",
          "element": "N",
          "coord": [
            2.743299961090088,
            1.3407000303268433,
            0.4417000114917755
          ]
        },
        {
          "atom_index": 1047,
          "name": "CA",
          "element": "C",
          "coord": [
            2.5999999046325684,
            1.3205000162124634,
            0.4307999908924103
          ]
        },
        {
          "atom_index": 1048,
          "name": "C",
          "element": "C",
          "coord": [
            2.5209999084472656,
            1.4502999782562256,
            0.4205000102519989
          ]
        },
        {
          "atom_index": 1049,
          "name": "O",
          "element": "O",
          "coord": [
            2.4184000492095947,
            1.4563000202178955,
            0.353300005197525
          ]
        },
        {
          "atom_index": 1050,
          "name": "CB",
          "element": "C",
          "coord": [
            2.549099922180176,
            1.2380000352859497,
            0.5497000217437744
          ]
        },
        {
          "atom_index": 1051,
          "name": "CG",
          "element": "C",
          "coord": [
            2.401400089263916,
            1.2021000385284424,
            0.5406000018119812
          ]
        },
        {
          "atom_index": 1052,
          "name": "CD",
          "element": "C",
          "coord": [
            2.3712000846862793,
            1.1301000118255615,
            0.41029998660087585
          ]
        },
        {
          "atom_index": 1053,
          "name": "CE",
          "element": "C",
          "coord": [
            2.2228000164031982,
            1.1031999588012695,
            0.39430001378059387
          ]
        },
        {
          "atom_index": 1054,
          "name": "NZ",
          "element": "N",
          "coord": [
            2.194200038909912,
            1.0331000089645386,
            0.26600000262260437
          ]
        }
      ]
    },
    {
      "id": "L:142",
      "chain": "L",
      "resseq": 142,
      "icode": "",
      "resname": "ASP",
      "hetflag": " ",
      "sasa": 0.7897176742553711,
      "atoms": [
        {
          "atom_index": 1055,
          "name": "N",
          "element": "N",
          "coord": [
            2.570199966430664,
            1.554900050163269,
            0.4853000044822693
          ]
        },
        {
          "atom_index": 1056,
          "name": "CA",
          "element": "C",
          "coord": [
            2.501800060272217,
            1.6832000017166138,
            0.4848000109195709
          ]
        },
        {
          "atom_index": 1057,
          "name": "C",
          "element": "C",
          "coord": [
            2.4781999588012695,
            1.7410999536514282,
            0.3449999988079071
          ]
        },
        {
          "atom_index": 1058,
          "name": "O",
          "element": "O",
          "coord": [
            2.572000026702881,
            1.7669999599456787,
            0.26980000734329224
          ]
        },
        {
          "atom_index": 1059,
          "name": "CB",
          "element": "C",
          "coord": [
            2.580699920654297,
            1.7828999757766724,
            0.5701000094413757
          ]
        },
        {
          "atom_index": 1060,
          "name": "CG",
          "element": "C",
          "coord": [
            2.604099988937378,
            1.732200026512146,
            0.7110999822616577
          ]
        },
        {
          "atom_index": 1061,
          "name": "OD1",
          "element": "O",
          "coord": [
            2.50570011138916,
            1.7192000150680542,
            0.7871000170707703
          ]
        },
        {
          "atom_index": 1062,
          "name": "OD2",
          "element": "O",
          "coord": [
            2.7209999561309814,
            1.7044999599456787,
            0.7455000281333923
          ]
        }
      ]
    },
    {
      "id": "L:143",
      "chain": "L",
      "resseq": 143,
      "icode": "",
      "resname": "ILE",
      "hetflag": " ",
      "sasa": 0.0,
      "atoms": [
        {
          "atom_index": 1063,
          "name": "N",
          "element": "N",
          "coord": [
            2.3517000675201416,
            1.7619999647140503,
            0.3109000027179718
          ]
        },
        {
          "atom_index": 1064,
          "name": "CA",
          "element": "C",
          "coord": [
            2.319000005722046,
            1.8177000284194946,
            0.18070000410079956
          ]
        },
        {
          "atom_index": 1065,
          "name": "C",
          "element": "C",
          "coord": [
            2.177000045776367,
            1.8726999759674072,
            0.18279999494552612
          ]
        },
        {
          "atom_index": 1066,
          "name": "O",
          "element": "O",
          "coord": [
            2.0903000831604004,
            1.8209999799728394,
            0.2526000142097473
          ]
        },
        {
          "atom_index": 1067,
          "name": "CB",
          "element": "C",
          "coord": [
            2.333899974822998,
            1.7101000547409058,
            0.06989999860525131
          ]
        },
        {
          "atom_index": 1068,
          "name": "CG1",
          "element": "C",
          "coord": [
            2.3294999599456787,
            1.7754000425338745,
            -0.0681999996304512
          ]
        },
        {
          "atom_index": 1069,
          "name": "CG2",
          "element": "C",
          "coord": [
            2.224400043487549,
            1.6061999797821045,
            0.08259999752044678
          ]
        },
        {
          "atom_index": 1070,
          "name": "CD1",
          "element": "C",
          "coord": [
            2.3650999069213867,
            1.6784000396728516,
            -0.181099995970726
          ]
        }
      ]
    },
    {
      "id": "L:144",
      "chain": "L",
      "resseq": 144,
      "icode": "",
      "resname": "ASN",
      "hetflag": " ",
      "sasa": 0.12759064137935638,
      "atoms": [
        {
          "atom_index": 1071,
          "name": "N",
          "element": "N",
          "coord": [
            2.1538000106811523,
            1.979099988937378,
            0.10740000009536743
          ]
        },
        {
          "atom_index": 1072,
          "name": "CA",
          "element": "C",
          "coord": [
            2.0215001106262207,
            2.039099931716919,
            0.10350000113248825
          ]
        },
        {
          "atom_index": 1073,
          "name": "C",
          "element": "C",
          "coord": [
            1.968999981880188,
            2.045799970626831,
            -0.03929999843239784
          ]
        },
        {
          "atom_index": 1074,
          "name": "O",
          "element": "O",
          "coord": [
            2.0404000282287598,
            2.0868000984191895,
            -0.13089999556541443
          ]
        },
        {
          "atom_index": 1075,
          "name": "CB",
          "element": "C",
          "coord": [
            2.026099920272827,
            2.1796998977661133,
            0.16300000250339508
          ]
        },
        {
          "atom_index": 1076,
          "name": "CG",
          "element": "C",
          "coord": [
            1.8904000520706177,
            2.246299982070923,
            0.16429999470710754
          ]
        },
        {
          "atom_index": 1077,
          "name": "OD1",
          "element": "O",
          "coord": [
            1.799399971961975,
            2.203399896621704,
            0.23549999296665192
          ]
        },
        {
          "atom_index": 1078,
          "name": "ND2",
          "element": "N",
          "coord": [
            1.875499963760376,
            2.3515000343322754,
            0.08460000157356262
          ]
        }
      ]
    },
    {
      "id": "L:145",
      "chain": "L",
      "resseq": 145,
      "icode": "",
      "resname": "VAL",
      "hetflag": " ",
      "sasa": 0.0,
      "atoms": [
        {
          "atom_index": 1079,
          "name": "N",
          "element": "N",
          "coord": [
            1.8442000150680542,
            2.0048999786376953,
            -0.058400001376867294
          ]
        },
        {
          "atom_index": 1080,
          "name": "CA",
          "element": "C",
          "coord": [
            1.7853000164031982,
            2.0083000659942627,
            -0.19130000472068787
          ]
        },
        {
          "atom_index": 1081,
          "name": "C",
          "element": "C",
          "coord": [
            1.6755000352859497,
            2.11299991607666,
            -0.1965000033378601
          ]
        },
        {
          "atom_index": 1082,
          "name": "O",
          "element": "O",
          "coord": [
            1.5923999547958374,
            2.122299909591675,
            -0.10599999874830246
          ]
        },
        {
          "atom_index": 1083,
          "name": "CB",
          "element": "C",
          "coord": [
            1.725000023841858,
            1.8716000318527222,
            -0.23199999332427979
          ]
        },
        {
          "atom_index": 1084,
          "name": "CG1",
          "element": "C",
          "coord": [
            1.6092000007629395,
            1.8345999717712402,
            -0.1395999938249588
          ]
        },
        {
          "atom_index": 1085,
          "name": "CG2",
          "element": "C",
          "coord": [
            1.676800012588501,
            1.8777999877929688,
            -0.37560001015663147
          ]
        }
      ]
    },
    {
      "id": "L:146",
      "chain": "L",
      "resseq": 146,
      "icode": "",
      "resname": "LYS",
      "hetflag": " ",
      "sasa": 1.962416172027588,
      "atoms": [
        {
          "atom_index": 1086,
          "name": "N",
          "element": "N",
          "coord": [
            1.6758999824523926,
            2.1912999153137207,
            -0.303600013256073
          ]
        },
        {
          "atom_index": 1087,
          "name": "CA",
          "element": "C",
          "coord": [
            1.576300024986267,
            2.2952001094818115,
            -0.32280001044273376
          ]
        },
        {
          "atom_index": 1088,
          "name": "C",
          "element": "C",
          "coord": [
            1.5132999420166016,
            2.280900001525879,
            -0.46050000190734863
          ]
        },
        {
          "atom_index": 1089,
          "name": "O",
          "element": "O",
          "coord": [
            1.583899974822998,
            2.267899990081787,
            -0.5605999827384949
          ]
        },
        {
          "atom_index": 1090,
          "name": "CB",
          "element": "C",
          "coord": [
            1.6411000490188599,
            2.4330999851226807,
            -0.31029999256134033
          ]
        },
        {
          "atom_index": 1091,
          "name": "CG",
          "element": "C",
          "coord": [
            1.586300015449524,
            2.5164999961853027,
            -0.19580000638961792
          ]
        },
        {
          "atom_index": 1092,
          "name": "CD",
          "element": "C",
          "coord": [
            1.6601999998092651,
            2.6484999656677246,
            -0.1826000064611435
          ]
        },
        {
          "atom_index": 1093,
          "name": "CE",
          "element": "C",
          "coord": [
            1.6195000410079956,
            2.720400094985962,
            -0.055399999022483826
          ]
        },
        {
          "atom_index": 1094,
          "name": "NZ",
          "element": "N",
          "coord": [
            1.6894999742507935,
            2.850800037384033,
            -0.039400000125169754
          ]
        }
      ]
    },
    {
      "id": "L:147",
      "chain": "L",
      "resseq": 147,
      "icode": "",
      "resname": "TRP",
      "hetflag": " ",
      "sasa": 0.0,
      "atoms": [
        {
          "atom_index": 1095,
          "name": "N",
          "element": "N",
          "coord": [
            1.3806999921798706,
            2.280600070953369,
            -0.46470001339912415
          ]
        },
        {
          "atom_index": 1096,
          "name": "CA",
          "element": "C",
          "coord": [
            1.309499979019165,
            2.270900011062622,
            -0.5913000106811523
          ]
        },
        {
          "atom_index": 1097,
          "name": "C",
          "element": "C",
          "coord": [
            1.2608000040054321,
            2.4098000526428223,
            -0.6280999779701233
          ]
        },
        {
          "atom_index": 1098,
          "name": "O",
          "element": "O",
          "coord": [
            1.2207000255584717,
            2.4869000911712646,
            -0.5411999821662903
          ]
        },
        {
          "atom_index": 1099,
          "name": "CB",
          "element": "C",
          "coord": [
            1.187600016593933,
            2.1791000366210938,
            -0.5803999900817871
          ]
        },
        {
          "atom_index": 1100,
          "name": "CG",
          "element": "C",
          "coord": [
            1.2181999683380127,
            2.0332000255584717,
            -0.5805000066757202
          ]
        },
        {
          "atom_index": 1101,
          "name": "CD1",
          "element": "C",
          "coord": [
            1.2418999671936035,
            1.954300045967102,
            -0.47189998626708984
          ]
        },
        {
          "atom_index": 1102,
          "name": "CD2",
          "element": "C",
          "coord": [
            1.226199984550476,
            1.947700023651123,
            -0.6952000260353088
          ]
        },
        {
          "atom_index": 1103,
          "name": "NE1",
          "element": "N",
          "coord": [
            1.2639000415802002,
            1.8245999813079834,
            -0.5116000175476074
          ]
        },
        {
          "atom_index": 1104,
          "name": "CE2",
          "element": "C",
          "coord": [
            1.2548999786376953,
            1.8178000450134277,
            -0.6484000086784363
          ]
        },
        {
          "atom_index": 1105,
          "name": "CE3",
          "element": "C",
          "coord": [
            1.211899995803833,
            1.9681999683380127,
            -0.8331999778747559
          ]
        },
        {
          "atom_index": 1106,
          "name": "CZ2",
          "element": "C",
          "coord": [
            1.2696000337600708,
            1.708299994468689,
            -0.734499990940094
          ]
        },
        {
          "atom_index": 1107,
          "name": "CZ3",
          "element": "C",
          "coord": [
            1.2265000343322754,
            1.8595999479293823,
            -0.9193000197410583
          ]
        },
        {
          "atom_index": 1108,
          "name": "CH2",
          "element": "C",
          "coord": [
            1.2552000284194946,
            1.7309999465942383,
            -0.8691999912261963
          ]
        }
      ]
    },
    {
      "id": "L:148",
      "chain": "L",
      "resseq": 148,
      "icode": "",
      "resname": "LYS",
      "hetflag": " ",
      "sasa": 0.6963412165641785,
      "atoms": [
        {
          "atom_index": 1109,
          "name": "N",
          "element": "N",
          "coord": [
            1.2648999691009521,
            2.441699981689453,
            -0.7567999958992004
          ]
        },
        {
          "atom_index": 1110,
          "name": "CA",
          "element": "C",
          "coord": [
            1.2178000211715698,
            2.5706000328063965,
            -0.8041999936103821
          ]
        },
        {
          "atom_index": 1111,
          "name": "C",
          "element": "C",
          "coord": [
            1.1333999633789062,
            2.5504000186920166,
            -0.9287999868392944
          ]
        },
        {
          "atom_index": 1112,
          "name": "O",
          "element": "O",
          "coord": [
            1.1761000156402588,
            2.4867000579833984,
            -1.024899959564209
          ]
        },
        {
          "atom_index": 1113,
          "name": "CB",
          "element": "C",
          "coord": [
            1.3356000185012817,
            2.6638998985290527,
            -0.8343999981880188
          ]
        },
        {
          "atom_index": 1114,
          "name": "CG",
          "element": "C",
          "coord": [
            1.4040000438690186,
            2.7170000076293945,
            -0.7098000049591064
          ]
        },
        {
          "atom_index": 1115,
          "name": "CD",
          "element": "C",
          "coord": [
            1.5140999555587769,
            2.8152999877929688,
            -0.7450000047683716
          ]
        },
        {
          "atom_index": 1116,
          "name": "CE",
          "element": "C",
          "coord": [
            1.5769000053405762,
            2.8743999004364014,
            -0.6194000244140625
          ]
        },
        {
          "atom_index": 1117,
          "name": "NZ",
          "element": "N",
          "coord": [
            1.6948000192642212,
            2.960099935531616,
            -0.6510999798774719
          ]
        }
      ]
    },
    {
      "id": "L:149",
      "chain": "L",
      "resseq": 149,
      "icode": "",
      "resname": "ILE",
      "hetflag": " ",
      "sasa": 0.0,
      "atoms": [
        {
          "atom_index": 1118,
          "name": "N",
          "element": "N",
          "coord": [
            1.0119999647140503,
            2.6034998893737793,
            -0.9251999855041504
          ]
        },
        {
          "atom_index": 1119,
          "name": "CA",
          "element": "C",
          "coord": [
            0.9210000038146973,
            2.5915000438690186,
            -1.0374000072479248
          ]
        },
        {
          "atom_index": 1120,
          "name": "C",
          "element": "C",
          "coord": [
            0.9014000296592712,
            2.7323999404907227,
            -1.0895999670028687
          ]
        },
        {
          "atom_index": 1121,
          "name": "O",
          "element": "O",
          "coord": [
            0.8568000197410583,
            2.819999933242798,
            -1.0163999795913696
          ]
        },
        {
          "atom_index": 1122,
          "name": "CB",
          "element": "C",
          "coord": [
            0.786300003528595,
            2.531100034713745,
            -0.9926000237464905
          ]
        },
        {
          "atom_index": 1123,
          "name": "CG1",
          "element": "C",
          "coord": [
            0.8101999759674072,
            2.3928000926971436,
            -0.9311000108718872
          ]
        },
        {
          "atom_index": 1124,
          "name": "CG2",
          "element": "C",
          "coord": [
            0.6926000118255615,
            2.518899917602539,
            -1.1109000444412231
          ]
        },
        {
          "atom_index": 1125,
          "name": "CD1",
          "element": "C",
          "coord": [
            0.6841999888420105,
            2.3234000205993652,
            -0.8852999806404114
          ]
        }
      ]
    },
    {
      "id": "L:150",
      "chain": "L",
      "resseq": 150,
      "icode": "",
      "resname": "ASP",
      "hetflag": " ",
      "sasa": 2.176295757293701,
      "atoms": [
        {
          "atom_index": 1126,
          "name": "N",
          "element": "N",
          "coord": [
            0.9366999864578247,
            2.7532999515533447,
            -1.2163000106811523
          ]
        },
        {
          "atom_index": 1127,
          "name": "CA",
          "element": "C",
          "coord": [
            0.9276000261306763,
            2.884500026702881,
            -1.278499960899353
          ]
        },
        {
          "atom_index": 1128,
          "name": "C",
          "element": "C",
          "coord": [
            0.9908000230789185,
            2.9883999824523926,
            -1.1866999864578247
          ]
        },
        {
          "atom_index": 1129,
          "name": "O",
          "element": "O",
          "coord": [
            0.9355000257492065,
            3.0966999530792236,
            -1.1650999784469604
          ]
        },
        {
          "atom_index": 1130,
          "name": "CB",
          "element": "C",
          "coord": [
            0.7821999788284302,
            2.922100067138672,
            -1.3080999851226807
          ]
        },
        {
          "atom_index": 1131,
          "name": "CG",
          "element": "C",
          "coord": [
            0.7263000011444092,
            2.84879994392395,
            -1.4286999702453613
          ]
        },
        {
          "atom_index": 1132,
          "name": "OD1",
          "element": "O",
          "coord": [
            0.8059999942779541,
            2.7952001094818115,
            -1.5090999603271484
          ]
        },
        {
          "atom_index": 1133,
          "name": "OD2",
          "element": "O",
          "coord": [
            0.602400004863739,
            2.8459999561309814,
            -1.443600058555603
          ]
        }
      ]
    },
    {
      "id": "L:151",
      "chain": "L",
      "resseq": 151,
      "icode": "",
      "resname": "GLY",
      "hetflag": " ",
      "sasa": 1.3111143112182617,
      "atoms": [
        {
          "atom_index": 1134,
          "name": "N",
          "element": "N",
          "coord": [
            1.1061999797821045,
            2.952399969100952,
            -1.1311999559402466
          ]
        },
        {
          "atom_index": 1135,
          "name": "CA",
          "element": "C",
          "coord": [
            1.1791000366210938,
            3.0418999195098877,
            -1.0436999797821045
          ]
        },
        {
          "atom_index": 1136,
          "name": "C",
          "element": "C",
          "coord": [
            1.1401000022888184,
            3.043299913406372,
            -0.8970999717712402
          ]
        },
        {
          "atom_index": 1137,
          "name": "O",
          "element": "O",
          "coord": [
            1.2244999408721924,
            3.0697999000549316,
            -0.8113999962806702
          ]
        }
      ]
    },
    {
      "id": "L:152",
      "chain": "L",
      "resseq": 152,
      "icode": "",
      "resname": "SER",
      "hetflag": " ",
      "sasa": 3.0268664360046387,
      "atoms": [
        {
          "atom_index": 1138,
          "name": "N",
          "element": "N",
          "coord": [
            1.013800024986267,
            3.015500068664551,
            -0.8665000200271606
          ]
        },
        {
          "atom_index": 1139,
          "name": "CA",
          "element": "C",
          "coord": [
            0.970300018787384,
            3.017199993133545,
            -0.727400004863739
          ]
        },
        {
          "atom_index": 1140,
          "name": "C",
          "element": "C",
          "coord": [
            1.0047999620437622,
            2.8866000175476074,
            -0.6567000150680542
          ]
        },
        {
          "atom_index": 1141,
          "name": "O",
          "element": "O",
          "coord": [
            0.9908999800682068,
            2.77810001373291,
            -0.7128000259399414
          ]
        },
        {
          "atom_index": 1142,
          "name": "CB",
          "element": "C",
          "coord": [
            0.8198999762535095,
            3.043600082397461,
            -0.718500018119812
          ]
        },
        {
          "atom_index": 1143,
          "name": "OG",
          "element": "O",
          "coord": [
            0.7864000201225281,
            3.097899913787842,
            -0.5920000076293945
          ]
        }
      ]
    },
    {
      "id": "L:153",
      "chain": "L",
      "resseq": 153,
      "icode": "",
      "resname": "GLU",
      "hetflag": " ",
      "sasa": 0.3468284606933594,
      "atoms": [
        {
          "atom_index": 1144,
          "name": "N",
          "element": "N",
          "coord": [
            1.0504000186920166,
            2.8984999656677246,
            -0.5325999855995178
          ]
        },
        {
          "atom_index": 1145,
          "name": "CA",
          "element": "C",
          "coord": [
            1.0887000560760498,
            2.7829999923706055,
            -0.45320001244544983
          ]
        },
        {
          "atom_index": 1146,
          "name": "C",
          "element": "C",
          "coord": [
            0.965399980545044,
            2.7093000411987305,
            -0.4034999907016754
          ]
        },
        {
          "atom_index": 1147,
          "name": "O",
          "element": "O",
          "coord": [
            0.8641999959945679,
            2.770900011062622,
            -0.3707999885082245
          ]
        },
        {
          "atom_index": 1148,
          "name": "CB",
          "element": "C",
          "coord": [
            1.1728999614715576,
            2.8285999298095703,
            -0.33410000801086426
          ]
        },
        {
          "atom_index": 1149,
          "name": "CG",
          "element": "C",
          "coord": [
            1.2438000440597534,
            2.7167999744415283,
            -0.2614000141620636
          ]
        },
        {
          "atom_index": 1150,
          "name": "CD",
          "element": "C",
          "coord": [
            1.3217999935150146,
            2.7672998905181885,
            -0.14229999482631683
          ]
        },
        {
          "atom_index": 1151,
          "name": "OE1",
          "element": "O",
          "coord": [
            1.3944000005722046,
            2.868000030517578,
            -0.15710000693798065
          ]
        },
        {
          "atom_index": 1152,
          "name": "OE2",
          "element": "O",
          "coord": [
            1.311400055885315,
            2.7060000896453857,
            -0.0340999998152256
          ]
        }
      ]
    },
    {
      "id": "L:154",
      "chain": "L",
      "resseq": 154,
      "icode": "",
      "resname": "ARG",
      "hetflag": " ",
      "sasa": 0.0,
      "atoms": [
        {
          "atom_index": 1153,
          "name": "N",
          "element": "N",
          "coord": [
            0.9735000133514404,
            2.57669997215271,
            -0.39899998903274536
          ]
        },
        {
          "atom_index": 1154,
          "name": "CA",
          "element": "C",
          "coord": [
            0.8616999983787537,
            2.497299909591675,
            -0.35100001096725464
          ]
        },
        {
          "atom_index": 1155,
          "name": "C",
          "element": "C",
          "coord": [
            0.9043999910354614,
            2.4105000495910645,
            -0.2337999939918518
          ]
        },
        {
          "atom_index": 1156,
          "name": "O",
          "element": "O",
          "coord": [
            1.0054999589920044,
            2.34060001373291,
            -0.24079999327659607
          ]
        },
        {
          "atom_index": 1157,
          "name": "CB",
          "element": "C",
          "coord": [
            0.8058000206947327,
            2.410099983215332,
            -0.4620000123977661
          ]
        },
        {
          "atom_index": 1158,
          "name": "CG",
          "element": "C",
          "coord": [
            0.6881999969482422,
            2.3292999267578125,
            -0.4156000018119812
          ]
        },
        {
          "atom_index": 1159,
          "name": "CD",
          "element": "C",
          "coord": [
            0.6158999800682068,
            2.267199993133545,
            -0.531000018119812
          ]
        },
        {
          "atom_index": 1160,
          "name": "NE",
          "element": "N",
          "coord": [
            0.4991999864578247,
            2.1928000450134277,
            -0.4855000078678131
          ]
        },
        {
          "atom_index": 1161,
          "name": "CZ",
          "element": "C",
          "coord": [
            0.4108999967575073,
            2.137200117111206,
            -0.567300021648407
          ]
        },
        {
          "atom_index": 1162,
          "name": "NH1",
          "element": "N",
          "coord": [
            0.4269999861717224,
            2.1484999656677246,
            -0.6984000205993652
          ]
        },
        {
          "atom_index": 1163,
          "name": "NH2",
          "element": "N",
          "coord": [
            0.30709999799728394,
            2.0706000328063965,
            -0.5182999968528748
          ]
        }
      ]
    },
    {
      "id": "L:155",
      "chain": "L",
      "resseq": 155,
      "icode": "",
      "resname": "GLN",
      "hetflag": " ",
      "sasa": 2.442716360092163,
      "atoms": [
        {
          "atom_index": 1164,
          "name": "N",
          "element": "N",
          "coord": [
            0.8258000016212463,
            2.4140000343322754,
            -0.12680000066757202
          ]
        },
        {
          "atom_index": 1165,
          "name": "CA",
          "element": "C",
          "coord": [
            0.8571000099182129,
            2.338900089263916,
            -0.006000000052154064
          ]
        },
        {
          "atom_index": 1166,
          "name": "C",
          "element": "C",
          "coord": [
            0.7773000001907349,
            2.2111001014709473,
            0.017400000244379044
          ]
        },
        {
          "atom_index": 1167,
          "name": "O",
          "element": "O",
          "coord": [
            0.8274000287055969,
            2.1182000637054443,
            0.08110000193119049
          ]
        },
        {
          "atom_index": 1168,
          "name": "CB",
          "element": "C",
          "coord": [
            0.8417999744415283,
            2.430799961090088,
            0.11580000072717667
          ]
        },
        {
          "atom_index": 1169,
          "name": "CG",
          "element": "C",
          "coord": [
            0.9412999749183655,
            2.545799970626831,
            0.11900000274181366
          ]
        },
        {
          "atom_index": 1170,
          "name": "CD",
          "element": "C",
          "coord": [
            1.0806000232696533,
            2.5009000301361084,
            0.15889999270439148
          ]
        },
        {
          "atom_index": 1171,
          "name": "OE1",
          "element": "O",
          "coord": [
            1.1193000078201294,
            2.3863000869750977,
            0.1356000006198883
          ]
        },
        {
          "atom_index": 1172,
          "name": "NE2",
          "element": "N",
          "coord": [
            1.1572999954223633,
            2.5917000770568848,
            0.21819999814033508
          ]
        }
      ]
    },
    {
      "id": "L:156",
      "chain": "L",
      "resseq": 156,
      "icode": "",
      "resname": "ASN",
      "hetflag": " ",
      "sasa": 4.524631977081299,
      "atoms": [
        {
          "atom_index": 1173,
          "name": "N",
          "element": "N",
          "coord": [
            0.6545000076293945,
            2.2046000957489014,
            -0.0333000011742115
          ]
        },
        {
          "atom_index": 1174,
          "name": "CA",
          "element": "C",
          "coord": [
            0.5730999708175659,
            2.085599899291992,
            -0.010499999858438969
          ]
        },
        {
          "atom_index": 1175,
          "name": "C",
          "element": "C",
          "coord": [
            0.5412999987602234,
            1.9976999759674072,
            -0.13030000030994415
          ]
        },
        {
          "atom_index": 1176,
          "name": "O",
          "element": "O",
          "coord": [
            0.5460000038146973,
            2.041599988937378,
            -0.2451000064611435
          ]
        },
        {
          "atom_index": 1177,
          "name": "CB",
          "element": "C",
          "coord": [
            0.44369998574256897,
            2.1240999698638916,
            0.061000000685453415
          ]
        },
        {
          "atom_index": 1178,
          "name": "CG",
          "element": "C",
          "coord": [
            0.46860000491142273,
            2.171099901199341,
            0.20270000398159027
          ]
        },
        {
          "atom_index": 1179,
          "name": "OD1",
          "element": "O",
          "coord": [
            0.5473999977111816,
            2.1110999584198,
            0.2759000062942505
          ]
        },
        {
          "atom_index": 1180,
          "name": "ND2",
          "element": "N",
          "coord": [
            0.4009999930858612,
            2.2781999111175537,
            0.2425999939441681
          ]
        }
      ]
    },
    {
      "id": "L:157",
      "chain": "L",
      "resseq": 157,
      "icode": "",
      "resname": "GLY",
      "hetflag": " ",
      "sasa": 0.0,
      "atoms": [
        {
          "atom_index": 1181,
          "name": "N",
          "element": "N",
          "coord": [
            0.5072000026702881,
            1.872499942779541,
            -0.10029999911785126
          ]
        },
        {
          "atom_index": 1182,
          "name": "CA",
          "element": "C",
          "coord": [
            0.47760000824928284,
            1.7750999927520752,
            -0.20360000431537628
          ]
        },
        {
          "atom_index": 1183,
          "name": "C",
          "element": "C",
          "coord": [
            0.6093999743461609,
            1.7081999778747559,
            -0.23849999904632568
          ]
        },
        {
          "atom_index": 1184,
          "name": "O",
          "element": "O",
          "coord": [
            0.620199978351593,
            1.6331000328063965,
            -0.33570000529289246
          ]
        }
      ]
    },
    {
      "id": "L:158",
      "chain": "L",
      "resseq": 158,
      "icode": "",
      "resname": "VAL",
      "hetflag": " ",
      "sasa": 0.0,
      "atoms": [
        {
          "atom_index": 1185,
          "name": "N",
          "element": "N",
          "coord": [
            0.7095000147819519,
            1.73580002784729,
            -0.15569999814033508
          ]
        },
        {
          "atom_index": 1186,
          "name": "CA",
          "element": "C",
          "coord": [
            0.8440999984741211,
            1.683899998664856,
            -0.1746000051498413
          ]
        },
        {
          "atom_index": 1187,
          "name": "C",
          "element": "C",
          "coord": [
            0.8824999928474426,
            1.5748000144958496,
            -0.07530000060796738
          ]
        },
        {
          "atom_index": 1188,
          "name": "O",
          "element": "O",
          "coord": [
            0.8866000175476074,
            1.597599983215332,
            0.04569999873638153
          ]
        },
        {
          "atom_index": 1189,
          "name": "CB",
          "element": "C",
          "coord": [
            0.946399986743927,
            1.7978999614715576,
            -0.16349999606609344
          ]
        },
        {
          "atom_index": 1190,
          "name": "CG1",
          "element": "C",
          "coord": [
            1.0861999988555908,
            1.7460999488830566,
            -0.19130000472068787
          ]
        },
        {
          "atom_index": 1191,
          "name": "CG2",
          "element": "C",
          "coord": [
            0.909500002861023,
            1.9084999561309814,
            -0.259799987077713
          ]
        }
      ]
    },
    {
      "id": "L:159",
      "chain": "L",
      "resseq": 159,
      "icode": "",
      "resname": "LEU",
      "hetflag": " ",
      "sasa": 0.0,
      "atoms": [
        {
          "atom_index": 1192,
          "name": "N",
          "element": "N",
          "coord": [
            0.9115999937057495,
            1.4562000036239624,
            -0.12770000100135803
          ]
        },
        {
          "atom_index": 1193,
          "name": "CA",
          "element": "C",
          "coord": [
            0.9513000249862671,
            1.3437999486923218,
            -0.04439999908208847
          ]
        },
        {
          "atom_index": 1194,
          "name": "C",
          "element": "C",
          "coord": [
            1.0958000421524048,
            1.305799961090088,
            -0.07530000060796738
          ]
        },
        {
          "atom_index": 1195,
          "name": "O",
          "element": "O",
          "coord": [
            1.132599949836731,
            1.2878999710083008,
            -0.19169999659061432
          ]
        },
        {
          "atom_index": 1196,
          "name": "CB",
          "element": "C",
          "coord": [
            0.859499990940094,
            1.2243000268936157,
            -0.07000000029802322
          ]
        },
        {
          "atom_index": 1197,
          "name": "CG",
          "element": "C",
          "coord": [
            0.7110000252723694,
            1.2496000528335571,
            -0.041600000113248825
          ]
        },
        {
          "atom_index": 1198,
          "name": "CD1",
          "element": "C",
          "coord": [
            0.631600022315979,
            1.1240999698638916,
            -0.07169999927282333
          ]
        },
        {
          "atom_index": 1199,
          "name": "CD2",
          "element": "C",
          "coord": [
            0.6924999952316284,
            1.292199969291687,
            0.10379999876022339
          ]
        }
      ]
    },
    {
      "id": "L:160",
      "chain": "L",
      "resseq": 160,
      "icode": "",
      "resname": "ASN",
      "hetflag": " ",
      "sasa": 0.0,
      "atoms": [
        {
          "atom_index": 1200,
          "name": "N",
          "element": "N",
          "coord": [
            1.177299976348877,
            1.2944999933242798,
            0.028999999165534973
          ]
        },
        {
          "atom_index": 1201,
          "name": "CA",
          "element": "C",
          "coord": [
            1.317199945449829,
            1.2587000131607056,
            0.012400000356137753
          ]
        },
        {
          "atom_index": 1202,
          "name": "C",
          "element": "C",
          "coord": [
            1.348099946975708,
            1.125499963760376,
            0.07840000092983246
          ]
        },
        {
          "atom_index": 1203,
          "name": "O",
          "element": "O",
          "coord": [
            1.2791999578475952,
            1.0825999975204468,
            0.17059999704360962
          ]
        },
        {
          "atom_index": 1204,
          "name": "CB",
          "element": "C",
          "coord": [
            1.4076000452041626,
            1.3667000532150269,
            0.07259999960660934
          ]
        },
        {
          "atom_index": 1205,
          "name": "CG",
          "element": "C",
          "coord": [
            1.3746999502182007,
            1.5054999589920044,
            0.021199999377131462
          ]
        },
        {
          "atom_index": 1206,
          "name": "OD1",
          "element": "O",
          "coord": [
            1.364300012588501,
            1.527400016784668,
            -0.09920000284910202
          ]
        },
        {
          "atom_index": 1207,
          "name": "ND2",
          "element": "N",
          "coord": [
            1.358299970626831,
            1.600100040435791,
            0.11289999634027481
          ]
        }
      ]
    },
    {
      "id": "L:161",
      "chain": "L",
      "resseq": 161,
      "icode": "",
      "resname": "SER",
      "hetflag": " ",
      "sasa": 0.0,
      "atoms": [
        {
          "atom_index": 1208,
          "name": "N",
          "element": "N",
          "coord": [
            1.4528000354766846,
            1.0602999925613403,
            0.029500000178813934
          ]
        },
        {
          "atom_index": 1209,
          "name": "CA",
          "element": "C",
          "coord": [
            1.496500015258789,
            0.9325000047683716,
            0.08269999921321869
          ]
        },
        {
          "atom_index": 1210,
          "name": "C",
          "element": "C",
          "coord": [
            1.6473000049591064,
            0.9283999800682068,
            0.06459999829530716
          ]
        },
        {
          "atom_index": 1211,
          "name": "O",
          "element": "O",
          "coord": [
            1.7000999450683594,
            0.9886000156402588,
            -0.02889999933540821
          ]
        },
        {
          "atom_index": 1212,
          "name": "CB",
          "element": "C",
          "coord": [
            1.430999994277954,
            0.8174999952316284,
            0.006300000008195639
          ]
        },
        {
          "atom_index": 1213,
          "name": "OG",
          "element": "O",
          "coord": [
            1.4601000547409058,
            0.6933000087738037,
            0.06769999861717224
          ]
        }
      ]
    },
    {
      "id": "L:162",
      "chain": "L",
      "resseq": 162,
      "icode": "",
      "resname": "TRP",
      "hetflag": " ",
      "sasa": 0.0,
      "atoms": [
        {
          "atom_index": 1214,
          "name": "N",
          "element": "N",
          "coord": [
            1.7166999578475952,
            0.8578000068664551,
            0.15309999883174896
          ]
        },
        {
          "atom_index": 1215,
          "name": "CA",
          "element": "C",
          "coord": [
            1.8619999885559082,
            0.8507000207901001,
            0.1460999995470047
          ]
        },
        {
          "atom_index": 1216,
          "name": "C",
          "element": "C",
          "coord": [
            1.9134999513626099,
            0.7088000178337097,
            0.16410000622272491
          ]
        },
        {
          "atom_index": 1217,
          "name": "O",
          "element": "O",
          "coord": [
            1.8529000282287598,
            0.6274999976158142,
            0.2337000072002411
          ]
        },
        {
          "atom_index": 1218,
          "name": "CB",
          "element": "C",
          "coord": [
            1.9234999418258667,
            0.9391000270843506,
            0.2547000050544739
          ]
        },
        {
          "atom_index": 1219,
          "name": "CG",
          "element": "C",
          "coord": [
            1.8313000202178955,
            1.0450999736785889,
            0.30489999055862427
          ]
        },
        {
          "atom_index": 1220,
          "name": "CD1",
          "element": "C",
          "coord": [
            1.8171000480651855,
            1.1720000505447388,
            0.2567000091075897
          ]
        },
        {
          "atom_index": 1221,
          "name": "CD2",
          "element": "C",
          "coord": [
            1.735700011253357,
            1.0313999652862549,
            0.4106000065803528
          ]
        },
        {
          "atom_index": 1222,
          "name": "NE1",
          "element": "N",
          "coord": [
            1.7182999849319458,
            1.2382999658584595,
            0.32589998841285706
          ]
        },
        {
          "atom_index": 1223,
          "name": "CE2",
          "element": "C",
          "coord": [
            1.666599988937378,
            1.1541999578475952,
            0.42080000042915344
          ]
        },
        {
          "atom_index": 1224,
          "name": "CE3",
          "element": "C",
          "coord": [
            1.7015000581741333,
            0.9269000291824341,
            0.4973999857902527
          ]
        },
        {
          "atom_index": 1225,
          "name": "CZ2",
          "element": "C",
          "coord": [
            1.5650999546051025,
            1.1754000186920166,
            0.5149000287055969
          ]
        },
        {
          "atom_index": 1226,
          "name": "CZ3",
          "element": "C",
          "coord": [
            1.600600004196167,
            0.9478999972343445,
            0.5910000205039978
          ]
        },
        {
          "atom_index": 1227,
          "name": "CH2",
          "element": "C",
          "coord": [
            1.5334999561309814,
            1.0714000463485718,
            0.598800003528595
          ]
        }
      ]
    },
    {
      "id": "L:163",
      "chain": "L",
      "resseq": 163,
      "icode": "",
      "resname": "THR",
      "hetflag": " ",
      "sasa": 0.0,
      "atoms": [
        {
          "atom_index": 1228,
          "name": "N",
          "element": "N",
          "coord": [
            2.026599884033203,
            0.6800000071525574,
            0.10109999775886536
          ]
        },
        {
          "atom_index": 1229,
          "name": "CA",
          "element": "C",
          "coord": [
            2.089900016784668,
            0.5494999885559082,
            0.1111999973654747
          ]
        },
        {
          "atom_index": 1230,
          "name": "C",
          "element": "C",
          "coord": [
            2.203700065612793,
            0.5608000159263611,
            0.21250000596046448
          ]
        },
        {
          "atom_index": 1231,
          "name": "O",
          "element": "O",
          "coord": [
            2.245699882507324,
            0.6711999773979187,
            0.24740000069141388
          ]
        },
        {
          "atom_index": 1232,
          "name": "CB",
          "element": "C",
          "coord": [
            2.151599884033203,
            0.5072000026702881,
            -0.022700000554323196
          ]
        },
        {
          "atom_index": 1233,
          "name": "OG1",
          "element": "O",
          "coord": [
            2.2435998916625977,
            0.6082000136375427,
            -0.06610000133514404
          ]
        },
        {
          "atom_index": 1234,
          "name": "CG2",
          "element": "C",
          "coord": [
            2.043600082397461,
            0.48910000920295715,
            -0.12839999794960022
          ]
        }
      ]
    },
    {
      "id": "L:164",
      "chain": "L",
      "resseq": 164,
      "icode": "",
      "resname": "ASP",
      "hetflag": " ",
      "sasa": 0.0,
      "atoms": [
        {
          "atom_index": 1235,
          "name": "N",
          "element": "N",
          "coord": [
            2.2534000873565674,
            0.4474000036716461,
            0.2605000138282776
          ]
        },
        {
          "atom_index": 1236,
          "name": "CA",
          "element": "C",
          "coord": [
            2.3654000759124756,
            0.45019999146461487,
            0.3537999987602234
          ]
        },
        {
          "atom_index": 1237,
          "name": "C",
          "element": "C",
          "coord": [
            2.4928998947143555,
            0.4496000111103058,
            0.27079999446868896
          ]
        },
        {
          "atom_index": 1238,
          "name": "O",
          "element": "O",
          "coord": [
            2.487299919128418,
            0.44040000438690186,
            0.14830000698566437
          ]
        },
        {
          "atom_index": 1239,
          "name": "CB",
          "element": "C",
          "coord": [
            2.363300085067749,
            0.32850000262260437,
            0.4458000063896179
          ]
        },
        {
          "atom_index": 1240,
          "name": "CG",
          "element": "C",
          "coord": [
            2.236799955368042,
            0.32019999623298645,
            0.5277000069618225
          ]
        },
        {
          "atom_index": 1241,
          "name": "OD1",
          "element": "O",
          "coord": [
            2.184999942779541,
            0.42669999599456787,
            0.567300021648407
          ]
        },
        {
          "atom_index": 1242,
          "name": "OD2",
          "element": "O",
          "coord": [
            2.18969988822937,
            0.20759999752044678,
            0.5537999868392944
          ]
        }
      ]
    },
    {
      "id": "L:165",
      "chain": "L",
      "resseq": 165,
      "icode": "",
      "resname": "GLN",
      "hetflag": " ",
      "sasa": 0.0,
      "atoms": [
        {
          "atom_index": 1243,
          "name": "N",
          "element": "N",
          "coord": [
            2.607599973678589,
            0.4596000015735626,
            0.3368000090122223
          ]
        },
        {
          "atom_index": 1244,
          "name": "CA",
          "element": "C",
          "coord": [
            2.7344000339508057,
            0.45969998836517334,
            0.26579999923706055
          ]
        },
        {
          "atom_index": 1245,
          "name": "C",
          "element": "C",
          "coord": [
            2.748199939727783,
            0.33980000019073486,
            0.1737000048160553
          ]
        },
        {
          "atom_index": 1246,
          "name": "O",
          "element": "O",
          "coord": [
            2.7414000034332275,
            0.22529999911785126,
            0.218299999833107
          ]
        },
        {
          "atom_index": 1247,
          "name": "CB",
          "element": "C",
          "coord": [
            2.8513998985290527,
            0.45910000801086426,
            0.36419999599456787
          ]
        },
        {
          "atom_index": 1248,
          "name": "CG",
          "element": "C",
          "coord": [
            2.8803999423980713,
            0.5928000211715698,
            0.4271000027656555
          ]
        },
        {
          "atom_index": 1249,
          "name": "CD",
          "element": "C",
          "coord": [
            3.0104000568389893,
            0.5924999713897705,
            0.504800021648407
          ]
        },
        {
          "atom_index": 1250,
          "name": "OE1",
          "element": "O",
          "coord": [
            3.0215001106262207,
            0.5284000039100647,
            0.6096000075340271
          ]
        },
        {
          "atom_index": 1251,
          "name": "NE2",
          "element": "N",
          "coord": [
            3.1098999977111816,
            0.6638000011444092,
            0.45339998602867126
          ]
        }
      ]
    },
    {
      "id": "L:166",
      "chain": "L",
      "resseq": 166,
      "icode": "",
      "resname": "ASP",
      "hetflag": " ",
      "sasa": 0.0,
      "atoms": [
        {
          "atom_index": 1252,
          "name": "N",
          "element": "N",
          "coord": [
            2.7678000926971436,
            0.36640000343322754,
            0.045099999755620956
          ]
        },
        {
          "atom_index": 1253,
          "name": "CA",
          "element": "C",
          "coord": [
            2.7852001190185547,
            0.2596000134944916,
            -0.05180000141263008
          ]
        },
        {
          "atom_index": 1254,
          "name": "C",
          "element": "C",
          "coord": [
            2.914299964904785,
            0.1875,
            -0.014399999752640724
          ]
        },
        {
          "atom_index": 1255,
          "name": "O",
          "element": "O",
          "coord": [
            3.0220000743865967,
            0.24719999730587006,
            -0.015200000256299973
          ]
        },
        {
          "atom_index": 1256,
          "name": "CB",
          "element": "C",
          "coord": [
            2.794300079345703,
            0.3176000118255615,
            -0.19329999387264252
          ]
        },
        {
          "atom_index": 1257,
          "name": "CG",
          "element": "C",
          "coord": [
            2.8076000213623047,
            0.21050000190734863,
            -0.2996000051498413
          ]
        },
        {
          "atom_index": 1258,
          "name": "OD1",
          "element": "O",
          "coord": [
            2.91759991645813,
            0.1535000056028366,
            -0.31310001015663147
          ]
        },
        {
          "atom_index": 1259,
          "name": "OD2",
          "element": "O",
          "coord": [
            2.7074999809265137,
            0.1826999932527542,
            -0.36910000443458557
          ]
        }
      ]
    },
    {
      "id": "L:167",
      "chain": "L",
      "resseq": 167,
      "icode": "",
      "resname": "SER",
      "hetflag": " ",
      "sasa": 0.0,
      "atoms": [
        {
          "atom_index": 1260,
          "name": "N",
          "element": "N",
          "coord": [
            2.902899980545044,
            0.05959999933838844,
            0.019700000062584877
          ]
        },
        {
          "atom_index": 1261,
          "name": "CA",
          "element": "C",
          "coord": [
            3.018399953842163,
            -0.02019999921321869,
            0.05950000137090683
          ]
        },
        {
          "atom_index": 1262,
          "name": "C",
          "element": "C",
          "coord": [
            3.131700038909912,
            -0.02419999986886978,
            -0.042899999767541885
          ]
        },
        {
          "atom_index": 1263,
          "name": "O",
          "element": "O",
          "coord": [
            3.234999895095825,
            -0.08640000224113464,
            -0.018699999898672104
          ]
        },
        {
          "atom_index": 1264,
          "name": "CB",
          "element": "C",
          "coord": [
            2.9739999771118164,
            -0.16290000081062317,
            0.093299999833107
          ]
        },
        {
          "atom_index": 1265,
          "name": "OG",
          "element": "O",
          "coord": [
            2.8989999294281006,
            -0.21979999542236328,
            -0.012500000186264515
          ]
        }
      ]
    },
    {
      "id": "L:168",
      "chain": "L",
      "resseq": 168,
      "icode": "",
      "resname": "LYS",
      "hetflag": " ",
      "sasa": 1.4364981651306152,
      "atoms": [
        {
          "atom_index": 1266,
          "name": "N",
          "element": "N",
          "coord": [
            3.113100051879883,
            0.04190000146627426,
            -0.1565999984741211
          ]
        },
        {
          "atom_index": 1267,
          "name": "CA",
          "element": "C",
          "coord": [
            3.216399908065796,
            0.044599998742341995,
            -0.25940001010894775
          ]
        },
        {
          "atom_index": 1268,
          "name": "C",
          "element": "C",
          "coord": [
            3.2973999977111816,
            0.17339999973773956,
            -0.2556000053882599
          ]
        },
        {
          "atom_index": 1269,
          "name": "O",
          "element": "O",
          "coord": [
            3.4196999073028564,
            0.1696999967098236,
            -0.2425999939441681
          ]
        },
        {
          "atom_index": 1270,
          "name": "CB",
          "element": "C",
          "coord": [
            3.1549999713897705,
            0.027300000190734863,
            -0.3986000120639801
          ]
        },
        {
          "atom_index": 1271,
          "name": "CG",
          "element": "C",
          "coord": [
            3.1048998832702637,
            -0.11309999972581863,
            -0.4278999865055084
          ]
        },
        {
          "atom_index": 1272,
          "name": "CD",
          "element": "C",
          "coord": [
            3.059499979019165,
            -0.1256999969482422,
            -0.572700023651123
          ]
        },
        {
          "atom_index": 1273,
          "name": "CE",
          "element": "C",
          "coord": [
            3.0227999687194824,
            -0.26910001039505005,
            -0.6068999767303467
          ]
        },
        {
          "atom_index": 1274,
          "name": "NZ",
          "element": "N",
          "coord": [
            2.981300115585327,
            -0.28290000557899475,
            -0.7491999864578247
          ]
        }
      ]
    },
    {
      "id": "L:169",
      "chain": "L",
      "resseq": 169,
      "icode": "",
      "resname": "ASP",
      "hetflag": " ",
      "sasa": 0.0,
      "atoms": [
        {
          "atom_index": 1275,
          "name": "N",
          "element": "N",
          "coord": [
            3.2293999195098877,
            0.287200003862381,
            -0.26669999957084656
          ]
        },
        {
          "atom_index": 1276,
          "name": "CA",
          "element": "C",
          "coord": [
            3.2973999977111816,
            0.41609999537467957,
            -0.26499998569488525
          ]
        },
        {
          "atom_index": 1277,
          "name": "C",
          "element": "C",
          "coord": [
            3.2751998901367188,
            0.4934999942779541,
            -0.1356000006198883
          ]
        },
        {
          "atom_index": 1278,
          "name": "O",
          "element": "O",
          "coord": [
            3.330699920654297,
            0.6017000079154968,
            -0.11729999631643295
          ]
        },
        {
          "atom_index": 1279,
          "name": "CB",
          "element": "C",
          "coord": [
            3.251800060272217,
            0.5013999938964844,
            -0.3831999897956848
          ]
        },
        {
          "atom_index": 1280,
          "name": "CG",
          "element": "C",
          "coord": [
            3.1017000675201416,
            0.5116000175476074,
            -0.392300009727478
          ]
        },
        {
          "atom_index": 1281,
          "name": "OD1",
          "element": "O",
          "coord": [
            3.036099910736084,
            0.5245000123977661,
            -0.2867000102996826
          ]
        },
        {
          "atom_index": 1282,
          "name": "OD2",
          "element": "O",
          "coord": [
            3.0490000247955322,
            0.5074999928474426,
            -0.5052000284194946
          ]
        }
      ]
    },
    {
      "id": "L:170",
      "chain": "L",
      "resseq": 170,
      "icode": "",
      "resname": "SER",
      "hetflag": " ",
      "sasa": 0.0,
      "atoms": [
        {
          "atom_index": 1283,
          "name": "N",
          "element": "N",
          "coord": [
            3.19350004196167,
            0.43810001015663147,
            -0.04659999907016754
          ]
        },
        {
          "atom_index": 1284,
          "name": "CA",
          "element": "C",
          "coord": [
            3.164099931716919,
            0.5008000135421753,
            0.08209999650716782
          ]
        },
        {
          "atom_index": 1285,
          "name": "C",
          "element": "C",
          "coord": [
            3.0917000770568848,
            0.6345000267028809,
            0.07109999656677246
          ]
        },
        {
          "atom_index": 1286,
          "name": "O",
          "element": "O",
          "coord": [
            3.1001999378204346,
            0.717199981212616,
            0.16140000522136688
          ]
        },
        {
          "atom_index": 1287,
          "name": "CB",
          "element": "C",
          "coord": [
            3.293299913406372,
            0.5199999809265137,
            0.16220000386238098
          ]
        },
        {
          "atom_index": 1288,
          "name": "OG",
          "element": "O",
          "coord": [
            3.358299970626831,
            0.3961000144481659,
            0.18400000035762787
          ]
        }
      ]
    },
    {
      "id": "L:171",
      "chain": "L",
      "resseq": 171,
      "icode": "",
      "resname": "THR",
      "hetflag": " ",
      "sasa": 0.0,
      "atoms": [
        {
          "atom_index": 1289,
          "name": "N",
          "element": "N",
          "coord": [
            3.02020001411438,
            0.656499981880188,
            -0.03880000114440918
          ]
        },
        {
          "atom_index": 1290,
          "name": "CA",
          "element": "C",
          "coord": [
            2.947499990463257,
            0.7814000248908997,
            -0.05530000105500221
          ]
        },
        {
          "atom_index": 1291,
          "name": "C",
          "element": "C",
          "coord": [
            2.801100015640259,
            0.7613000273704529,
            -0.017999999225139618
          ]
        },
        {
          "atom_index": 1292,
          "name": "O",
          "element": "O",
          "coord": [
            2.7574000358581543,
            0.6496999859809875,
            0.009700000286102295
          ]
        },
        {
          "atom_index": 1293,
          "name": "CB",
          "element": "C",
          "coord": [
            2.949899911880493,
            0.8313999772071838,
            -0.20110000669956207
          ]
        },
        {
          "atom_index": 1294,
          "name": "OG1",
          "element": "O",
          "coord": [
            2.883699893951416,
            0.73580002784729,
            -0.2851000130176544
          ]
        },
        {
          "atom_index": 1295,
          "name": "CG2",
          "element": "C",
          "coord": [
            3.092400074005127,
            0.8514999747276306,
            -0.24889999628067017
          ]
        }
      ]
    },
    {
      "id": "L:172",
      "chain": "L",
      "resseq": 172,
      "icode": "",
      "resname": "TYR",
      "hetflag": " ",
      "sasa": 0.0,
      "atoms": [
        {
          "atom_index": 1296,
          "name": "N",
          "element": "N",
          "coord": [
            2.726900100708008,
            0.871399998664856,
            -0.01720000058412552
          ]
        },
        {
          "atom_index": 1297,
          "name": "CA",
          "element": "C",
          "coord": [
            2.58489990234375,
            0.870199978351593,
            0.012199999764561653
          ]
        },
        {
          "atom_index": 1298,
          "name": "C",
          "element": "C",
          "coord": [
            2.511899948120117,
            0.9136000275611877,
            -0.11400000005960464
          ]
        },
        {
          "atom_index": 1299,
          "name": "O",
          "element": "O",
          "coord": [
            2.5708000659942627,
            0.975600004196167,
            -0.20270000398159027
          ]
        },
        {
          "atom_index": 1300,
          "name": "CB",
          "element": "C",
          "coord": [
            2.551300048828125,
            0.9696000218391418,
            0.1234000027179718
          ]
        },
        {
          "atom_index": 1301,
          "name": "CG",
          "element": "C",
          "coord": [
            2.614799976348877,
            0.9366999864578247,
            0.25619998574256897
          ]
        },
        {
          "atom_index": 1302,
          "name": "CD1",
          "element": "C",
          "coord": [
            2.55430006980896,
            0.8474000096321106,
            0.34439998865127563
          ]
        },
        {
          "atom_index": 1303,
          "name": "CD2",
          "element": "C",
          "coord": [
            2.7360999584198,
            0.9945999979972839,
            0.29339998960494995
          ]
        },
        {
          "atom_index": 1304,
          "name": "CE1",
          "element": "C",
          "coord": [
            2.61299991607666,
            0.8166999816894531,
            0.4666999876499176
          ]
        },
        {
          "atom_index": 1305,
          "name": "CE2",
          "element": "C",
          "coord": [
            2.7957000732421875,
            0.9646999835968018,
            0.4147999882698059
          ]
        },
        {
          "atom_index": 1306,
          "name": "CZ",
          "element": "C",
          "coord": [
            2.7339000701904297,
            0.8756999969482422,
            0.5008999705314636
          ]
        },
        {
          "atom_index": 1307,
          "name": "OH",
          "element": "O",
          "coord": [
            2.7943999767303467,
            0.843999981880188,
            0.6200000047683716
          ]
        }
      ]
    },
    {
      "id": "L:173",
      "chain": "L",
      "resseq": 173,
      "icode": "",
      "resname": "SER",
      "hetflag": " ",
      "sasa": 0.0,
      "atoms": [
        {
          "atom_index": 1308,
          "name": "N",
          "element": "N",
          "coord": [
            2.3833999633789062,
            0.8817999958992004,
            -0.12099999934434891
          ]
        },
        {
          "atom_index": 1309,
          "name": "CA",
          "element": "C",
          "coord": [
            2.3020999431610107,
            0.920799970626831,
            -0.23510000109672546
          ]
        },
        {
          "atom_index": 1310,
          "name": "C",
          "element": "C",
          "coord": [
            2.1665000915527344,
            0.9639999866485596,
            -0.18029999732971191
          ]
        },
        {
          "atom_index": 1311,
          "name": "O",
          "element": "O",
          "coord": [
            2.129199981689453,
            0.9279000163078308,
            -0.06859999895095825
          ]
        },
        {
          "atom_index": 1312,
          "name": "CB",
          "element": "C",
          "coord": [
            2.2878000736236572,
            0.8046000003814697,
            -0.3343000113964081
          ]
        },
        {
          "atom_index": 1313,
          "name": "OG",
          "element": "O",
          "coord": [
            2.412100076675415,
            0.7754999995231628,
            -0.39660000801086426
          ]
        }
      ]
    },
    {
      "id": "L:174",
      "chain": "L",
      "resseq": 174,
      "icode": "",
      "resname": "MET",
      "hetflag": " ",
      "sasa": 0.0,
      "atoms": [
        {
          "atom_index": 1314,
          "name": "N",
          "element": "N",
          "coord": [
            2.093400001525879,
            1.0427000522613525,
            -0.2574999928474426
          ]
        },
        {
          "atom_index": 1315,
          "name": "CA",
          "element": "C",
          "coord": [
            1.9648000001907349,
            1.0907000303268433,
            -0.2117999941110611
          ]
        },
        {
          "atom_index": 1316,
          "name": "C",
          "element": "C",
          "coord": [
            1.8726999759674072,
            1.1145000457763672,
            -0.32910001277923584
          ]
        },
        {
          "atom_index": 1317,
          "name": "O",
          "element": "O",
          "coord": [
            1.917099952697754,
            1.1539000272750854,
            -0.43650001287460327
          ]
        },
        {
          "atom_index": 1318,
          "name": "CB",
          "element": "C",
          "coord": [
            1.982200026512146,
            1.2213000059127808,
            -0.1339000016450882
          ]
        },
        {
          "atom_index": 1319,
          "name": "CG",
          "element": "C",
          "coord": [
            1.8538000583648682,
            1.2773000001907349,
            -0.07720000296831131
          ]
        },
        {
          "atom_index": 1320,
          "name": "SD",
          "element": "S",
          "coord": [
            1.88100004196167,
            1.4277000427246094,
            0.01769999973475933
          ]
        },
        {
          "atom_index": 1321,
          "name": "CE",
          "element": "C",
          "coord": [
            1.735700011253357,
            1.5196000337600708,
            -0.02419999986886978
          ]
        }
      ]
    },
    {
      "id": "L:175",
      "chain": "L",
      "resseq": 175,
      "icode": "",
      "resname": "SER",
      "hetflag": " ",
      "sasa": 0.0,
      "atoms": [
        {
          "atom_index": 1322,
          "name": "N",
          "element": "N",
          "coord": [
            1.7440999746322632,
            1.0885000228881836,
            -0.3084000051021576
          ]
        },
        {
          "atom_index": 1323,
          "name": "CA",
          "element": "C",
          "coord": [
            1.6460000276565552,
            1.1119999885559082,
            -0.4129999876022339
          ]
        },
        {
          "atom_index": 1324,
          "name": "C",
          "element": "C",
          "coord": [
            1.5428999662399292,
            1.2089999914169312,
            -0.3571000099182129
          ]
        },
        {
          "atom_index": 1325,
          "name": "O",
          "element": "O",
          "coord": [
            1.5098999738693237,
            1.205399990081787,
            -0.2378000020980835
          ]
        },
        {
          "atom_index": 1326,
          "name": "CB",
          "element": "C",
          "coord": [
            1.5770000219345093,
            0.9814000129699707,
            -0.4535999894142151
          ]
        },
        {
          "atom_index": 1327,
          "name": "OG",
          "element": "O",
          "coord": [
            1.4970999956130981,
            0.9315999746322632,
            -0.3479999899864197
          ]
        }
      ]
    },
    {
      "id": "L:176",
      "chain": "L",
      "resseq": 176,
      "icode": "",
      "resname": "SER",
      "hetflag": " ",
      "sasa": 0.0,
      "atoms": [
        {
          "atom_index": 1328,
          "name": "N",
          "element": "N",
          "coord": [
            1.4930000305175781,
            1.2964999675750732,
            -0.44350001215934753
          ]
        },
        {
          "atom_index": 1329,
          "name": "CA",
          "element": "C",
          "coord": [
            1.3911999464035034,
            1.3920999765396118,
            -0.40380001068115234
          ]
        },
        {
          "atom_index": 1330,
          "name": "C",
          "element": "C",
          "coord": [
            1.2841999530792236,
            1.3849999904632568,
            -0.5109999775886536
          ]
        },
        {
          "atom_index": 1331,
          "name": "O",
          "element": "O",
          "coord": [
            1.3142999410629272,
            1.393399953842163,
            -0.6302000284194946
          ]
        },
        {
          "atom_index": 1332,
          "name": "CB",
          "element": "C",
          "coord": [
            1.4499000310897827,
            1.5331000089645386,
            -0.3962000012397766
          ]
        },
        {
          "atom_index": 1333,
          "name": "OG",
          "element": "O",
          "coord": [
            1.3615000247955322,
            1.6196000576019287,
            -0.3278999924659729
          ]
        }
      ]
    },
    {
      "id": "L:177",
      "chain": "L",
      "resseq": 177,
      "icode": "",
      "resname": "THR",
      "hetflag": " ",
      "sasa": 0.0,
      "atoms": [
        {
          "atom_index": 1334,
          "name": "N",
          "element": "N",
          "coord": [
            1.1592999696731567,
            1.3667999505996704,
            -0.4690999984741211
          ]
        },
        {
          "atom_index": 1335,
          "name": "CA",
          "element": "C",
          "coord": [
            1.049399971961975,
            1.3567999601364136,
            -0.5636000037193298
          ]
        },
        {
          "atom_index": 1336,
          "name": "C",
          "element": "C",
          "coord": [
            0.939300000667572,
            1.4571000337600708,
            -0.5325999855995178
          ]
        },
        {
          "atom_index": 1337,
          "name": "O",
          "element": "O",
          "coord": [
            0.8906000256538391,
            1.4645999670028687,
            -0.420199990272522
          ]
        },
        {
          "atom_index": 1338,
          "name": "CB",
          "element": "C",
          "coord": [
            0.9889000058174133,
            1.2158000469207764,
            -0.5620999932289124
          ]
        },
        {
          "atom_index": 1339,
          "name": "OG1",
          "element": "O",
          "coord": [
            1.093400001525879,
            1.1198999881744385,
            -0.5835000276565552
          ]
        },
        {
          "atom_index": 1340,
          "name": "CG2",
          "element": "C",
          "coord": [
            0.8831999897956848,
            1.2010999917984009,
            -0.6717000007629395
          ]
        }
      ]
    },
    {
      "id": "L:178",
      "chain": "L",
      "resseq": 178,
      "icode": "",
      "resname": "LEU",
      "hetflag": " ",
      "sasa": 0.0,
      "atoms": [
        {
          "atom_index": 1341,
          "name": "N",
          "element": "N",
          "coord": [
            0.9027000069618225,
            1.5347000360488892,
            -0.6338000297546387
          ]
        },
        {
          "atom_index": 1342,
          "name": "CA",
          "element": "C",
          "coord": [
            0.7975999712944031,
            1.635200023651123,
            -0.6243000030517578
          ]
        },
        {
          "atom_index": 1343,
          "name": "C",
          "element": "C",
          "coord": [
            0.6782000064849854,
            1.5714000463485718,
            -0.694599986076355
          ]
        },
        {
          "atom_index": 1344,
          "name": "O",
          "element": "O",
          "coord": [
            0.6872000098228455,
            1.5397000312805176,
            -0.8130000233650208
          ]
        },
        {
          "atom_index": 1345,
          "name": "CB",
          "element": "C",
          "coord": [
            0.842199981212616,
            1.7617000341415405,
            -0.6987000107765198
          ]
        },
        {
          "atom_index": 1346,
          "name": "CG",
          "element": "C",
          "coord": [
            0.7506999969482422,
            1.8839999437332153,
            -0.7024999856948853
          ]
        },
        {
          "atom_index": 1347,
          "name": "CD1",
          "element": "C",
          "coord": [
            0.7321000099182129,
            1.9387999773025513,
            -0.5616000294685364
          ]
        },
        {
          "atom_index": 1348,
          "name": "CD2",
          "element": "C",
          "coord": [
            0.8122000098228455,
            1.9904999732971191,
            -0.79339998960495
          ]
        }
      ]
    },
    {
      "id": "L:179",
      "chain": "L",
      "resseq": 179,
      "icode": "",
      "resname": "THR",
      "hetflag": " ",
      "sasa": 0.0,
      "atoms": [
        {
          "atom_index": 1349,
          "name": "N",
          "element": "N",
          "coord": [
            0.5673999786376953,
            1.5503000020980835,
            -0.6236000061035156
          ]
        },
        {
          "atom_index": 1350,
          "name": "CA",
          "element": "C",
          "coord": [
            0.45159998536109924,
            1.486299991607666,
            -0.6858999729156494
          ]
        },
        {
          "atom_index": 1351,
          "name": "C",
          "element": "C",
          "coord": [
            0.33730000257492065,
            1.5829999446868896,
            -0.7143999934196472
          ]
        },
        {
          "atom_index": 1352,
          "name": "O",
          "element": "O",
          "coord": [
            0.29809999465942383,
            1.65910005569458,
            -0.6269999742507935
          ]
        },
        {
          "atom_index": 1353,
          "name": "CB",
          "element": "C",
          "coord": [
            0.3971000015735626,
            1.3722000122070312,
            -0.5986999869346619
          ]
        },
        {
          "atom_index": 1354,
          "name": "OG1",
          "element": "O",
          "coord": [
            0.504800021648407,
            1.2857999801635742,
            -0.5600000023841858
          ]
        },
        {
          "atom_index": 1355,
          "name": "CG2",
          "element": "C",
          "coord": [
            0.29420000314712524,
            1.291700005531311,
            -0.6766999959945679
          ]
        }
      ]
    },
    {
      "id": "L:180",
      "chain": "L",
      "resseq": 180,
      "icode": "",
      "resname": "LEU",
      "hetflag": " ",
      "sasa": 0.0,
      "atoms": [
        {
          "atom_index": 1356,
          "name": "N",
          "element": "N",
          "coord": [
            0.2825999855995178,
            1.5760999917984009,
            -0.8356000185012817
          ]
        },
        {
          "atom_index": 1357,
          "name": "CA",
          "element": "C",
          "coord": [
            0.17489999532699585,
            1.6655000448226929,
            -0.8784000277519226
          ]
        },
        {
          "atom_index": 1358,
          "name": "C",
          "element": "C",
          "coord": [
            0.07270000129938126,
            1.5988999605178833,
            -0.9692000150680542
          ]
        },
        {
          "atom_index": 1359,
          "name": "O",
          "element": "O",
          "coord": [
            0.09369999915361404,
            1.4874000549316406,
            -1.017300009727478
          ]
        },
        {
          "atom_index": 1360,
          "name": "CB",
          "element": "C",
          "coord": [
            0.23469999432563782,
            1.7827999591827393,
            -0.95660001039505
          ]
        },
        {
          "atom_index": 1361,
          "name": "CG",
          "element": "C",
          "coord": [
            0.35600000619888306,
            1.8515000343322754,
            -0.8949000239372253
          ]
        },
        {
          "atom_index": 1362,
          "name": "CD1",
          "element": "C",
          "coord": [
            0.4124999940395355,
            1.957200050354004,
            -0.9882000088691711
          ]
        },
        {
          "atom_index": 1363,
          "name": "CD2",
          "element": "C",
          "coord": [
            0.3131999969482422,
            1.9113999605178833,
            -0.7638000249862671
          ]
        }
      ]
    },
    {
      "id": "L:181",
      "chain": "L",
      "resseq": 181,
      "icode": "",
      "resname": "THR",
      "hetflag": " ",
      "sasa": 0.5162473917007446,
      "atoms": [
        {
          "atom_index": 1364,
          "name": "N",
          "element": "N",
          "coord": [
            -0.03799999877810478,
            1.6690000295639038,
            -0.9937999844551086
          ]
        },
        {
          "atom_index": 1365,
          "name": "CA",
          "element": "C",
          "coord": [
            -0.1395999938249588,
            1.618499994277954,
            -1.0851999521255493
          ]
        },
        {
          "atom_index": 1366,
          "name": "C",
          "element": "C",
          "coord": [
            -0.09520000219345093,
            1.6689000129699707,
            -1.2218999862670898
          ]
        },
        {
          "atom_index": 1367,
          "name": "O",
          "element": "O",
          "coord": [
            -0.011099999770522118,
            1.7583999633789062,
            -1.2307000160217285
          ]
        },
        {
          "atom_index": 1368,
          "name": "CB",
          "element": "C",
          "coord": [
            -0.2800000011920929,
            1.6765999794006348,
            -1.0569000244140625
          ]
        },
        {
          "atom_index": 1369,
          "name": "OG1",
          "element": "O",
          "coord": [
            -0.27320000529289246,
            1.819599986076355,
            -1.055299997329712
          ]
        },
        {
          "atom_index": 1370,
          "name": "CG2",
          "element": "C",
          "coord": [
            -0.33410000801086426,
            1.6252000331878662,
            -0.9247999787330627
          ]
        }
      ]
    },
    {
      "id": "L:182",
      "chain": "L",
      "resseq": 182,
      "icode": "",
      "resname": "LYS",
      "hetflag": " ",
      "sasa": 1.7725049257278442,
      "atoms": [
        {
          "atom_index": 1371,
          "name": "N",
          "element": "N",
          "coord": [
            -0.15109999477863312,
            1.6121000051498413,
            -1.3277000188827515
          ]
        },
        {
          "atom_index": 1372,
          "name": "CA",
          "element": "C",
          "coord": [
            -0.1151999980211258,
            1.6531000137329102,
            -1.4622999429702759
          ]
        },
        {
          "atom_index": 1373,
          "name": "C",
          "element": "C",
          "coord": [
            -0.12720000743865967,
            1.804900050163269,
            -1.4767999649047852
          ]
        },
        {
          "atom_index": 1374,
          "name": "O",
          "element": "O",
          "coord": [
            -0.03779999911785126,
            1.8696000576019287,
            -1.5312000513076782
          ]
        },
        {
          "atom_index": 1375,
          "name": "CB",
          "element": "C",
          "coord": [
            -0.20559999346733093,
            1.582900047302246,
            -1.563599944114685
          ]
        },
        {
          "atom_index": 1376,
          "name": "CG",
          "element": "C",
          "coord": [
            -0.1581999957561493,
            1.5924999713897705,
            -1.7073999643325806
          ]
        },
        {
          "atom_index": 1377,
          "name": "CD",
          "element": "C",
          "coord": [
            -0.2493000030517578,
            1.5130000114440918,
            -1.799399971961975
          ]
        },
        {
          "atom_index": 1378,
          "name": "CE",
          "element": "C",
          "coord": [
            -0.19859999418258667,
            1.514799952507019,
            -1.9423999786376953
          ]
        },
        {
          "atom_index": 1379,
          "name": "NZ",
          "element": "N",
          "coord": [
            -0.2870999872684479,
            1.4355000257492065,
            -2.0322000980377197
          ]
        }
      ]
    },
    {
      "id": "L:183",
      "chain": "L",
      "resseq": 183,
      "icode": "",
      "resname": "ASP",
      "hetflag": " ",
      "sasa": 3.8781726360321045,
      "atoms": [
        {
          "atom_index": 1380,
          "name": "N",
          "element": "N",
          "coord": [
            -0.23639999330043793,
            1.8616000413894653,
            -1.4254000186920166
          ]
        },
        {
          "atom_index": 1381,
          "name": "CA",
          "element": "C",
          "coord": [
            -0.2596000134944916,
            2.0060999393463135,
            -1.4348000288009644
          ]
        },
        {
          "atom_index": 1382,
          "name": "C",
          "element": "C",
          "coord": [
            -0.1582999974489212,
            2.090100049972534,
            -1.3583999872207642
          ]
        },
        {
          "atom_index": 1383,
          "name": "O",
          "element": "O",
          "coord": [
            -0.10849999636411667,
            2.1898999214172363,
            -1.410099983215332
          ]
        },
        {
          "atom_index": 1384,
          "name": "CB",
          "element": "C",
          "coord": [
            -0.4011000096797943,
            2.042099952697754,
            -1.3868999481201172
          ]
        },
        {
          "atom_index": 1385,
          "name": "CG",
          "element": "C",
          "coord": [
            -0.5099999904632568,
            1.9785000085830688,
            -1.472100019454956
          ]
        },
        {
          "atom_index": 1386,
          "name": "OD1",
          "element": "O",
          "coord": [
            -0.48510000109672546,
            1.9524999856948853,
            -1.5920000076293945
          ]
        },
        {
          "atom_index": 1387,
          "name": "OD2",
          "element": "O",
          "coord": [
            -0.6212999820709229,
            1.9555000066757202,
            -1.4198999404907227
          ]
        }
      ]
    },
    {
      "id": "L:184",
      "chain": "L",
      "resseq": 184,
      "icode": "",
      "resname": "GLU",
      "hetflag": " ",
      "sasa": 0.472947895526886,
      "atoms": [
        {
          "atom_index": 1388,
          "name": "N",
          "element": "N",
          "coord": [
            -0.12849999964237213,
            2.050800085067749,
            -1.2351000308990479
          ]
        },
        {
          "atom_index": 1389,
          "name": "CA",
          "element": "C",
          "coord": [
            -0.03280000016093254,
            2.1242001056671143,
            -1.152899980545044
          ]
        },
        {
          "atom_index": 1390,
          "name": "C",
          "element": "C",
          "coord": [
            0.10100000351667404,
            2.1340999603271484,
            -1.226099967956543
          ]
        },
        {
          "atom_index": 1391,
          "name": "O",
          "element": "O",
          "coord": [
            0.16699999570846558,
            2.237799882888794,
            -1.225100040435791
          ]
        },
        {
          "atom_index": 1392,
          "name": "CB",
          "element": "C",
          "coord": [
            -0.012500000186264515,
            2.052000045776367,
            -1.0198999643325806
          ]
        },
        {
          "atom_index": 1393,
          "name": "CG",
          "element": "C",
          "coord": [
            -0.13609999418258667,
            2.044300079345703,
            -0.9325000047683716
          ]
        },
        {
          "atom_index": 1394,
          "name": "CD",
          "element": "C",
          "coord": [
            -0.13529999554157257,
            1.9223999977111816,
            -0.8424000144004822
          ]
        },
        {
          "atom_index": 1395,
          "name": "OE1",
          "element": "O",
          "coord": [
            -0.025299999862909317,
            1.878100037574768,
            -0.8023999929428101
          ]
        },
        {
          "atom_index": 1396,
          "name": "OE2",
          "element": "O",
          "coord": [
            -0.24490000307559967,
            1.8710999488830566,
            -0.8109999895095825
          ]
        }
      ]
    },
    {
      "id": "L:185",
      "chain": "L",
      "resseq": 185,
      "icode": "",
      "resname": "TYR",
      "hetflag": " ",
      "sasa": 0.0,
      "atoms": [
        {
          "atom_index": 1397,
          "name": "N",
          "element": "N",
          "coord": [
            0.13910000026226044,
            2.024399995803833,
            -1.2899999618530273
          ]
        },
        {
          "atom_index": 1398,
          "name": "CA",
          "element": "C",
          "coord": [
            0.26440000534057617,
            2.0178000926971436,
            -1.3640999794006348
          ]
        },
        {
          "atom_index": 1399,
          "name": "C",
          "element": "C",
          "coord": [
            0.25760000944137573,
            2.0941998958587646,
            -1.4967000484466553
          ]
        },
        {
          "atom_index": 1400,
          "name": "O",
          "element": "O",
          "coord": [
            0.353300005197525,
            2.1612000465393066,
            -1.535099983215332
          ]
        },
        {
          "atom_index": 1401,
          "name": "CB",
          "element": "C",
          "coord": [
            0.29910001158714294,
            1.871500015258789,
            -1.3905999660491943
          ]
        },
        {
          "atom_index": 1402,
          "name": "CG",
          "element": "C",
          "coord": [
            0.4140999913215637,
            1.8516000509262085,
            -1.4855999946594238
          ]
        },
        {
          "atom_index": 1403,
          "name": "CD1",
          "element": "C",
          "coord": [
            0.5428000092506409,
            1.892199993133545,
            -1.4515999555587769
          ]
        },
        {
          "atom_index": 1404,
          "name": "CD2",
          "element": "C",
          "coord": [
            0.39410001039505005,
            1.7942999601364136,
            -1.6104999780654907
          ]
        },
        {
          "atom_index": 1405,
          "name": "CE1",
          "element": "C",
          "coord": [
            0.6482999920845032,
            1.8761999607086182,
            -1.5398999452590942
          ]
        },
        {
          "atom_index": 1406,
          "name": "CE2",
          "element": "C",
          "coord": [
            0.49950000643730164,
            1.7777999639511108,
            -1.6999000310897827
          ]
        },
        {
          "atom_index": 1407,
          "name": "CZ",
          "element": "C",
          "coord": [
            0.6263999938964844,
            1.819000005722046,
            -1.663599967956543
          ]
        },
        {
          "atom_index": 1408,
          "name": "OH",
          "element": "O",
          "coord": [
            0.7319999933242798,
            1.8013999462127686,
            -1.7506999969482422
          ]
        }
      ]
    },
    {
      "id": "L:186",
      "chain": "L",
      "resseq": 186,
      "icode": "",
      "resname": "GLU",
      "hetflag": " ",
      "sasa": 0.8197763562202454,
      "atoms": [
        {
          "atom_index": 1409,
          "name": "N",
          "element": "N",
          "coord": [
            0.1446000039577484,
            2.085200071334839,
            -1.565999984741211
          ]
        },
        {
          "atom_index": 1410,
          "name": "CA",
          "element": "C",
          "coord": [
            0.13099999725818634,
            2.1524999141693115,
            -1.6950000524520874
          ]
        },
        {
          "atom_index": 1411,
          "name": "C",
          "element": "C",
          "coord": [
            0.1160999983549118,
            2.303999900817871,
            -1.6871000528335571
          ]
        },
        {
          "atom_index": 1412,
          "name": "O",
          "element": "O",
          "coord": [
            0.13429999351501465,
            2.3738999366760254,
            -1.787500023841858
          ]
        },
        {
          "atom_index": 1413,
          "name": "CB",
          "element": "C",
          "coord": [
            0.013100000098347664,
            2.0947000980377197,
            -1.7732000350952148
          ]
        },
        {
          "atom_index": 1414,
          "name": "CG",
          "element": "C",
          "coord": [
            0.027000000700354576,
            1.9473999738693237,
            -1.8063000440597534
          ]
        },
        {
          "atom_index": 1415,
          "name": "CD",
          "element": "C",
          "coord": [
            -0.08179999887943268,
            1.8990000486373901,
            -1.8997000455856323
          ]
        },
        {
          "atom_index": 1416,
          "name": "OE1",
          "element": "O",
          "coord": [
            -0.19740000367164612,
            1.944200038909912,
            -1.8842999935150146
          ]
        },
        {
          "atom_index": 1417,
          "name": "OE2",
          "element": "O",
          "coord": [
            -0.052299998700618744,
            1.8154000043869019,
            -1.9876999855041504
          ]
        }
      ]
    },
    {
      "id": "L:187",
      "chain": "L",
      "resseq": 187,
      "icode": "",
      "resname": "ARG",
      "hetflag": " ",
      "sasa": 8.163743019104004,
      "atoms": [
        {
          "atom_index": 1418,
          "name": "N",
          "element": "N",
          "coord": [
            0.08370000123977661,
            2.3550000190734863,
            -1.5686999559402466
          ]
        },
        {
          "atom_index": 1419,
          "name": "CA",
          "element": "C",
          "coord": [
            0.06610000133514404,
            2.499000072479248,
            -1.5514999628067017
          ]
        },
        {
          "atom_index": 1420,
          "name": "C",
          "element": "C",
          "coord": [
            0.19779999554157257,
            2.575000047683716,
            -1.556399941444397
          ]
        },
        {
          "atom_index": 1421,
          "name": "O",
          "element": "O",
          "coord": [
            0.20180000364780426,
            2.6909000873565674,
            -1.5972000360488892
          ]
        },
        {
          "atom_index": 1422,
          "name": "CB",
          "element": "C",
          "coord": [
            -0.003800000064074993,
            2.5290000438690186,
            -1.4186999797821045
          ]
        },
        {
          "atom_index": 1423,
          "name": "CG",
          "element": "C",
          "coord": [
            -0.004000000189989805,
            2.676500082015991,
            -1.3818000555038452
          ]
        },
        {
          "atom_index": 1424,
          "name": "CD",
          "element": "C",
          "coord": [
            -0.07649999856948853,
            2.6995999813079834,
            -1.2509000301361084
          ]
        },
        {
          "atom_index": 1425,
          "name": "NE",
          "element": "N",
          "coord": [
            -0.2160000056028366,
            2.736999988555908,
            -1.2711999416351318
          ]
        },
        {
          "atom_index": 1426,
          "name": "CZ",
          "element": "C",
          "coord": [
            -0.31130000948905945,
            2.720599889755249,
            -1.1799999475479126
          ]
        },
        {
          "atom_index": 1427,
          "name": "NH1",
          "element": "N",
          "coord": [
            -0.28209999203681946,
            2.6661999225616455,
            -1.0625
          ]
        },
        {
          "atom_index": 1428,
          "name": "NH2",
          "element": "N",
          "coord": [
            -0.43540000915527344,
            2.760499954223633,
            -1.205399990081787
          ]
        }
      ]
    },
    {
      "id": "L:188",
      "chain": "L",
      "resseq": 188,
      "icode": "",
      "resname": "HIS",
      "hetflag": " ",
      "sasa": 0.12906184792518616,
      "atoms": [
        {
          "atom_index": 1429,
          "name": "N",
          "element": "N",
          "coord": [
            0.305400013923645,
            2.509399890899658,
            -1.5144000053405762
          ]
        },
        {
          "atom_index": 1430,
          "name": "CA",
          "element": "C",
          "coord": [
            0.43619999289512634,
            2.5727999210357666,
            -1.5124000310897827
          ]
        },
        {
          "atom_index": 1431,
          "name": "C",
          "element": "C",
          "coord": [
            0.5278000235557556,
            2.5160999298095703,
            -1.6188000440597534
          ]
        },
        {
          "atom_index": 1432,
          "name": "O",
          "element": "O",
          "coord": [
            0.5008000135421753,
            2.4098000526428223,
            -1.6739000082015991
          ]
        },
        {
          "atom_index": 1433,
          "name": "CB",
          "element": "C",
          "coord": [
            0.49630001187324524,
            2.5589001178741455,
            -1.3731000423431396
          ]
        },
        {
          "atom_index": 1434,
          "name": "CG",
          "element": "C",
          "coord": [
            0.4178999960422516,
            2.6310999393463135,
            -1.2683000564575195
          ]
        },
        {
          "atom_index": 1435,
          "name": "ND1",
          "element": "N",
          "coord": [
            0.4154999852180481,
            2.7685000896453857,
            -1.2590999603271484
          ]
        },
        {
          "atom_index": 1436,
          "name": "CD2",
          "element": "C",
          "coord": [
            0.3334999978542328,
            2.5855000019073486,
            -1.1726000308990479
          ]
        },
        {
          "atom_index": 1437,
          "name": "CE1",
          "element": "C",
          "coord": [
            0.33309999108314514,
            2.804500102996826,
            -1.162500023841858
          ]
        },
        {
          "atom_index": 1438,
          "name": "NE2",
          "element": "N",
          "coord": [
            0.28209999203681946,
            2.695499897003174,
            -1.1083999872207642
          ]
        }
      ]
    },
    {
      "id": "L:189",
      "chain": "L",
      "resseq": 189,
      "icode": "",
      "resname": "ASN",
      "hetflag": " ",
      "sasa": 0.9495561718940735,
      "atoms": [
        {
          "atom_index": 1439,
          "name": "N",
          "element": "N",
          "coord": [
            0.6365000009536743,
            2.5871999263763428,
            -1.6468000411987305
          ]
        },
        {
          "atom_index": 1440,
          "name": "CA",
          "element": "C",
          "coord": [
            0.7278000116348267,
            2.5445001125335693,
            -1.7517999410629272
          ]
        },
        {
          "atom_index": 1441,
          "name": "C",
          "element": "C",
          "coord": [
            0.866100013256073,
            2.498199939727783,
            -1.707800030708313
          ]
        },
        {
          "atom_index": 1442,
          "name": "O",
          "element": "O",
          "coord": [
            0.9132000207901001,
            2.3945000171661377,
            -1.753100037574768
          ]
        },
        {
          "atom_index": 1443,
          "name": "CB",
          "element": "C",
          "coord": [
            0.7421000003814697,
            2.657099962234497,
            -1.8545000553131104
          ]
        },
        {
          "atom_index": 1444,
          "name": "CG",
          "element": "C",
          "coord": [
            0.7939000129699707,
            2.607800006866455,
            -1.986899971961975
          ]
        },
        {
          "atom_index": 1445,
          "name": "OD1",
          "element": "O",
          "coord": [
            0.7504000067710876,
            2.5037999153137207,
            -2.035900115966797
          ]
        },
        {
          "atom_index": 1446,
          "name": "ND2",
          "element": "N",
          "coord": [
            0.8863999843597412,
            2.682300090789795,
            -2.046600103378296
          ]
        }
      ]
    },
    {
      "id": "L:190",
      "chain": "L",
      "resseq": 190,
      "icode": "",
      "resname": "SER",
      "hetflag": " ",
      "sasa": 0.0,
      "atoms": [
        {
          "atom_index": 1447,
          "name": "N",
          "element": "N",
          "coord": [
            0.9305999875068665,
            2.5748000144958496,
            -1.6207000017166138
          ]
        },
        {
          "atom_index": 1448,
          "name": "CA",
          "element": "C",
          "coord": [
            1.0650999546051025,
            2.541599988937378,
            -1.5745999813079834
          ]
        },
        {
          "atom_index": 1449,
          "name": "C",
          "element": "C",
          "coord": [
            1.0700000524520874,
            2.4646999835968018,
            -1.4433000087738037
          ]
        },
        {
          "atom_index": 1450,
          "name": "O",
          "element": "O",
          "coord": [
            1.011199951171875,
            2.5058999061584473,
            -1.343400001525879
          ]
        },
        {
          "atom_index": 1451,
          "name": "CB",
          "element": "C",
          "coord": [
            1.1476999521255493,
            2.6695001125335693,
            -1.5601999759674072
          ]
        },
        {
          "atom_index": 1452,
          "name": "OG",
          "element": "O",
          "coord": [
            1.2741999626159668,
            2.642400026321411,
            -1.5026999711990356
          ]
        }
      ]
    },
    {
      "id": "L:191",
      "chain": "L",
      "resseq": 191,
      "icode": "",
      "resname": "TYR",
      "hetflag": " ",
      "sasa": 0.0,
      "atoms": [
        {
          "atom_index": 1453,
          "name": "N",
          "element": "N",
          "coord": [
            1.1432000398635864,
            2.3534998893737793,
            -1.444000005722046
          ]
        },
        {
          "atom_index": 1454,
          "name": "CA",
          "element": "C",
          "coord": [
            1.159500002861023,
            2.270400047302246,
            -1.3250999450683594
          ]
        },
        {
          "atom_index": 1455,
          "name": "C",
          "element": "C",
          "coord": [
            1.3068000078201294,
            2.260499954223633,
            -1.2906999588012695
          ]
        },
        {
          "atom_index": 1456,
          "name": "O",
          "element": "O",
          "coord": [
            1.3878999948501587,
            2.217400074005127,
            -1.3722000122070312
          ]
        },
        {
          "atom_index": 1457,
          "name": "CB",
          "element": "C",
          "coord": [
            1.0994000434875488,
            2.1324000358581543,
            -1.3503999710083008
          ]
        },
        {
          "atom_index": 1458,
          "name": "CG",
          "element": "C",
          "coord": [
            0.9498999714851379,
            2.1412999629974365,
            -1.3514000177383423
          ]
        },
        {
          "atom_index": 1459,
          "name": "CD1",
          "element": "C",
          "coord": [
            0.8780999779701233,
            2.137700080871582,
            -1.2317999601364136
          ]
        },
        {
          "atom_index": 1460,
          "name": "CD2",
          "element": "C",
          "coord": [
            0.8805000185966492,
            2.1668999195098877,
            -1.469599962234497
          ]
        },
        {
          "atom_index": 1461,
          "name": "CE1",
          "element": "C",
          "coord": [
            0.7418000102043152,
            2.159899950027466,
            -1.229699969291687
          ]
        },
        {
          "atom_index": 1462,
          "name": "CE2",
          "element": "C",
          "coord": [
            0.7437999844551086,
            2.189500093460083,
            -1.4687000513076782
          ]
        },
        {
          "atom_index": 1463,
          "name": "CZ",
          "element": "C",
          "coord": [
            0.6751000285148621,
            2.1858999729156494,
            -1.3481999635696411
          ]
        },
        {
          "atom_index": 1464,
          "name": "OH",
          "element": "O",
          "coord": [
            0.5397999882698059,
            2.2076001167297363,
            -1.3456000089645386
          ]
        }
      ]
    },
    {
      "id": "L:192",
      "chain": "L",
      "resseq": 192,
      "icode": "",
      "resname": "THR",
      "hetflag": " ",
      "sasa": 0.0,
      "atoms": [
        {
          "atom_index": 1465,
          "name": "N",
          "element": "N",
          "coord": [
            1.3408000469207764,
            2.300600051879883,
            -1.1689000129699707
          ]
        },
        {
          "atom_index": 1466,
          "name": "CA",
          "element": "C",
          "coord": [
            1.4793000221252441,
            2.2995998859405518,
            -1.125499963760376
          ]
        },
        {
          "atom_index": 1467,
          "name": "C",
          "element": "C",
          "coord": [
            1.5056999921798706,
            2.233099937438965,
            -0.9914000034332275
          ]
        },
        {
          "atom_index": 1468,
          "name": "O",
          "element": "O",
          "coord": [
            1.4323999881744385,
            2.2534000873565674,
            -0.8942999839782715
          ]
        },
        {
          "atom_index": 1469,
          "name": "CB",
          "element": "C",
          "coord": [
            1.5335999727249146,
            2.443000078201294,
            -1.117900013923645
          ]
        },
        {
          "atom_index": 1470,
          "name": "OG1",
          "element": "O",
          "coord": [
            1.5155999660491943,
            2.5071001052856445,
            -1.2448999881744385
          ]
        },
        {
          "atom_index": 1471,
          "name": "CG2",
          "element": "C",
          "coord": [
            1.680899977684021,
            2.4421000480651855,
            -1.082200050354004
          ]
        }
      ]
    },
    {
      "id": "L:193",
      "chain": "L",
      "resseq": 193,
      "icode": "",
      "resname": "CYS",
      "hetflag": " ",
      "sasa": 0.0,
      "atoms": [
        {
          "atom_index": 1472,
          "name": "N",
          "element": "N",
          "coord": [
            1.6123000383377075,
            2.1540000438690186,
            -0.9886000156402588
          ]
        },
        {
          "atom_index": 1473,
          "name": "CA",
          "element": "C",
          "coord": [
            1.6571999788284302,
            2.0840001106262207,
            -0.869700014591217
          ]
        },
        {
          "atom_index": 1474,
          "name": "C",
          "element": "C",
          "coord": [
            1.7940000295639038,
            2.1429998874664307,
            -0.8341000080108643
          ]
        },
        {
          "atom_index": 1475,
          "name": "O",
          "element": "O",
          "coord": [
            1.8889000415802002,
            2.1328999996185303,
            -0.9121999740600586
          ]
        },
        {
          "atom_index": 1476,
          "name": "CB",
          "element": "C",
          "coord": [
            1.6705000400543213,
            1.9345999956130981,
            -0.8988999724388123
          ]
        },
        {
          "atom_index": 1477,
          "name": "SG",
          "element": "S",
          "coord": [
            1.7247999906539917,
            1.8370000123977661,
            -0.7560999989509583
          ]
        }
      ]
    },
    {
      "id": "L:194",
      "chain": "L",
      "resseq": 194,
      "icode": "",
      "resname": "GLU",
      "hetflag": " ",
      "sasa": 0.0,
      "atoms": [
        {
          "atom_index": 1478,
          "name": "N",
          "element": "N",
          "coord": [
            1.8033000230789185,
            2.205399990081787,
            -0.7168999910354614
          ]
        },
        {
          "atom_index": 1479,
          "name": "CA",
          "element": "C",
          "coord": [
            1.9280999898910522,
            2.2671000957489014,
            -0.6714000105857849
          ]
        },
        {
          "atom_index": 1480,
          "name": "C",
          "element": "C",
          "coord": [
            1.9881000518798828,
            2.2000999450683594,
            -0.5486000180244446
          ]
        },
        {
          "atom_index": 1481,
          "name": "O",
          "element": "O",
          "coord": [
            1.9217000007629395,
            2.1856000423431396,
            -0.4458000063896179
          ]
        },
        {
          "atom_index": 1482,
          "name": "CB",
          "element": "C",
          "coord": [
            1.906000018119812,
            2.4147000312805176,
            -0.6389999985694885
          ]
        },
        {
          "atom_index": 1483,
          "name": "CG",
          "element": "C",
          "coord": [
            1.8844000101089478,
            2.5023999214172363,
            -0.7591999769210815
          ]
        },
        {
          "atom_index": 1484,
          "name": "CD",
          "element": "C",
          "coord": [
            1.882099986076355,
            2.648900032043457,
            -0.722100019454956
          ]
        },
        {
          "atom_index": 1485,
          "name": "OE1",
          "element": "O",
          "coord": [
            1.9753999710083008,
            2.6939001083374023,
            -0.6521000266075134
          ]
        },
        {
          "atom_index": 1486,
          "name": "OE2",
          "element": "O",
          "coord": [
            1.7877999544143677,
            2.7191998958587646,
            -0.7634000182151794
          ]
        }
      ]
    },
    {
      "id": "L:195",
      "chain": "L",
      "resseq": 195,
      "icode": "",
      "resname": "ALA",
      "hetflag": " ",
      "sasa": 0.0,
      "atoms": [
        {
          "atom_index": 1487,
          "name": "N",
          "element": "N",
          "coord": [
            2.1147000789642334,
            2.1610000133514404,
            -0.5590999722480774
          ]
        },
        {
          "atom_index": 1488,
          "name": "CA",
          "element": "C",
          "coord": [
            2.1826999187469482,
            2.0954999923706055,
            -0.4480000138282776
          ]
        },
        {
          "atom_index": 1489,
          "name": "C",
          "element": "C",
          "coord": [
            2.2908999919891357,
            2.1851999759674072,
            -0.38960000872612
          ]
        },
        {
          "atom_index": 1490,
          "name": "O",
          "element": "O",
          "coord": [
            2.371500015258789,
            2.242500066757202,
            -0.462799996137619
          ]
        },
        {
          "atom_index": 1491,
          "name": "CB",
          "element": "C",
          "coord": [
            2.2441999912261963,
            1.9635000228881836,
            -0.49470001459121704
          ]
        }
      ]
    },
    {
      "id": "L:196",
      "chain": "L",
      "resseq": 196,
      "icode": "",
      "resname": "THR",
      "hetflag": " ",
      "sasa": 0.1613273024559021,
      "atoms": [
        {
          "atom_index": 1492,
          "name": "N",
          "element": "N",
          "coord": [
            2.2909998893737793,
            2.197200059890747,
            -0.2572999894618988
          ]
        },
        {
          "atom_index": 1493,
          "name": "CA",
          "element": "C",
          "coord": [
            2.3894999027252197,
            2.2774999141693115,
            -0.18569999933242798
          ]
        },
        {
          "atom_index": 1494,
          "name": "C",
          "element": "C",
          "coord": [
            2.473599910736084,
            2.18179988861084,
            -0.10180000215768814
          ]
        },
        {
          "atom_index": 1495,
          "name": "O",
          "element": "O",
          "coord": [
            2.425100088119507,
            2.1254000663757324,
            -0.003599999938160181
          ]
        },
        {
          "atom_index": 1496,
          "name": "CB",
          "element": "C",
          "coord": [
            2.3213000297546387,
            2.379199981689453,
            -0.09189999848604202
          ]
        },
        {
          "atom_index": 1497,
          "name": "OG1",
          "element": "O",
          "coord": [
            2.2370998859405518,
            2.4665000438690186,
            -0.16830000281333923
          ]
        },
        {
          "atom_index": 1498,
          "name": "CG2",
          "element": "C",
          "coord": [
            2.4260001182556152,
            2.4619998931884766,
            -0.018200000748038292
          ]
        }
      ]
    },
    {
      "id": "L:197",
      "chain": "L",
      "resseq": 197,
      "icode": "",
      "resname": "HIS",
      "hetflag": " ",
      "sasa": 0.0,
      "atoms": [
        {
          "atom_index": 1499,
          "name": "N",
          "element": "N",
          "coord": [
            2.598900079727173,
            2.1630001068115234,
            -0.1420000046491623
          ]
        },
        {
          "atom_index": 1500,
          "name": "CA",
          "element": "C",
          "coord": [
            2.6910998821258545,
            2.0731000900268555,
            -0.0729999989271164
          ]
        },
        {
          "atom_index": 1501,
          "name": "C",
          "element": "C",
          "coord": [
            2.817699909210205,
            2.150399923324585,
            -0.03500000014901161
          ]
        },
        {
          "atom_index": 1502,
          "name": "O",
          "element": "O",
          "coord": [
            2.85479998588562,
            2.2451999187469482,
            -0.10409999638795853
          ]
        },
        {
          "atom_index": 1503,
          "name": "CB",
          "element": "C",
          "coord": [
            2.726900100708008,
            1.9575999975204468,
            -0.16590000689029694
          ]
        },
        {
          "atom_index": 1504,
          "name": "CG",
          "element": "C",
          "coord": [
            2.7959001064300537,
            1.8437000513076782,
            -0.09790000319480896
          ]
        },
        {
          "atom_index": 1505,
          "name": "ND1",
          "element": "N",
          "coord": [
            2.734800100326538,
            1.767199993133545,
            -0.0007999999797903001
          ]
        },
        {
          "atom_index": 1506,
          "name": "CD2",
          "element": "C",
          "coord": [
            2.9189999103546143,
            1.7907999753952026,
            -0.11569999903440475
          ]
        },
        {
          "atom_index": 1507,
          "name": "CE1",
          "element": "C",
          "coord": [
            2.8173999786376953,
            1.6717000007629395,
            0.03779999911785126
          ]
        },
        {
          "atom_index": 1508,
          "name": "NE2",
          "element": "N",
          "coord": [
            2.929800033569336,
            1.6836999654769897,
            -0.03020000085234642
          ]
        }
      ]
    },
    {
      "id": "L:198",
      "chain": "L",
      "resseq": 198,
      "icode": "",
      "resname": "LYS",
      "hetflag": " ",
      "sasa": 2.759235382080078,
      "atoms": [
        {
          "atom_index": 1509,
          "name": "N",
          "element": "N",
          "coord": [
            2.884200096130371,
            2.110100030899048,
            0.07329999655485153
          ]
        },
        {
          "atom_index": 1510,
          "name": "CA",
          "element": "C",
          "coord": [
            3.005199909210205,
            2.1798999309539795,
            0.11760000139474869
          ]
        },
        {
          "atom_index": 1511,
          "name": "C",
          "element": "C",
          "coord": [
            3.1117000579833984,
            2.185699939727783,
            0.008999999612569809
          ]
        },
        {
          "atom_index": 1512,
          "name": "O",
          "element": "O",
          "coord": [
            3.1854000091552734,
            2.283900022506714,
            -0.00139999995008111
          ]
        },
        {
          "atom_index": 1513,
          "name": "CB",
          "element": "C",
          "coord": [
            3.0660998821258545,
            2.1133999824523926,
            0.24210000038146973
          ]
        },
        {
          "atom_index": 1514,
          "name": "CG",
          "element": "C",
          "coord": [
            3.136899948120117,
            1.9815000295639038,
            0.21400000154972076
          ]
        },
        {
          "atom_index": 1515,
          "name": "CD",
          "element": "C",
          "coord": [
            3.238100051879883,
            1.9443000555038452,
            0.322299987077713
          ]
        },
        {
          "atom_index": 1516,
          "name": "CE",
          "element": "C",
          "coord": [
            3.367799997329712,
            2.023900032043457,
            0.31040000915527344
          ]
        },
        {
          "atom_index": 1517,
          "name": "NZ",
          "element": "N",
          "coord": [
            3.4749999046325684,
            1.966599941253662,
            0.39719998836517334
          ]
        }
      ]
    },
    {
      "id": "L:199",
      "chain": "L",
      "resseq": 199,
      "icode": "",
      "resname": "THR",
      "hetflag": " ",
      "sasa": 0.7251867651939392,
      "atoms": [
        {
          "atom_index": 1518,
          "name": "N",
          "element": "N",
          "coord": [
            3.119800090789795,
            2.0806000232696533,
            -0.07180000096559525
          ]
        },
        {
          "atom_index": 1519,
          "name": "CA",
          "element": "C",
          "coord": [
            3.2190001010894775,
            2.074199914932251,
            -0.1784999966621399
          ]
        },
        {
          "atom_index": 1520,
          "name": "C",
          "element": "C",
          "coord": [
            3.1979000568389893,
            2.181999921798706,
            -0.2840000092983246
          ]
        },
        {
          "atom_index": 1521,
          "name": "O",
          "element": "O",
          "coord": [
            3.2681000232696533,
            2.185499906539917,
            -0.38499999046325684
          ]
        },
        {
          "atom_index": 1522,
          "name": "CB",
          "element": "C",
          "coord": [
            3.2155001163482666,
            1.938099980354309,
            -0.24869999289512634
          ]
        },
        {
          "atom_index": 1523,
          "name": "OG1",
          "element": "O",
          "coord": [
            3.0864999294281006,
            1.9184000492095947,
            -0.30799999833106995
          ]
        },
        {
          "atom_index": 1524,
          "name": "CG2",
          "element": "C",
          "coord": [
            3.2434000968933105,
            1.8269000053405762,
            -0.14949999749660492
          ]
        }
      ]
    },
    {
      "id": "L:200",
      "chain": "L",
      "resseq": 200,
      "icode": "",
      "resname": "SER",
      "hetflag": " ",
      "sasa": 0.0,
      "atoms": [
        {
          "atom_index": 1525,
          "name": "N",
          "element": "N",
          "coord": [
            3.101099967956543,
            2.269700050354004,
            -0.2606000006198883
          ]
        },
        {
          "atom_index": 1526,
          "name": "CA",
          "element": "C",
          "coord": [
            3.0710999965667725,
            2.376499891281128,
            -0.35519999265670776
          ]
        },
        {
          "atom_index": 1527,
          "name": "C",
          "element": "C",
          "coord": [
            3.015700101852417,
            2.500499963760376,
            -0.28700000047683716
          ]
        },
        {
          "atom_index": 1528,
          "name": "O",
          "element": "O",
          "coord": [
            2.9235999584198,
            2.492799997329712,
            -0.20559999346733093
          ]
        },
        {
          "atom_index": 1529,
          "name": "CB",
          "element": "C",
          "coord": [
            2.969899892807007,
            2.327899932861328,
            -0.4595000147819519
          ]
        },
        {
          "atom_index": 1530,
          "name": "OG",
          "element": "O",
          "coord": [
            3.0201001167297363,
            2.218100070953369,
            -0.5336999893188477
          ]
        }
      ]
    },
    {
      "id": "L:201",
      "chain": "L",
      "resseq": 201,
      "icode": "",
      "resname": "THR",
      "hetflag": " ",
      "sasa": 9.110225677490234,
      "atoms": [
        {
          "atom_index": 1531,
          "name": "N",
          "element": "N",
          "coord": [
            3.0731000900268555,
            2.6152000427246094,
            -0.320499986410141
          ]
        },
        {
          "atom_index": 1532,
          "name": "CA",
          "element": "C",
          "coord": [
            3.027400016784668,
            2.7414000034332275,
            -0.26510000228881836
          ]
        },
        {
          "atom_index": 1533,
          "name": "C",
          "element": "C",
          "coord": [
            2.8996999263763428,
            2.776599884033203,
            -0.33980000019073486
          ]
        },
        {
          "atom_index": 1534,
          "name": "O",
          "element": "O",
          "coord": [
            2.8117001056671143,
            2.845400094985962,
            -0.28769999742507935
          ]
        },
        {
          "atom_index": 1535,
          "name": "CB",
          "element": "C",
          "coord": [
            3.13100004196167,
            2.852799892425537,
            -0.28790000081062317
          ]
        },
        {
          "atom_index": 1536,
          "name": "OG1",
          "element": "O",
          "coord": [
            3.071700096130371,
            2.97979998588562,
            -0.2583000063896179
          ]
        },
        {
          "atom_index": 1537,
          "name": "CG2",
          "element": "C",
          "coord": [
            3.1796998977661133,
            2.8515000343322754,
            -0.43209999799728394
          ]
        }
      ]
    },
    {
      "id": "L:202",
      "chain": "L",
      "resseq": 202,
      "icode": "",
      "resname": "SER",
      "hetflag": " ",
      "sasa": 2.7805123329162598,
      "atoms": [
        {
          "atom_index": 1538,
          "name": "N",
          "element": "N",
          "coord": [
            2.890500068664551,
            2.726599931716919,
            -0.46239998936653137
          ]
        },
        {
          "atom_index": 1539,
          "name": "CA",
          "element": "C",
          "coord": [
            2.7755000591278076,
            2.7516000270843506,
            -0.5479999780654907
          ]
        },
        {
          "atom_index": 1540,
          "name": "C",
          "element": "C",
          "coord": [
            2.6921000480651855,
            2.6243999004364014,
            -0.5641000270843506
          ]
        },
        {
          "atom_index": 1541,
          "name": "O",
          "element": "O",
          "coord": [
            2.7451000213623047,
            2.5167999267578125,
            -0.5918999910354614
          ]
        },
        {
          "atom_index": 1542,
          "name": "CB",
          "element": "C",
          "coord": [
            2.8236000537872314,
            2.800600051879883,
            -0.6848999857902527
          ]
        },
        {
          "atom_index": 1543,
          "name": "OG",
          "element": "O",
          "coord": [
            2.718100070953369,
            2.859499931335449,
            -0.7588000297546387
          ]
        }
      ]
    },
    {
      "id": "L:203",
      "chain": "L",
      "resseq": 203,
      "icode": "",
      "resname": "PRO",
      "hetflag": " ",
      "sasa": 0.0,
      "atoms": [
        {
          "atom_index": 1544,
          "name": "N",
          "element": "N",
          "coord": [
            2.5599000453948975,
            2.6356000900268555,
            -0.5462999939918518
          ]
        },
        {
          "atom_index": 1545,
          "name": "CA",
          "element": "C",
          "coord": [
            2.470900058746338,
            2.51990008354187,
            -0.5593000054359436
          ]
        },
        {
          "atom_index": 1546,
          "name": "C",
          "element": "C",
          "coord": [
            2.471100091934204,
            2.457900047302246,
            -0.6990000009536743
          ]
        },
        {
          "atom_index": 1547,
          "name": "O",
          "element": "O",
          "coord": [
            2.4800000190734863,
            2.528700113296509,
            -0.7994999885559082
          ]
        },
        {
          "atom_index": 1548,
          "name": "CB",
          "element": "C",
          "coord": [
            2.3345999717712402,
            2.5769999027252197,
            -0.5206999778747559
          ]
        },
        {
          "atom_index": 1549,
          "name": "CG",
          "element": "C",
          "coord": [
            2.3450000286102295,
            2.720099925994873,
            -0.5644999742507935
          ]
        },
        {
          "atom_index": 1550,
          "name": "CD",
          "element": "C",
          "coord": [
            2.4828999042510986,
            2.7578001022338867,
            -0.5174999833106995
          ]
        }
      ]
    },
    {
      "id": "L:204",
      "chain": "L",
      "resseq": 204,
      "icode": "",
      "resname": "ILE",
      "hetflag": " ",
      "sasa": 0.0,
      "atoms": [
        {
          "atom_index": 1551,
          "name": "N",
          "element": "N",
          "coord": [
            2.462899923324585,
            2.3250999450683594,
            -0.7038000226020813
          ]
        },
        {
          "atom_index": 1552,
          "name": "CA",
          "element": "C",
          "coord": [
            2.4598000049591064,
            2.2513999938964844,
            -0.8300999999046326
          ]
        },
        {
          "atom_index": 1553,
          "name": "C",
          "element": "C",
          "coord": [
            2.3159000873565674,
            2.2539000511169434,
            -0.8802000284194946
          ]
        },
        {
          "atom_index": 1554,
          "name": "O",
          "element": "O",
          "coord": [
            2.224100112915039,
            2.210099935531616,
            -0.8105999827384949
          ]
        },
        {
          "atom_index": 1555,
          "name": "CB",
          "element": "C",
          "coord": [
            2.5041000843048096,
            2.1052000522613525,
            -0.8105000257492065
          ]
        },
        {
          "atom_index": 1556,
          "name": "CG1",
          "element": "C",
          "coord": [
            2.6473000049591064,
            2.102099895477295,
            -0.7565000057220459
          ]
        },
        {
          "atom_index": 1557,
          "name": "CG2",
          "element": "C",
          "coord": [
            2.4955999851226807,
            2.0295000076293945,
            -0.942300021648407
          ]
        },
        {
          "atom_index": 1558,
          "name": "CD1",
          "element": "C",
          "coord": [
            2.700900077819824,
            1.9630999565124512,
            -0.7296000123023987
          ]
        }
      ]
    },
    {
      "id": "L:205",
      "chain": "L",
      "resseq": 205,
      "icode": "",
      "resname": "VAL",
      "hetflag": " ",
      "sasa": 0.19212156534194946,
      "atoms": [
        {
          "atom_index": 1559,
          "name": "N",
          "element": "N",
          "coord": [
            2.296600103378296,
            2.305000066757202,
            -1.0012999773025513
          ]
        },
        {
          "atom_index": 1560,
          "name": "CA",
          "element": "C",
          "coord": [
            2.163100004196167,
            2.3166000843048096,
            -1.0576000213623047
          ]
        },
        {
          "atom_index": 1561,
          "name": "C",
          "element": "C",
          "coord": [
            2.1394999027252197,
            2.2318999767303467,
            -1.1822999715805054
          ]
        },
        {
          "atom_index": 1562,
          "name": "O",
          "element": "O",
          "coord": [
            2.223900079727173,
            2.2246999740600586,
            -1.271399974822998
          ]
        },
        {
          "atom_index": 1563,
          "name": "CB",
          "element": "C",
          "coord": [
            2.1324000358581543,
            2.464099884033203,
            -1.0927000045776367
          ]
        },
        {
          "atom_index": 1564,
          "name": "CG1",
          "element": "C",
          "coord": [
            1.9919999837875366,
            2.4772000312805176,
            -1.146399974822998
          ]
        },
        {
          "atom_index": 1565,
          "name": "CG2",
          "element": "C",
          "coord": [
            2.151099920272827,
            2.5520999431610107,
            -0.9696999788284302
          ]
        }
      ]
    },
    {
      "id": "L:206",
      "chain": "L",
      "resseq": 206,
      "icode": "",
      "resname": "LYS",
      "hetflag": " ",
      "sasa": 0.0,
      "atoms": [
        {
          "atom_index": 1566,
          "name": "N",
          "element": "N",
          "coord": [
            2.0234999656677246,
            2.167799949645996,
            -1.186400055885315
          ]
        },
        {
          "atom_index": 1567,
          "name": "CA",
          "element": "C",
          "coord": [
            1.9831000566482544,
            2.086899995803833,
            -1.3001999855041504
          ]
        },
        {
          "atom_index": 1568,
          "name": "C",
          "element": "C",
          "coord": [
            1.8375999927520752,
            2.1245999336242676,
            -1.3242000341415405
          ]
        },
        {
          "atom_index": 1569,
          "name": "O",
          "element": "O",
          "coord": [
            1.7608000040054321,
            2.1389999389648438,
            -1.228600025177002
          ]
        },
        {
          "atom_index": 1570,
          "name": "CB",
          "element": "C",
          "coord": [
            1.9961999654769897,
            1.938599944114685,
            -1.2680000066757202
          ]
        },
        {
          "atom_index": 1571,
          "name": "CG",
          "element": "C",
          "coord": [
            2.134200096130371,
            1.9011000394821167,
            -1.2173000574111938
          ]
        },
        {
          "atom_index": 1572,
          "name": "CD",
          "element": "C",
          "coord": [
            2.2423999309539795,
            1.9190000295639038,
            -1.32260000705719
          ]
        },
        {
          "atom_index": 1573,
          "name": "CE",
          "element": "C",
          "coord": [
            2.23009991645813,
            1.815000057220459,
            -1.4321999549865723
          ]
        },
        {
          "atom_index": 1574,
          "name": "NZ",
          "element": "N",
          "coord": [
            2.354099988937378,
            1.8080999851226807,
            -1.5140000581741333
          ]
        }
      ]
    },
    {
      "id": "L:207",
      "chain": "L",
      "resseq": 207,
      "icode": "",
      "resname": "SER",
      "hetflag": " ",
      "sasa": 0.0,
      "atoms": [
        {
          "atom_index": 1575,
          "name": "N",
          "element": "N",
          "coord": [
            1.8007999658584595,
            2.1414999961853027,
            -1.4509999752044678
          ]
        },
        {
          "atom_index": 1576,
          "name": "CA",
          "element": "C",
          "coord": [
            1.6647000312805176,
            2.181999921798706,
            -1.4850000143051147
          ]
        },
        {
          "atom_index": 1577,
          "name": "C",
          "element": "C",
          "coord": [
            1.6194000244140625,
            2.1331000328063965,
            -1.6220999956130981
          ]
        },
        {
          "atom_index": 1578,
          "name": "O",
          "element": "O",
          "coord": [
            1.6979999542236328,
            2.078399896621704,
            -1.6998000144958496
          ]
        },
        {
          "atom_index": 1579,
          "name": "CB",
          "element": "C",
          "coord": [
            1.6552000045776367,
            2.334399938583374,
            -1.4819999933242798
          ]
        },
        {
          "atom_index": 1580,
          "name": "OG",
          "element": "O",
          "coord": [
            1.7252000570297241,
            2.3877999782562256,
            -1.371000051498413
          ]
        }
      ]
    },
    {
      "id": "L:208",
      "chain": "L",
      "resseq": 208,
      "icode": "",
      "resname": "PHE",
      "hetflag": " ",
      "sasa": 0.0,
      "atoms": [
        {
          "atom_index": 1581,
          "name": "N",
          "element": "N",
          "coord": [
            1.4910999536514282,
            2.1533000469207764,
            -1.6505999565124512
          ]
        },
        {
          "atom_index": 1582,
          "name": "CA",
          "element": "C",
          "coord": [
            1.4337999820709229,
            2.1161999702453613,
            -1.7786999940872192
          ]
        },
        {
          "atom_index": 1583,
          "name": "C",
          "element": "C",
          "coord": [
            1.3071999549865723,
            2.1982998847961426,
            -1.7977999448776245
          ]
        },
        {
          "atom_index": 1584,
          "name": "O",
          "element": "O",
          "coord": [
            1.248900055885315,
            2.246299982070923,
            -1.7003999948501587
          ]
        },
        {
          "atom_index": 1585,
          "name": "CB",
          "element": "C",
          "coord": [
            1.4000999927520752,
            1.9661999940872192,
            -1.7848000526428223
          ]
        },
        {
          "atom_index": 1586,
          "name": "CG",
          "element": "C",
          "coord": [
            1.2841999530792236,
            1.9249000549316406,
            -1.6970000267028809
          ]
        },
        {
          "atom_index": 1587,
          "name": "CD1",
          "element": "C",
          "coord": [
            1.30649995803833,
            1.8767999410629272,
            -1.5681999921798706
          ]
        },
        {
          "atom_index": 1588,
          "name": "CD2",
          "element": "C",
          "coord": [
            1.1532000303268433,
            1.9341000318527222,
            -1.743299961090088
          ]
        },
        {
          "atom_index": 1589,
          "name": "CE1",
          "element": "C",
          "coord": [
            1.2001999616622925,
            1.8384000062942505,
            -1.4867000579833984
          ]
        },
        {
          "atom_index": 1590,
          "name": "CE2",
          "element": "C",
          "coord": [
            1.045699954032898,
            1.8960000276565552,
            -1.6627000570297241
          ]
        },
        {
          "atom_index": 1591,
          "name": "CZ",
          "element": "C",
          "coord": [
            1.069200038909912,
            1.8481999635696411,
            -1.534000039100647
          ]
        }
      ]
    },
    {
      "id": "L:209",
      "chain": "L",
      "resseq": 209,
      "icode": "",
      "resname": "ASN",
      "hetflag": " ",
      "sasa": 0.44312623143196106,
      "atoms": [
        {
          "atom_index": 1592,
          "name": "N",
          "element": "N",
          "coord": [
            1.2666000127792358,
            2.2167000770568848,
            -1.9230999946594238
          ]
        },
        {
          "atom_index": 1593,
          "name": "CA",
          "element": "C",
          "coord": [
            1.1444000005722046,
            2.2904000282287598,
            -1.9529000520706177
          ]
        },
        {
          "atom_index": 1594,
          "name": "C",
          "element": "C",
          "coord": [
            1.0396000146865845,
            2.1882998943328857,
            -1.9917000532150269
          ]
        },
        {
          "atom_index": 1595,
          "name": "O",
          "element": "O",
          "coord": [
            1.0648000240325928,
            2.1022000312805176,
            -2.0764000415802
          ]
        },
        {
          "atom_index": 1596,
          "name": "CB",
          "element": "C",
          "coord": [
            1.1656999588012695,
            2.389400005340576,
            -2.0678999423980713
          ]
        },
        {
          "atom_index": 1597,
          "name": "CG",
          "element": "C",
          "coord": [
            1.248900055885315,
            2.5088999271392822,
            -2.026700019836426
          ]
        },
        {
          "atom_index": 1598,
          "name": "OD1",
          "element": "O",
          "coord": [
            1.2188999652862549,
            2.5752999782562256,
            -1.927299976348877
          ]
        },
        {
          "atom_index": 1599,
          "name": "ND2",
          "element": "N",
          "coord": [
            1.353700041770935,
            2.5376999378204346,
            -2.1031999588012695
          ]
        }
      ]
    },
    {
      "id": "L:210",
      "chain": "L",
      "resseq": 210,
      "icode": "",
      "resname": "ARG",
      "hetflag": " ",
      "sasa": 0.6013855934143066,
      "atoms": [
        {
          "atom_index": 1600,
          "name": "N",
          "element": "N",
          "coord": [
            0.9229999780654907,
            2.1967999935150146,
            -1.9283000230789185
          ]
        },
        {
          "atom_index": 1601,
          "name": "CA",
          "element": "C",
          "coord": [
            0.814300000667572,
            2.1036999225616455,
            -1.9551000595092773
          ]
        },
        {
          "atom_index": 1602,
          "name": "C",
          "element": "C",
          "coord": [
            0.796500027179718,
            2.0834999084472656,
            -2.104599952697754
          ]
        },
        {
          "atom_index": 1603,
          "name": "O",
          "element": "O",
          "coord": [
            0.7867000102996826,
            1.9701999425888062,
            -2.152100086212158
          ]
        },
        {
          "atom_index": 1604,
          "name": "CB",
          "element": "C",
          "coord": [
            0.6837999820709229,
            2.1547999382019043,
            -1.8933000564575195
          ]
        },
        {
          "atom_index": 1605,
          "name": "CG",
          "element": "C",
          "coord": [
            0.5616999864578247,
            2.0699000358581543,
            -1.9264999628067017
          ]
        },
        {
          "atom_index": 1606,
          "name": "CD",
          "element": "C",
          "coord": [
            0.4381999969482422,
            2.127000093460083,
            -1.8595000505447388
          ]
        },
        {
          "atom_index": 1607,
          "name": "NE",
          "element": "N",
          "coord": [
            0.4180000126361847,
            2.2678000926971436,
            -1.892899990081787
          ]
        },
        {
          "atom_index": 1608,
          "name": "CZ",
          "element": "C",
          "coord": [
            0.359499990940094,
            2.311300039291382,
            -2.0041000843048096
          ]
        },
        {
          "atom_index": 1609,
          "name": "NH1",
          "element": "N",
          "coord": [
            0.3140999972820282,
            2.224900007247925,
            -2.0938000679016113
          ]
        },
        {
          "atom_index": 1610,
          "name": "NH2",
          "element": "N",
          "coord": [
            0.3472000062465668,
            2.4416000843048096,
            -2.0257999897003174
          ]
        }
      ]
    },
    {
      "id": "L:211",
      "chain": "L",
      "resseq": 211,
      "icode": "",
      "resname": "ASN",
      "hetflag": " ",
      "sasa": 3.371568202972412,
      "atoms": [
        {
          "atom_index": 1611,
          "name": "N",
          "element": "N",
          "coord": [
            0.7930999994277954,
            2.1933000087738037,
            -2.1791999340057373
          ]
        },
        {
          "atom_index": 1612,
          "name": "CA",
          "element": "C",
          "coord": [
            0.7767000198364258,
            2.183300018310547,
            -2.3234000205993652
          ]
        },
        {
          "atom_index": 1613,
          "name": "C",
          "element": "C",
          "coord": [
            0.8980000019073486,
            2.114000082015991,
            -2.38319993019104
          ]
        },
        {
          "atom_index": 1614,
          "name": "O",
          "element": "O",
          "coord": [
            0.9024999737739563,
            1.9917999505996704,
            -2.3987998962402344
          ]
        },
        {
          "atom_index": 1615,
          "name": "CB",
          "element": "C",
          "coord": [
            0.7657999992370605,
            2.3220999240875244,
            -2.387200117111206
          ]
        },
        {
          "atom_index": 1616,
          "name": "CG",
          "element": "C",
          "coord": [
            0.6741999983787537,
            2.414900064468384,
            -2.311300039291382
          ]
        },
        {
          "atom_index": 1617,
          "name": "OD1",
          "element": "O",
          "coord": [
            0.5580000281333923,
            2.3835999965667725,
            -2.2867000102996826
          ]
        },
        {
          "atom_index": 1618,
          "name": "ND2",
          "element": "N",
          "coord": [
            0.7264000177383423,
            2.5311999320983887,
            -2.2744998931884766
          ]
        }
      ]
    },
    {
      "id": "L:212",
      "chain": "L",
      "resseq": 212,
      "icode": "",
      "resname": "GLU",
      "hetflag": " ",
      "sasa": 7.301888465881348,
      "atoms": [
        {
          "atom_index": 1619,
          "name": "N",
          "element": "N",
          "coord": [
            0.996399998664856,
            2.197000026702881,
            -2.4149999618530273
          ]
        },
        {
          "atom_index": 1620,
          "name": "CA",
          "element": "C",
          "coord": [
            1.122499942779541,
            2.1584999561309814,
            -2.4762001037597656
          ]
        },
        {
          "atom_index": 1621,
          "name": "C",
          "element": "C",
          "coord": [
            1.1952999830245972,
            2.0371999740600586,
            -2.41759991645813
          ]
        },
        {
          "atom_index": 1622,
          "name": "O",
          "element": "O",
          "coord": [
            1.1714999675750732,
            1.923200011253357,
            -2.457900047302246
          ]
        },
        {
          "atom_index": 1623,
          "name": "CB",
          "element": "C",
          "coord": [
            1.2158000469207764,
            2.279099941253662,
            -2.4721999168395996
          ]
        },
        {
          "atom_index": 1624,
          "name": "CG",
          "element": "C",
          "coord": [
            1.3087999820709229,
            2.290800094604492,
            -2.590100049972534
          ]
        },
        {
          "atom_index": 1625,
          "name": "CD",
          "element": "C",
          "coord": [
            1.4457000494003296,
            2.338900089263916,
            -2.548799991607666
          ]
        },
        {
          "atom_index": 1626,
          "name": "OE1",
          "element": "O",
          "coord": [
            1.5268000364303589,
            2.254699945449829,
            -2.505000114440918
          ]
        },
        {
          "atom_index": 1627,
          "name": "OE2",
          "element": "O",
          "coord": [
            1.4717999696731567,
            2.460700035095215,
            -2.558500051498413
          ]
        }
      ]
    },
    {
      "id": "L:213",
      "chain": "L",
      "resseq": 213,
      "icode": "",
      "resname": "CYS",
      "hetflag": " ",
      "sasa": 0.0,
      "atoms": [
        {
          "atom_index": 1628,
          "name": "N",
          "element": "N",
          "coord": [
            1.2858999967575073,
            2.0648000240325928,
            -2.3239998817443848
          ]
        },
        {
          "atom_index": 1629,
          "name": "CA",
          "element": "C",
          "coord": [
            1.3688000440597534,
            1.9639999866485596,
            -2.257699966430664
          ]
        },
        {
          "atom_index": 1630,
          "name": "C",
          "element": "C",
          "coord": [
            1.3134000301361084,
            1.8215999603271484,
            -2.253200054168701
          ]
        },
        {
          "atom_index": 1631,
          "name": "O",
          "element": "O",
          "coord": [
            1.257599949836731,
            1.7803000211715698,
            -2.1491000652313232
          ]
        },
        {
          "atom_index": 1632,
          "name": "CB",
          "element": "C",
          "coord": [
            1.4020999670028687,
            2.0107998847961426,
            -2.115799903869629
          ]
        },
        {
          "atom_index": 1633,
          "name": "SG",
          "element": "S",
          "coord": [
            1.486299991607666,
            2.1707000732421875,
            -2.110300064086914
          ]
        },
        {
          "atom_index": 1634,
          "name": "OXT",
          "element": "O",
          "coord": [
            1.3250999450683594,
            1.7519999742507935,
            -2.356300115585327
          ]
        }
      ]
    },
    {
      "id": "H:1",
      "chain": "H",
      "resseq": 1,
      "icode": "",
      "resname": "GLY",
      "hetflag": " ",
      "sasa": 4.823969841003418,
      "atoms": [
        {
          "atom_index": 1635,
          "name": "N",
          "element": "N",
          "coord": [
            2.5125999450683594,
            -2.45989990234375,
            1.229099988937378
          ]
        },
        {
          "atom_index": 1636,
          "name": "CA",
          "element": "C",
          "coord": [
            2.5495998859405518,
            -2.4196999073028564,
            1.367900013923645
          ]
        },
        {
          "atom_index": 1637,
          "name": "C",
          "element": "C",
          "coord": [
            2.426300048828125,
            -2.3910999298095703,
            1.451200008392334
          ]
        },
        {
          "atom_index": 1638,
          "name": "O",
          "element": "O",
          "coord": [
            2.3160998821258545,
            -2.432300090789795,
            1.4149999618530273
          ]
        }
      ]
    },
    {
      "id": "H:2",
      "chain": "H",
      "resseq": 2,
      "icode": "",
      "resname": "VAL",
      "hetflag": " ",
      "sasa": 0.0,
      "atoms": [
        {
          "atom_index": 1639,
          "name": "N",
          "element": "N",
          "coord": [
            2.4440999031066895,
            -2.3238000869750977,
            1.5644999742507935
          ]
        },
        {
          "atom_index": 1640,
          "name": "CA",
          "element": "C",
          "coord": [
            2.3297998905181885,
            -2.288800001144409,
            1.6482000350952148
          ]
        },
        {
          "atom_index": 1641,
          "name": "C",
          "element": "C",
          "coord": [
            2.2464001178741455,
            -2.1951000690460205,
            1.5613000392913818
          ]
        },
        {
          "atom_index": 1642,
          "name": "O",
          "element": "O",
          "coord": [
            2.2955000400543213,
            -2.091599941253662,
            1.5159000158309937
          ]
        },
        {
          "atom_index": 1643,
          "name": "CB",
          "element": "C",
          "coord": [
            2.373699903488159,
            -2.2156999111175537,
            1.777400016784668
          ]
        },
        {
          "atom_index": 1644,
          "name": "CG1",
          "element": "C",
          "coord": [
            2.2530999183654785,
            -2.152100086212158,
            1.8443000316619873
          ]
        },
        {
          "atom_index": 1645,
          "name": "CG2",
          "element": "C",
          "coord": [
            2.438999891281128,
            -2.3152999877929688,
            1.875
          ]
        }
      ]
    },
    {
      "id": "H:3",
      "chain": "H",
      "resseq": 3,
      "icode": "",
      "resname": "LYS",
      "hetflag": " ",
      "sasa": 1.0921170711517334,
      "atoms": [
        {
          "atom_index": 1646,
          "name": "N",
          "element": "N",
          "coord": [
            2.1208999156951904,
            -2.231800079345703,
            1.5368000268936157
          ]
        },
        {
          "atom_index": 1647,
          "name": "CA",
          "element": "C",
          "coord": [
            2.0360000133514404,
            -2.1501998901367188,
            1.45169997215271
          ]
        },
        {
          "atom_index": 1648,
          "name": "C",
          "element": "C",
          "coord": [
            1.8940999507904053,
            -2.1287999153137207,
            1.5023000240325928
          ]
        },
        {
          "atom_index": 1649,
          "name": "O",
          "element": "O",
          "coord": [
            1.8366999626159668,
            -2.213599920272827,
            1.5707999467849731
          ]
        },
        {
          "atom_index": 1650,
          "name": "CB",
          "element": "C",
          "coord": [
            2.030900001525879,
            -2.211199998855591,
            1.3114999532699585
          ]
        },
        {
          "atom_index": 1651,
          "name": "CG",
          "element": "C",
          "coord": [
            1.9536999464035034,
            -2.128200054168701,
            1.210800051689148
          ]
        },
        {
          "atom_index": 1652,
          "name": "CD",
          "element": "C",
          "coord": [
            1.9496999979019165,
            -2.197000026702881,
            1.0752999782562256
          ]
        },
        {
          "atom_index": 1653,
          "name": "CE",
          "element": "C",
          "coord": [
            1.8797999620437622,
            -2.1106998920440674,
            0.9717000126838684
          ]
        },
        {
          "atom_index": 1654,
          "name": "NZ",
          "element": "N",
          "coord": [
            1.9519000053405762,
            -1.982100009918213,
            0.9488000273704529
          ]
        }
      ]
    },
    {
      "id": "H:4",
      "chain": "H",
      "resseq": 4,
      "icode": "",
      "resname": "LEU",
      "hetflag": " ",
      "sasa": 0.0,
      "atoms": [
        {
          "atom_index": 1655,
          "name": "N",
          "element": "N",
          "coord": [
            1.8381999731063843,
            -2.0139000415802,
            1.466599941253662
          ]
        },
        {
          "atom_index": 1656,
          "name": "CA",
          "element": "C",
          "coord": [
            1.7024999856948853,
            -1.9782999753952026,
            1.5046000480651855
          ]
        },
        {
          "atom_index": 1657,
          "name": "C",
          "element": "C",
          "coord": [
            1.6323000192642212,
            -1.9306999444961548,
            1.378600001335144
          ]
        },
        {
          "atom_index": 1658,
          "name": "O",
          "element": "O",
          "coord": [
            1.6720999479293823,
            -1.8306000232696533,
            1.320199966430664
          ]
        },
        {
          "atom_index": 1659,
          "name": "CB",
          "element": "C",
          "coord": [
            1.7037999629974365,
            -1.8660999536514282,
            1.6090999841690063
          ]
        },
        {
          "atom_index": 1660,
          "name": "CG",
          "element": "C",
          "coord": [
            1.7656999826431274,
            -1.8969999551773071,
            1.7453999519348145
          ]
        },
        {
          "atom_index": 1661,
          "name": "CD1",
          "element": "C",
          "coord": [
            1.7568999528884888,
            -1.7740000486373901,
            1.8346999883651733
          ]
        },
        {
          "atom_index": 1662,
          "name": "CD2",
          "element": "C",
          "coord": [
            1.6919000148773193,
            -2.0136001110076904,
            1.8092999458312988
          ]
        }
      ]
    },
    {
      "id": "H:5",
      "chain": "H",
      "resseq": 5,
      "icode": "",
      "resname": "GLN",
      "hetflag": " ",
      "sasa": 0.6042165756225586,
      "atoms": [
        {
          "atom_index": 1663,
          "name": "N",
          "element": "N",
          "coord": [
            1.5290000438690186,
            -2.0028998851776123,
            1.336300015449524
          ]
        },
        {
          "atom_index": 1664,
          "name": "CA",
          "element": "C",
          "coord": [
            1.4544999599456787,
            -1.9663000106811523,
            1.2163000106811523
          ]
        },
        {
          "atom_index": 1665,
          "name": "C",
          "element": "C",
          "coord": [
            1.323699951171875,
            -1.8969999551773071,
            1.2537000179290771
          ]
        },
        {
          "atom_index": 1666,
          "name": "O",
          "element": "O",
          "coord": [
            1.238800048828125,
            -1.954300045967102,
            1.322100043296814
          ]
        },
        {
          "atom_index": 1667,
          "name": "CB",
          "element": "C",
          "coord": [
            1.4251999855041504,
            -2.091099977493286,
            1.132699966430664
          ]
        },
        {
          "atom_index": 1668,
          "name": "CG",
          "element": "C",
          "coord": [
            1.3661999702453613,
            -2.061500072479248,
            0.9962999820709229
          ]
        },
        {
          "atom_index": 1669,
          "name": "CD",
          "element": "C",
          "coord": [
            1.4569000005722046,
            -1.9736000299453735,
            0.9125999808311462
          ]
        },
        {
          "atom_index": 1670,
          "name": "OE1",
          "element": "O",
          "coord": [
            1.5723999738693237,
            -2.0083000659942627,
            0.8871999979019165
          ]
        },
        {
          "atom_index": 1671,
          "name": "NE2",
          "element": "N",
          "coord": [
            1.4052000045776367,
            -1.8592000007629395,
            0.8690999746322632
          ]
        }
      ]
    },
    {
      "id": "H:6",
      "chain": "H",
      "resseq": 6,
      "icode": "",
      "resname": "GLN",
      "hetflag": " ",
      "sasa": 0.0,
      "atoms": [
        {
          "atom_index": 1672,
          "name": "N",
          "element": "N",
          "coord": [
            1.3075000047683716,
            -1.7731000185012817,
            1.2091000080108643
          ]
        },
        {
          "atom_index": 1673,
          "name": "CA",
          "element": "C",
          "coord": [
            1.1864999532699585,
            -1.697700023651123,
            1.2401000261306763
          ]
        },
        {
          "atom_index": 1674,
          "name": "C",
          "element": "C",
          "coord": [
            1.0880999565124512,
            -1.700600028038025,
            1.1247999668121338
          ]
        },
        {
          "atom_index": 1675,
          "name": "O",
          "element": "O",
          "coord": [
            1.1273000240325928,
            -1.7192000150680542,
            1.0098999738693237
          ]
        },
        {
          "atom_index": 1676,
          "name": "CB",
          "element": "C",
          "coord": [
            1.2207000255584717,
            -1.5521999597549438,
            1.2740999460220337
          ]
        },
        {
          "atom_index": 1677,
          "name": "CG",
          "element": "C",
          "coord": [
            1.2975000143051147,
            -1.535099983215332,
            1.402999997138977
          ]
        },
        {
          "atom_index": 1678,
          "name": "CD",
          "element": "C",
          "coord": [
            1.2996000051498413,
            -1.3906999826431274,
            1.4494999647140503
          ]
        },
        {
          "atom_index": 1679,
          "name": "OE1",
          "element": "O",
          "coord": [
            1.1955000162124634,
            -1.3330999612808228,
            1.4818999767303467
          ]
        },
        {
          "atom_index": 1680,
          "name": "NE2",
          "element": "N",
          "coord": [
            1.4176000356674194,
            -1.3312000036239624,
            1.452299952507019
          ]
        }
      ]
    },
    {
      "id": "H:7",
      "chain": "H",
      "resseq": 7,
      "icode": "",
      "resname": "SER",
      "hetflag": " ",
      "sasa": 0.0,
      "atoms": [
        {
          "atom_index": 1681,
          "name": "N",
          "element": "N",
          "coord": [
            0.9599999785423279,
            -1.680999994277954,
            1.1561000347137451
          ]
        },
        {
          "atom_index": 1682,
          "name": "CA",
          "element": "C",
          "coord": [
            0.8550000190734863,
            -1.6820000410079956,
            1.054800033569336
          ]
        },
        {
          "atom_index": 1683,
          "name": "C",
          "element": "C",
          "coord": [
            0.8641999959945679,
            -1.5627000331878662,
            0.960099995136261
          ]
        },
        {
          "atom_index": 1684,
          "name": "O",
          "element": "O",
          "coord": [
            0.9359999895095825,
            -1.4661999940872192,
            0.9865000247955322
          ]
        },
        {
          "atom_index": 1685,
          "name": "CB",
          "element": "C",
          "coord": [
            0.717199981212616,
            -1.6861000061035156,
            1.1217999458312988
          ]
        },
        {
          "atom_index": 1686,
          "name": "OG",
          "element": "O",
          "coord": [
            0.7059999704360962,
            -1.5878000259399414,
            1.2223999500274658
          ]
        }
      ]
    },
    {
      "id": "H:8",
      "chain": "H",
      "resseq": 8,
      "icode": "",
      "resname": "GLY",
      "hetflag": " ",
      "sasa": 0.031651873141527176,
      "atoms": [
        {
          "atom_index": 1687,
          "name": "N",
          "element": "N",
          "coord": [
            0.7914000153541565,
            -1.5713000297546387,
            0.8492000102996826
          ]
        },
        {
          "atom_index": 1688,
          "name": "CA",
          "element": "C",
          "coord": [
            0.7925999760627747,
            -1.4658000469207764,
            0.7493000030517578
          ]
        },
        {
          "atom_index": 1689,
          "name": "C",
          "element": "C",
          "coord": [
            0.7217000126838684,
            -1.336899995803833,
            0.7875999808311462
          ]
        },
        {
          "atom_index": 1690,
          "name": "O",
          "element": "O",
          "coord": [
            0.6610000133514404,
            -1.3278000354766846,
            0.8948000073432922
          ]
        }
      ]
    },
    {
      "id": "H:9",
      "chain": "H",
      "resseq": 9,
      "icode": "",
      "resname": "PRO",
      "hetflag": " ",
      "sasa": 0.0,
      "atoms": [
        {
          "atom_index": 1691,
          "name": "N",
          "element": "N",
          "coord": [
            0.7260000109672546,
            -1.23580002784729,
            0.6991000175476074
          ]
        },
        {
          "atom_index": 1692,
          "name": "CA",
          "element": "C",
          "coord": [
            0.666100025177002,
            -1.1028000116348267,
            0.7145000100135803
          ]
        },
        {
          "atom_index": 1693,
          "name": "C",
          "element": "C",
          "coord": [
            0.5146999955177307,
            -1.1061999797821045,
            0.7318000197410583
          ]
        },
        {
          "atom_index": 1694,
          "name": "O",
          "element": "O",
          "coord": [
            0.4456999897956848,
            -1.183899998664856,
            0.6661999821662903
          ]
        },
        {
          "atom_index": 1695,
          "name": "CB",
          "element": "C",
          "coord": [
            0.7067999839782715,
            -1.0307999849319458,
            0.5859000086784363
          ]
        },
        {
          "atom_index": 1696,
          "name": "CG",
          "element": "C",
          "coord": [
            0.8270000219345093,
            -1.107300043106079,
            0.5382000207901001
          ]
        },
        {
          "atom_index": 1697,
          "name": "CD",
          "element": "C",
          "coord": [
            0.7878000140190125,
            -1.2482000589370728,
            0.5662000179290771
          ]
        }
      ]
    },
    {
      "id": "H:10",
      "chain": "H",
      "resseq": 10,
      "icode": "",
      "resname": "GLU",
      "hetflag": " ",
      "sasa": 0.2837687134742737,
      "atoms": [
        {
          "atom_index": 1698,
          "name": "N",
          "element": "N",
          "coord": [
            0.46389999985694885,
            -1.0196000337600708,
            0.8188999891281128
          ]
        },
        {
          "atom_index": 1699,
          "name": "CA",
          "element": "C",
          "coord": [
            0.3215000033378601,
            -1.0126999616622925,
            0.8465999960899353
          ]
        },
        {
          "atom_index": 1700,
          "name": "C",
          "element": "C",
          "coord": [
            0.2621000111103058,
            -0.8745999932289124,
            0.8255000114440918
          ]
        },
        {
          "atom_index": 1701,
          "name": "O",
          "element": "O",
          "coord": [
            0.32429999113082886,
            -0.7728000283241272,
            0.8551999926567078
          ]
        },
        {
          "atom_index": 1702,
          "name": "CB",
          "element": "C",
          "coord": [
            0.29429998993873596,
            -1.0540000200271606,
            0.9919999837875366
          ]
        },
        {
          "atom_index": 1703,
          "name": "CG",
          "element": "C",
          "coord": [
            0.35429999232292175,
            -1.1871999502182007,
            1.034000039100647
          ]
        },
        {
          "atom_index": 1704,
          "name": "CD",
          "element": "C",
          "coord": [
            0.2667999863624573,
            -1.305899977684021,
            0.9977999925613403
          ]
        },
        {
          "atom_index": 1705,
          "name": "OE1",
          "element": "O",
          "coord": [
            0.16339999437332153,
            -1.2863999605178833,
            0.9304999709129333
          ]
        },
        {
          "atom_index": 1706,
          "name": "OE2",
          "element": "O",
          "coord": [
            0.301800012588501,
            -1.4190000295639038,
            1.0369000434875488
          ]
        }
      ]
    },
    {
      "id": "H:11",
      "chain": "H",
      "resseq": 11,
      "icode": "",
      "resname": "VAL",
      "hetflag": " ",
      "sasa": 0.0,
      "atoms": [
        {
          "atom_index": 1707,
          "name": "N",
          "element": "N",
          "coord": [
            0.13950000703334808,
            -0.8729000091552734,
            0.7745000123977661
          ]
        },
        {
          "atom_index": 1708,
          "name": "CA",
          "element": "C",
          "coord": [
            0.06459999829530716,
            -0.7505000233650208,
            0.7542999982833862
          ]
        },
        {
          "atom_index": 1709,
          "name": "C",
          "element": "C",
          "coord": [
            -0.06310000270605087,
            -0.7775999903678894,
            0.8323000073432922
          ]
        },
        {
          "atom_index": 1710,
          "name": "O",
          "element": "O",
          "coord": [
            -0.13289999961853027,
            -0.8755999803543091,
            0.8064000010490417
          ]
        },
        {
          "atom_index": 1711,
          "name": "CB",
          "element": "C",
          "coord": [
            0.029500000178813934,
            -0.7263000011444092,
            0.6057000160217285
          ]
        },
        {
          "atom_index": 1712,
          "name": "CG1",
          "element": "C",
          "coord": [
            -0.06340000033378601,
            -0.6062999963760376,
            0.5936999917030334
          ]
        },
        {
          "atom_index": 1713,
          "name": "CG2",
          "element": "C",
          "coord": [
            0.15620000660419464,
            -0.7024000287055969,
            0.5252000093460083
          ]
        }
      ]
    },
    {
      "id": "H:12",
      "chain": "H",
      "resseq": 12,
      "icode": "",
      "resname": "VAL",
      "hetflag": " ",
      "sasa": 0.0,
      "atoms": [
        {
          "atom_index": 1714,
          "name": "N",
          "element": "N",
          "coord": [
            -0.09220000356435776,
            -0.6935999989509583,
            0.9302999973297119
          ]
        },
        {
          "atom_index": 1715,
          "name": "CA",
          "element": "C",
          "coord": [
            -0.2117999941110611,
            -0.7139000296592712,
            1.010599970817566
          ]
        },
        {
          "atom_index": 1716,
          "name": "C",
          "element": "C",
          "coord": [
            -0.28519999980926514,
            -0.5824999809265137,
            1.0325000286102295
          ]
        },
        {
          "atom_index": 1717,
          "name": "O",
          "element": "O",
          "coord": [
            -0.22380000352859497,
            -0.47749999165534973,
            1.0494999885559082
          ]
        },
        {
          "atom_index": 1718,
          "name": "CB",
          "element": "C",
          "coord": [
            -0.1754000037908554,
            -0.7822999954223633,
            1.1464999914169312
          ]
        },
        {
          "atom_index": 1719,
          "name": "CG1",
          "element": "C",
          "coord": [
            -0.026799999177455902,
            -0.766700029373169,
            1.1750999689102173
          ]
        },
        {
          "atom_index": 1720,
          "name": "CG2",
          "element": "C",
          "coord": [
            -0.25769999623298645,
            -0.7236999869346619,
            1.2608000040054321
          ]
        }
      ]
    },
    {
      "id": "H:13",
      "chain": "H",
      "resseq": 13,
      "icode": "",
      "resname": "LYS",
      "hetflag": " ",
      "sasa": 3.9687559604644775,
      "atoms": [
        {
          "atom_index": 1721,
          "name": "N",
          "element": "N",
          "coord": [
            -0.41780000925064087,
            -0.5882999897003174,
            1.0303000211715698
          ]
        },
        {
          "atom_index": 1722,
          "name": "CA",
          "element": "C",
          "coord": [
            -0.4968999922275543,
            -0.46790000796318054,
            1.048699975013733
          ]
        },
        {
          "atom_index": 1723,
          "name": "C",
          "element": "C",
          "coord": [
            -0.5052000284194946,
            -0.42899999022483826,
            1.1953999996185303
          ]
        },
        {
          "atom_index": 1724,
          "name": "O",
          "element": "O",
          "coord": [
            -0.4982999861240387,
            -0.5144000053405762,
            1.2843999862670898
          ]
        },
        {
          "atom_index": 1725,
          "name": "CB",
          "element": "C",
          "coord": [
            -0.6381000280380249,
            -0.4860000014305115,
            0.9911999702453613
          ]
        },
        {
          "atom_index": 1726,
          "name": "CG",
          "element": "C",
          "coord": [
            -0.6686999797821045,
            -0.6237999796867371,
            0.934499979019165
          ]
        },
        {
          "atom_index": 1727,
          "name": "CD",
          "element": "C",
          "coord": [
            -0.6890000104904175,
            -0.7267000079154968,
            1.0442999601364136
          ]
        },
        {
          "atom_index": 1728,
          "name": "CE",
          "element": "C",
          "coord": [
            -0.7384999990463257,
            -0.8583999872207642,
            0.9866999983787537
          ]
        },
        {
          "atom_index": 1729,
          "name": "NZ",
          "element": "N",
          "coord": [
            -0.7638000249862671,
            -0.9607999920845032,
            1.0920000076293945
          ]
        }
      ]
    },
    {
      "id": "H:14",
      "chain": "H",
      "resseq": 14,
      "icode": "",
      "resname": "PRO",
      "hetflag": " ",
      "sasa": 1.2421698570251465,
      "atoms": [
        {
          "atom_index": 1730,
          "name": "N",
          "element": "N",
          "coord": [
            -0.5180000066757202,
            -0.2985999882221222,
            1.222599983215332
          ]
        },
        {
          "atom_index": 1731,
          "name": "CA",
          "element": "C",
          "coord": [
            -0.5273000001907349,
            -0.24899999797344208,
            1.3601000308990479
          ]
        },
        {
          "atom_index": 1732,
          "name": "C",
          "element": "C",
          "coord": [
            -0.6312999725341797,
            -0.3294999897480011,
            1.437000036239624
          ]
        },
        {
          "atom_index": 1733,
          "name": "O",
          "element": "O",
          "coord": [
            -0.7343000173568726,
            -0.3684000074863434,
            1.381100058555603
          ]
        },
        {
          "atom_index": 1734,
          "name": "CB",
          "element": "C",
          "coord": [
            -0.5687999725341797,
            -0.10339999943971634,
            1.34089994430542
          ]
        },
        {
          "atom_index": 1735,
          "name": "CG",
          "element": "C",
          "coord": [
            -0.5006999969482422,
            -0.06689999997615814,
            1.2122999429702759
          ]
        },
        {
          "atom_index": 1736,
          "name": "CD",
          "element": "C",
          "coord": [
            -0.529699981212616,
            -0.18790000677108765,
            1.126099944114685
          ]
        }
      ]
    },
    {
      "id": "H:15",
      "chain": "H",
      "resseq": 15,
      "icode": "",
      "resname": "GLY",
      "hetflag": " ",
      "sasa": 1.655735969543457,
      "atoms": [
        {
          "atom_index": 1737,
          "name": "N",
          "element": "N",
          "coord": [
            -0.6032999753952026,
            -0.3562999963760376,
            1.5642999410629272
          ]
        },
        {
          "atom_index": 1738,
          "name": "CA",
          "element": "C",
          "coord": [
            -0.696399986743927,
            -0.4323999881744385,
            1.6456999778747559
          ]
        },
        {
          "atom_index": 1739,
          "name": "C",
          "element": "C",
          "coord": [
            -0.682200014591217,
            -0.5828999876976013,
            1.6332999467849731
          ]
        },
        {
          "atom_index": 1740,
          "name": "O",
          "element": "O",
          "coord": [
            -0.7289000153541565,
            -0.6571999788284302,
            1.719499945640564
          ]
        }
      ]
    },
    {
      "id": "H:16",
      "chain": "H",
      "resseq": 16,
      "icode": "",
      "resname": "ALA",
      "hetflag": " ",
      "sasa": 0.0,
      "atoms": [
        {
          "atom_index": 1741,
          "name": "N",
          "element": "N",
          "coord": [
            -0.6187000274658203,
            -0.6291999816894531,
            1.5262000560760498
          ]
        },
        {
          "atom_index": 1742,
          "name": "CA",
          "element": "C",
          "coord": [
            -0.6003999710083008,
            -0.7718999981880188,
            1.5061999559402466
          ]
        },
        {
          "atom_index": 1743,
          "name": "C",
          "element": "C",
          "coord": [
            -0.48179998993873596,
            -0.8220999836921692,
            1.5884000062942505
          ]
        },
        {
          "atom_index": 1744,
          "name": "O",
          "element": "O",
          "coord": [
            -0.41530001163482666,
            -0.7447999715805054,
            1.657099962234497
          ]
        },
        {
          "atom_index": 1745,
          "name": "CB",
          "element": "C",
          "coord": [
            -0.5788000226020813,
            -0.8019999861717224,
            1.358299970626831
          ]
        }
      ]
    },
    {
      "id": "H:17",
      "chain": "H",
      "resseq": 17,
      "icode": "",
      "resname": "SER",
      "hetflag": " ",
      "sasa": 0.0630597174167633,
      "atoms": [
        {
          "atom_index": 1746,
          "name": "N",
          "element": "N",
          "coord": [
            -0.4562000036239624,
            -0.9521999955177307,
            1.5809999704360962
          ]
        },
        {
          "atom_index": 1747,
          "name": "CA",
          "element": "C",
          "coord": [
            -0.3450999855995178,
            -1.0119999647140503,
            1.6543999910354614
          ]
        },
        {
          "atom_index": 1748,
          "name": "C",
          "element": "C",
          "coord": [
            -0.2624000012874603,
            -1.09660005569458,
            1.5604000091552734
          ]
        },
        {
          "atom_index": 1749,
          "name": "O",
          "element": "O",
          "coord": [
            -0.30959999561309814,
            -1.1367000341415405,
            1.454200029373169
          ]
        },
        {
          "atom_index": 1750,
          "name": "CB",
          "element": "C",
          "coord": [
            -0.3968000113964081,
            -1.1002000570297241,
            1.7680000066757202
          ]
        },
        {
          "atom_index": 1751,
          "name": "OG",
          "element": "O",
          "coord": [
            -0.4691999852657318,
            -1.0245000123977661,
            1.8630000352859497
          ]
        }
      ]
    },
    {
      "id": "H:18",
      "chain": "H",
      "resseq": 18,
      "icode": "",
      "resname": "VAL",
      "hetflag": " ",
      "sasa": 0.0,
      "atoms": [
        {
          "atom_index": 1752,
          "name": "N",
          "element": "N",
          "coord": [
            -0.13850000500679016,
            -1.1234999895095825,
            1.5989999771118164
          ]
        },
        {
          "atom_index": 1753,
          "name": "CA",
          "element": "C",
          "coord": [
            -0.052299998700618744,
            -1.2069000005722046,
            1.5168999433517456
          ]
        },
        {
          "atom_index": 1754,
          "name": "C",
          "element": "C",
          "coord": [
            0.03720000013709068,
            -1.2900999784469604,
            1.6075999736785889
          ]
        },
        {
          "atom_index": 1755,
          "name": "O",
          "element": "O",
          "coord": [
            0.06689999997615814,
            -1.2511999607086182,
            1.7206000089645386
          ]
        },
        {
          "atom_index": 1756,
          "name": "CB",
          "element": "C",
          "coord": [
            0.03420000150799751,
            -1.1212999820709229,
            1.4199999570846558
          ]
        },
        {
          "atom_index": 1757,
          "name": "CG1",
          "element": "C",
          "coord": [
            0.12860000133514404,
            -1.0326999425888062,
            1.498900055885315
          ]
        },
        {
          "atom_index": 1758,
          "name": "CG2",
          "element": "C",
          "coord": [
            0.11150000244379044,
            -1.2117999792099,
            1.3244999647140503
          ]
        }
      ]
    },
    {
      "id": "H:19",
      "chain": "H",
      "resseq": 19,
      "icode": "",
      "resname": "LYS",
      "hetflag": " ",
      "sasa": 1.078618049621582,
      "atoms": [
        {
          "atom_index": 1759,
          "name": "N",
          "element": "N",
          "coord": [
            0.07819999754428864,
            -1.406499981880188,
            1.5592000484466553
          ]
        },
        {
          "atom_index": 1760,
          "name": "CA",
          "element": "C",
          "coord": [
            0.16599999368190765,
            -1.492400050163269,
            1.6371999979019165
          ]
        },
        {
          "atom_index": 1761,
          "name": "C",
          "element": "C",
          "coord": [
            0.28839999437332153,
            -1.5235999822616577,
            1.5535999536514282
          ]
        },
        {
          "atom_index": 1762,
          "name": "O",
          "element": "O",
          "coord": [
            0.27730000019073486,
            -1.5829999446868896,
            1.4464000463485718
          ]
        },
        {
          "atom_index": 1763,
          "name": "CB",
          "element": "C",
          "coord": [
            0.09390000253915787,
            -1.6211999654769897,
            1.6765999794006348
          ]
        },
        {
          "atom_index": 1764,
          "name": "CG",
          "element": "C",
          "coord": [
            0.17219999432563782,
            -1.7108999490737915,
            1.770799994468689
          ]
        },
        {
          "atom_index": 1765,
          "name": "CD",
          "element": "C",
          "coord": [
            0.08290000259876251,
            -1.8233000040054321,
            1.8219000101089478
          ]
        },
        {
          "atom_index": 1766,
          "name": "CE",
          "element": "C",
          "coord": [
            0.14710000157356262,
            -1.8997999429702759,
            1.936400055885315
          ]
        },
        {
          "atom_index": 1767,
          "name": "NZ",
          "element": "N",
          "coord": [
            0.05310000106692314,
            -2.0016000270843506,
            1.9914000034332275
          ]
        }
      ]
    },
    {
      "id": "H:20",
      "chain": "H",
      "resseq": 20,
      "icode": "",
      "resname": "ILE",
      "hetflag": " ",
      "sasa": 0.0,
      "atoms": [
        {
          "atom_index": 1768,
          "name": "N",
          "element": "N",
          "coord": [
            0.40459999442100525,
            -1.4810999631881714,
            1.6021000146865845
          ]
        },
        {
          "atom_index": 1769,
          "name": "CA",
          "element": "C",
          "coord": [
            0.5317000150680542,
            -1.503600001335144,
            1.5332000255584717
          ]
        },
        {
          "atom_index": 1770,
          "name": "C",
          "element": "C",
          "coord": [
            0.603600025177002,
            -1.6224000453948975,
            1.5957000255584717
          ]
        },
        {
          "atom_index": 1771,
          "name": "O",
          "element": "O",
          "coord": [
            0.5867000222206116,
            -1.6509000062942505,
            1.7141000032424927
          ]
        },
        {
          "atom_index": 1772,
          "name": "CB",
          "element": "C",
          "coord": [
            0.6263999938964844,
            -1.3819999694824219,
            1.5471999645233154
          ]
        },
        {
          "atom_index": 1773,
          "name": "CG1",
          "element": "C",
          "coord": [
            0.5586000084877014,
            -1.2552000284194946,
            1.4967999458312988
          ]
        },
        {
          "atom_index": 1774,
          "name": "CG2",
          "element": "C",
          "coord": [
            0.7547000050544739,
            -1.406999945640564,
            1.469099998474121
          ]
        },
        {
          "atom_index": 1775,
          "name": "CD1",
          "element": "C",
          "coord": [
            0.6394000053405762,
            -1.1299999952316284,
            1.5255000591278076
          ]
        }
      ]
    },
    {
      "id": "H:21",
      "chain": "H",
      "resseq": 21,
      "icode": "",
      "resname": "SER",
      "hetflag": " ",
      "sasa": 0.0,
      "atoms": [
        {
          "atom_index": 1776,
          "name": "N",
          "element": "N",
          "coord": [
            0.6863999962806702,
            -1.6899000406265259,
            1.5169999599456787
          ]
        },
        {
          "atom_index": 1777,
          "name": "CA",
          "element": "C",
          "coord": [
            0.7580000162124634,
            -1.805999994277954,
            1.5677000284194946
          ]
        },
        {
          "atom_index": 1778,
          "name": "C",
          "element": "C",
          "coord": [
            0.9088000059127808,
            -1.7984999418258667,
            1.545699954032898
          ]
        },
        {
          "atom_index": 1779,
          "name": "O",
          "element": "O",
          "coord": [
            0.957099974155426,
            -1.7318999767303467,
            1.4539999961853027
          ]
        },
        {
          "atom_index": 1780,
          "name": "CB",
          "element": "C",
          "coord": [
            0.7038999795913696,
            -1.9333000183105469,
            1.5018999576568604
          ]
        },
        {
          "atom_index": 1781,
          "name": "OG",
          "element": "O",
          "coord": [
            0.744700014591217,
            -1.9393999576568604,
            1.3668999671936035
          ]
        }
      ]
    },
    {
      "id": "H:22",
      "chain": "H",
      "resseq": 22,
      "icode": "",
      "resname": "CYS",
      "hetflag": " ",
      "sasa": 0.0,
      "atoms": [
        {
          "atom_index": 1782,
          "name": "N",
          "element": "N",
          "coord": [
            0.9815999865531921,
            -1.86899995803833,
            1.631600022315979
          ]
        },
        {
          "atom_index": 1783,
          "name": "CA",
          "element": "C",
          "coord": [
            1.1270999908447266,
            -1.874400019645691,
            1.627500057220459
          ]
        },
        {
          "atom_index": 1784,
          "name": "C",
          "element": "C",
          "coord": [
            1.1639000177383423,
            -2.0190999507904053,
            1.6578999757766724
          ]
        },
        {
          "atom_index": 1785,
          "name": "O",
          "element": "O",
          "coord": [
            1.1513999700546265,
            -2.0643999576568604,
            1.7723000049591064
          ]
        },
        {
          "atom_index": 1786,
          "name": "CB",
          "element": "C",
          "coord": [
            1.183500051498413,
            -1.7802000045776367,
            1.7342000007629395
          ]
        },
        {
          "atom_index": 1787,
          "name": "SG",
          "element": "S",
          "coord": [
            1.3630000352859497,
            -1.7818000316619873,
            1.7691999673843384
          ]
        }
      ]
    },
    {
      "id": "H:23",
      "chain": "H",
      "resseq": 23,
      "icode": "",
      "resname": "LYS",
      "hetflag": " ",
      "sasa": 3.2601430416107178,
      "atoms": [
        {
          "atom_index": 1788,
          "name": "N",
          "element": "N",
          "coord": [
            1.2064000368118286,
            -2.092099905014038,
            1.555299997329712
          ]
        },
        {
          "atom_index": 1789,
          "name": "CA",
          "element": "C",
          "coord": [
            1.243299961090088,
            -2.2314999103546143,
            1.5744999647140503
          ]
        },
        {
          "atom_index": 1790,
          "name": "C",
          "element": "C",
          "coord": [
            1.3931000232696533,
            -2.2476999759674072,
            1.589900016784668
          ]
        },
        {
          "atom_index": 1791,
          "name": "O",
          "element": "O",
          "coord": [
            1.4714000225067139,
            -2.196199893951416,
            1.5104999542236328
          ]
        },
        {
          "atom_index": 1792,
          "name": "CB",
          "element": "C",
          "coord": [
            1.195199966430664,
            -2.3185999393463135,
            1.458400011062622
          ]
        },
        {
          "atom_index": 1793,
          "name": "CG",
          "element": "C",
          "coord": [
            1.242300033569336,
            -2.463200092315674,
            1.472100019454956
          ]
        },
        {
          "atom_index": 1794,
          "name": "CD",
          "element": "C",
          "coord": [
            1.1730999946594238,
            -2.55649995803833,
            1.375
          ]
        },
        {
          "atom_index": 1795,
          "name": "CE",
          "element": "C",
          "coord": [
            1.2121000289916992,
            -2.7009999752044678,
            1.402400016784668
          ]
        },
        {
          "atom_index": 1796,
          "name": "NZ",
          "element": "N",
          "coord": [
            1.13100004196167,
            -2.795300006866455,
            1.3217999935150146
          ]
        }
      ]
    },
    {
      "id": "H:24",
      "chain": "H",
      "resseq": 24,
      "icode": "",
      "resname": "ALA",
      "hetflag": " ",
      "sasa": 0.0,
      "atoms": [
        {
          "atom_index": 1797,
          "name": "N",
          "element": "N",
          "coord": [
            1.4313000440597534,
            -2.3215999603271484,
            1.6928000450134277
          ]
        },
        {
          "atom_index": 1798,
          "name": "CA",
          "element": "C",
          "coord": [
            1.5712000131607056,
            -2.3457999229431152,
            1.7223999500274658
          ]
        },
        {
          "atom_index": 1799,
          "name": "C",
          "element": "C",
          "coord": [
            1.6168999671936035,
            -2.481100082397461,
            1.670199990272522
          ]
        },
        {
          "atom_index": 1800,
          "name": "O",
          "element": "O",
          "coord": [
            1.542099952697754,
            -2.5787999629974365,
            1.6734999418258667
          ]
        },
        {
          "atom_index": 1801,
          "name": "CB",
          "element": "C",
          "coord": [
            1.5921000242233276,
            -2.3387999534606934,
            1.8711999654769897
          ]
        }
      ]
    },
    {
      "id": "H:25",
      "chain": "H",
      "resseq": 25,
      "icode": "",
      "resname": "SER",
      "hetflag": " ",
      "sasa": 0.3226546049118042,
      "atoms": [
        {
          "atom_index": 1802,
          "name": "N",
          "element": "N",
          "coord": [
            1.7401000261306763,
            -2.485599994659424,
            1.6211999654769897
          ]
        },
        {
          "atom_index": 1803,
          "name": "CA",
          "element": "C",
          "coord": [
            1.7984000444412231,
            -2.608799934387207,
            1.5700000524520874
          ]
        },
        {
          "atom_index": 1804,
          "name": "C",
          "element": "C",
          "coord": [
            1.9473999738693237,
            -2.6054999828338623,
            1.600000023841858
          ]
        },
        {
          "atom_index": 1805,
          "name": "O",
          "element": "O",
          "coord": [
            2.0083000659942627,
            -2.498699903488159,
            1.6044000387191772
          ]
        },
        {
          "atom_index": 1806,
          "name": "CB",
          "element": "C",
          "coord": [
            1.7767000198364258,
            -2.620699882507324,
            1.4189000129699707
          ]
        },
        {
          "atom_index": 1807,
          "name": "OG",
          "element": "O",
          "coord": [
            1.8538000583648682,
            -2.5246999263763428,
            1.3483999967575073
          ]
        }
      ]
    },
    {
      "id": "H:26",
      "chain": "H",
      "resseq": 26,
      "icode": "",
      "resname": "GLY",
      "hetflag": " ",
      "sasa": 2.1063473224639893,
      "atoms": [
        {
          "atom_index": 1808,
          "name": "N",
          "element": "N",
          "coord": [
            2.0058000087738037,
            -2.7230000495910645,
            1.6208000183105469
          ]
        },
        {
          "atom_index": 1809,
          "name": "CA",
          "element": "C",
          "coord": [
            2.147200107574463,
            -2.7293999195098877,
            1.6506999731063843
          ]
        },
        {
          "atom_index": 1810,
          "name": "C",
          "element": "C",
          "coord": [
            2.1735999584198,
            -2.727299928665161,
            1.7999000549316406
          ]
        },
        {
          "atom_index": 1811,
          "name": "O",
          "element": "O",
          "coord": [
            2.2876999378204346,
            -2.7098000049591064,
            1.8425999879837036
          ]
        }
      ]
    },
    {
      "id": "H:27",
      "chain": "H",
      "resseq": 27,
      "icode": "",
      "resname": "TYR",
      "hetflag": " ",
      "sasa": 0.0,
      "atoms": [
        {
          "atom_index": 1812,
          "name": "N",
          "element": "N",
          "coord": [
            2.0683999061584473,
            -2.7435998916625977,
            1.8797999620437622
          ]
        },
        {
          "atom_index": 1813,
          "name": "CA",
          "element": "C",
          "coord": [
            2.085099935531616,
            -2.7451999187469482,
            2.024399995803833
          ]
        },
        {
          "atom_index": 1814,
          "name": "C",
          "element": "C",
          "coord": [
            1.965499997138977,
            -2.7967000007629395,
            2.1034998893737793
          ]
        },
        {
          "atom_index": 1815,
          "name": "O",
          "element": "O",
          "coord": [
            1.8539999723434448,
            -2.8097000122070312,
            2.0522000789642334
          ]
        },
        {
          "atom_index": 1816,
          "name": "CB",
          "element": "C",
          "coord": [
            2.127000093460083,
            -2.606300115585327,
            2.075200080871582
          ]
        },
        {
          "atom_index": 1817,
          "name": "CG",
          "element": "C",
          "coord": [
            2.0213000774383545,
            -2.4981000423431396,
            2.0710999965667725
          ]
        },
        {
          "atom_index": 1818,
          "name": "CD1",
          "element": "C",
          "coord": [
            1.9566999673843384,
            -2.456899881362915,
            2.1877999305725098
          ]
        },
        {
          "atom_index": 1819,
          "name": "CD2",
          "element": "C",
          "coord": [
            1.9895999431610107,
            -2.433199882507324,
            1.951799988746643
          ]
        },
        {
          "atom_index": 1820,
          "name": "CE1",
          "element": "C",
          "coord": [
            1.8639999628067017,
            -2.3529999256134033,
            2.1861000061035156
          ]
        },
        {
          "atom_index": 1821,
          "name": "CE2",
          "element": "C",
          "coord": [
            1.8970999717712402,
            -2.329400062561035,
            1.9490000009536743
          ]
        },
        {
          "atom_index": 1822,
          "name": "CZ",
          "element": "C",
          "coord": [
            1.8344000577926636,
            -2.289799928665161,
            2.066499948501587
          ]
        },
        {
          "atom_index": 1823,
          "name": "OH",
          "element": "O",
          "coord": [
            1.7430000305175781,
            -2.186800003051758,
            2.064300060272217
          ]
        }
      ]
    },
    {
      "id": "H:28",
      "chain": "H",
      "resseq": 28,
      "icode": "",
      "resname": "SER",
      "hetflag": " ",
      "sasa": 2.0854854583740234,
      "atoms": [
        {
          "atom_index": 1824,
          "name": "N",
          "element": "N",
          "coord": [
            1.992300033569336,
            -2.8262999057769775,
            2.23009991645813
          ]
        },
        {
          "atom_index": 1825,
          "name": "CA",
          "element": "C",
          "coord": [
            1.8941999673843384,
            -2.8798000812530518,
            2.322999954223633
          ]
        },
        {
          "atom_index": 1826,
          "name": "C",
          "element": "C",
          "coord": [
            1.7803000211715698,
            -2.785599946975708,
            2.3619000911712646
          ]
        },
        {
          "atom_index": 1827,
          "name": "O",
          "element": "O",
          "coord": [
            1.7085000276565552,
            -2.8117001056671143,
            2.458199977874756
          ]
        },
        {
          "atom_index": 1828,
          "name": "CB",
          "element": "C",
          "coord": [
            1.9677000045776367,
            -2.9286999702453613,
            2.447499990463257
          ]
        },
        {
          "atom_index": 1829,
          "name": "OG",
          "element": "O",
          "coord": [
            2.0933001041412354,
            -2.8636999130249023,
            2.458899974822998
          ]
        }
      ]
    },
    {
      "id": "H:29",
      "chain": "H",
      "resseq": 29,
      "icode": "",
      "resname": "PHE",
      "hetflag": " ",
      "sasa": 0.0,
      "atoms": [
        {
          "atom_index": 1830,
          "name": "N",
          "element": "N",
          "coord": [
            1.764799952507019,
            -2.6775999069213867,
            2.285599946975708
          ]
        },
        {
          "atom_index": 1831,
          "name": "CA",
          "element": "C",
          "coord": [
            1.6598999500274658,
            -2.576900005340576,
            2.3053998947143555
          ]
        },
        {
          "atom_index": 1832,
          "name": "C",
          "element": "C",
          "coord": [
            1.621399998664856,
            -2.5448999404907227,
            2.449899911880493
          ]
        },
        {
          "atom_index": 1833,
          "name": "O",
          "element": "O",
          "coord": [
            1.6344000101089478,
            -2.4305999279022217,
            2.4930999279022217
          ]
        },
        {
          "atom_index": 1834,
          "name": "CB",
          "element": "C",
          "coord": [
            1.534600019454956,
            -2.617000102996826,
            2.226300001144409
          ]
        },
        {
          "atom_index": 1835,
          "name": "CG",
          "element": "C",
          "coord": [
            1.4297000169754028,
            -2.5088999271392822,
            2.217900037765503
          ]
        },
        {
          "atom_index": 1836,
          "name": "CD1",
          "element": "C",
          "coord": [
            1.4615000486373901,
            -2.382200002670288,
            2.169800043106079
          ]
        },
        {
          "atom_index": 1837,
          "name": "CD2",
          "element": "C",
          "coord": [
            1.29830002784729,
            -2.5344998836517334,
            2.2560999393463135
          ]
        },
        {
          "atom_index": 1838,
          "name": "CE1",
          "element": "C",
          "coord": [
            1.363700032234192,
            -2.282900094985962,
            2.158900022506714
          ]
        },
        {
          "atom_index": 1839,
          "name": "CE2",
          "element": "C",
          "coord": [
            1.1995999813079834,
            -2.435800075531006,
            2.2455999851226807
          ]
        },
        {
          "atom_index": 1840,
          "name": "CZ",
          "element": "C",
          "coord": [
            1.2325999736785889,
            -2.3099000453948975,
            2.1972999572753906
          ]
        }
      ]
    },
    {
      "id": "H:30",
      "chain": "H",
      "resseq": 30,
      "icode": "",
      "resname": "THR",
      "hetflag": " ",
      "sasa": 0.7251867651939392,
      "atoms": [
        {
          "atom_index": 1841,
          "name": "N",
          "element": "N",
          "coord": [
            1.573799967765808,
            -2.6451001167297363,
            2.5236001014709473
          ]
        },
        {
          "atom_index": 1842,
          "name": "CA",
          "element": "C",
          "coord": [
            1.5322999954223633,
            -2.627000093460083,
            2.6626999378204346
          ]
        },
        {
          "atom_index": 1843,
          "name": "C",
          "element": "C",
          "coord": [
            1.645900011062622,
            -2.595599889755249,
            2.7602999210357666
          ]
        },
        {
          "atom_index": 1844,
          "name": "O",
          "element": "O",
          "coord": [
            1.6217999458312988,
            -2.574199914932251,
            2.879199981689453
          ]
        },
        {
          "atom_index": 1845,
          "name": "CB",
          "element": "C",
          "coord": [
            1.4557000398635864,
            -2.7511000633239746,
            2.7151999473571777
          ]
        },
        {
          "atom_index": 1846,
          "name": "OG1",
          "element": "O",
          "coord": [
            1.5405999422073364,
            -2.8664000034332275,
            2.7086000442504883
          ]
        },
        {
          "atom_index": 1847,
          "name": "CG2",
          "element": "C",
          "coord": [
            1.3305000066757202,
            -2.775599956512451,
            2.631999969482422
          ]
        }
      ]
    },
    {
      "id": "H:31",
      "chain": "H",
      "resseq": 31,
      "icode": "",
      "resname": "ASN",
      "hetflag": " ",
      "sasa": 3.7349209785461426,
      "atoms": [
        {
          "atom_index": 1848,
          "name": "N",
          "element": "N",
          "coord": [
            1.7691999673843384,
            -2.5922000408172607,
            2.710700035095215
          ]
        },
        {
          "atom_index": 1849,
          "name": "CA",
          "element": "C",
          "coord": [
            1.8837000131607056,
            -2.5622000694274902,
            2.796099901199341
          ]
        },
        {
          "atom_index": 1850,
          "name": "C",
          "element": "C",
          "coord": [
            1.9143999814987183,
            -2.412899971008301,
            2.801300048828125
          ]
        },
        {
          "atom_index": 1851,
          "name": "O",
          "element": "O",
          "coord": [
            1.9902000427246094,
            -2.367500066757202,
            2.887399911880493
          ]
        },
        {
          "atom_index": 1852,
          "name": "CB",
          "element": "C",
          "coord": [
            2.0083999633789062,
            -2.6370999813079834,
            2.747999906539917
          ]
        },
        {
          "atom_index": 1853,
          "name": "CG",
          "element": "C",
          "coord": [
            2.002500057220459,
            -2.7855000495910645,
            2.777600049972534
          ]
        },
        {
          "atom_index": 1854,
          "name": "OD1",
          "element": "O",
          "coord": [
            1.9251999855041504,
            -2.859299898147583,
            2.716900110244751
          ]
        },
        {
          "atom_index": 1855,
          "name": "ND2",
          "element": "N",
          "coord": [
            2.0840001106262207,
            -2.829900026321411,
            2.8726000785827637
          ]
        }
      ]
    },
    {
      "id": "H:32",
      "chain": "H",
      "resseq": 32,
      "icode": "",
      "resname": "PHE",
      "hetflag": " ",
      "sasa": 0.0,
      "atoms": [
        {
          "atom_index": 1856,
          "name": "N",
          "element": "N",
          "coord": [
            1.8558000326156616,
            -2.3366000652313232,
            2.709700107574463
          ]
        },
        {
          "atom_index": 1857,
          "name": "CA",
          "element": "C",
          "coord": [
            1.8806999921798706,
            -2.1928999423980713,
            2.7054998874664307
          ]
        },
        {
          "atom_index": 1858,
          "name": "C",
          "element": "C",
          "coord": [
            1.753100037574768,
            -2.110100030899048,
            2.700000047683716
          ]
        },
        {
          "atom_index": 1859,
          "name": "O",
          "element": "O",
          "coord": [
            1.6460000276565552,
            -2.162400007247925,
            2.671999931335449
          ]
        },
        {
          "atom_index": 1860,
          "name": "CB",
          "element": "C",
          "coord": [
            1.969499945640564,
            -2.1596999168395996,
            2.585400104522705
          ]
        },
        {
          "atom_index": 1861,
          "name": "CG",
          "element": "C",
          "coord": [
            2.099400043487549,
            -2.234499931335449,
            2.585200071334839
          ]
        },
        {
          "atom_index": 1862,
          "name": "CD1",
          "element": "C",
          "coord": [
            2.1059999465942383,
            -2.365499973297119,
            2.537899971008301
          ]
        },
        {
          "atom_index": 1863,
          "name": "CD2",
          "element": "C",
          "coord": [
            2.2137999534606934,
            -2.1765999794006348,
            2.640000104904175
          ]
        },
        {
          "atom_index": 1864,
          "name": "CE1",
          "element": "C",
          "coord": [
            2.225800037384033,
            -2.4386000633239746,
            2.546299934387207
          ]
        },
        {
          "atom_index": 1865,
          "name": "CE2",
          "element": "C",
          "coord": [
            2.3334999084472656,
            -2.2481000423431396,
            2.6489999294281006
          ]
        },
        {
          "atom_index": 1866,
          "name": "CZ",
          "element": "C",
          "coord": [
            2.339400053024292,
            -2.379499912261963,
            2.6022000312805176
          ]
        }
      ]
    },
    {
      "id": "H:33",
      "chain": "H",
      "resseq": 33,
      "icode": "",
      "resname": "TYR",
      "hetflag": " ",
      "sasa": 0.3468284606933594,
      "atoms": [
        {
          "atom_index": 1867,
          "name": "N",
          "element": "N",
          "coord": [
            1.7646000385284424,
            -1.9809999465942383,
            2.7293999195098877
          ]
        },
        {
          "atom_index": 1868,
          "name": "CA",
          "element": "C",
          "coord": [
            1.6490000486373901,
            -1.8914999961853027,
            2.724299907684326
          ]
        },
        {
          "atom_index": 1869,
          "name": "C",
          "element": "C",
          "coord": [
            1.6347999572753906,
            -1.8346999883651733,
            2.5834999084472656
          ]
        },
        {
          "atom_index": 1870,
          "name": "O",
          "element": "O",
          "coord": [
            1.7319999933242798,
            -1.8270000219345093,
            2.509000062942505
          ]
        },
        {
          "atom_index": 1871,
          "name": "CB",
          "element": "C",
          "coord": [
            1.6670000553131104,
            -1.770799994468689,
            2.8164000511169434
          ]
        },
        {
          "atom_index": 1872,
          "name": "CG",
          "element": "C",
          "coord": [
            1.6789000034332275,
            -1.7989000082015991,
            2.9639999866485596
          ]
        },
        {
          "atom_index": 1873,
          "name": "CD1",
          "element": "C",
          "coord": [
            1.791200041770935,
            -1.8629000186920166,
            3.0165998935699463
          ]
        },
        {
          "atom_index": 1874,
          "name": "CD2",
          "element": "C",
          "coord": [
            1.5810999870300293,
            -1.75409996509552,
            3.052500009536743
          ]
        },
        {
          "atom_index": 1875,
          "name": "CE1",
          "element": "C",
          "coord": [
            1.8061000108718872,
            -1.8803000450134277,
            3.1542000770568848
          ]
        },
        {
          "atom_index": 1876,
          "name": "CE2",
          "element": "C",
          "coord": [
            1.594499945640564,
            -1.7711000442504883,
            3.1895999908447266
          ]
        },
        {
          "atom_index": 1877,
          "name": "CZ",
          "element": "C",
          "coord": [
            1.7071000337600708,
            -1.8342000246047974,
            3.240000009536743
          ]
        },
        {
          "atom_index": 1878,
          "name": "OH",
          "element": "O",
          "coord": [
            1.7204999923706055,
            -1.850100040435791,
            3.3761000633239746
          ]
        }
      ]
    },
    {
      "id": "H:34",
      "chain": "H",
      "resseq": 34,
      "icode": "",
      "resname": "ILE",
      "hetflag": " ",
      "sasa": 0.0,
      "atoms": [
        {
          "atom_index": 1879,
          "name": "N",
          "element": "N",
          "coord": [
            1.5130000114440918,
            -1.795199990272522,
            2.5478999614715576
          ]
        },
        {
          "atom_index": 1880,
          "name": "CA",
          "element": "C",
          "coord": [
            1.4882999658584595,
            -1.7309999465942383,
            2.4189000129699707
          ]
        },
        {
          "atom_index": 1881,
          "name": "C",
          "element": "C",
          "coord": [
            1.4329999685287476,
            -1.594099998474121,
            2.455399990081787
          ]
        },
        {
          "atom_index": 1882,
          "name": "O",
          "element": "O",
          "coord": [
            1.3351000547409058,
            -1.583400011062622,
            2.529900074005127
          ]
        },
        {
          "atom_index": 1883,
          "name": "CB",
          "element": "C",
          "coord": [
            1.3835999965667725,
            -1.8071999549865723,
            2.3313000202178955
          ]
        },
        {
          "atom_index": 1884,
          "name": "CG1",
          "element": "C",
          "coord": [
            1.4473999738693237,
            -1.9319000244140625,
            2.2692999839782715
          ]
        },
        {
          "atom_index": 1885,
          "name": "CG2",
          "element": "C",
          "coord": [
            1.3319000005722046,
            -1.7166999578475952,
            2.2183001041412354
          ]
        },
        {
          "atom_index": 1886,
          "name": "CD1",
          "element": "C",
          "coord": [
            1.55649995803833,
            -1.902400016784668,
            2.1654000282287598
          ]
        }
      ]
    },
    {
      "id": "H:35",
      "chain": "H",
      "resseq": 35,
      "icode": "",
      "resname": "HIS",
      "hetflag": " ",
      "sasa": 0.0,
      "atoms": [
        {
          "atom_index": 1887,
          "name": "N",
          "element": "N",
          "coord": [
            1.498900055885315,
            -1.4896999597549438,
            2.4056999683380127
          ]
        },
        {
          "atom_index": 1888,
          "name": "CA",
          "element": "C",
          "coord": [
            1.4585000276565552,
            -1.351099967956543,
            2.4296000003814697
          ]
        },
        {
          "atom_index": 1889,
          "name": "C",
          "element": "C",
          "coord": [
            1.3968000411987305,
            -1.2949999570846558,
            2.3027000427246094
          ]
        },
        {
          "atom_index": 1890,
          "name": "O",
          "element": "O",
          "coord": [
            1.4264999628067017,
            -1.34089994430542,
            2.1923000812530518
          ]
        },
        {
          "atom_index": 1891,
          "name": "CB",
          "element": "C",
          "coord": [
            1.5801000595092773,
            -1.2632999420166016,
            2.462100028991699
          ]
        },
        {
          "atom_index": 1892,
          "name": "CG",
          "element": "C",
          "coord": [
            1.6424000263214111,
            -1.2906999588012695,
            2.5952999591827393
          ]
        },
        {
          "atom_index": 1893,
          "name": "ND1",
          "element": "N",
          "coord": [
            1.6087000370025635,
            -1.2203999757766724,
            2.708699941635132
          ]
        },
        {
          "atom_index": 1894,
          "name": "CD2",
          "element": "C",
          "coord": [
            1.7372000217437744,
            -1.3796000480651855,
            2.6326000690460205
          ]
        },
        {
          "atom_index": 1895,
          "name": "CE1",
          "element": "C",
          "coord": [
            1.6800999641418457,
            -1.264799952507019,
            2.810499906539917
          ]
        },
        {
          "atom_index": 1896,
          "name": "NE2",
          "element": "N",
          "coord": [
            1.7589000463485718,
            -1.3615000247955322,
            2.7671000957489014
          ]
        }
      ]
    },
    {
      "id": "H:36",
      "chain": "H",
      "resseq": 36,
      "icode": "",
      "resname": "TRP",
      "hetflag": " ",
      "sasa": 0.0,
      "atoms": [
        {
          "atom_index": 1897,
          "name": "N",
          "element": "N",
          "coord": [
            1.3122999668121338,
            -1.194100022315979,
            2.319000005722046
          ]
        },
        {
          "atom_index": 1898,
          "name": "CA",
          "element": "C",
          "coord": [
            1.250499963760376,
            -1.1282999515533447,
            2.2046000957489014
          ]
        },
        {
          "atom_index": 1899,
          "name": "C",
          "element": "C",
          "coord": [
            1.285099983215332,
            -0.9797000288963318,
            2.2119998931884766
          ]
        },
        {
          "atom_index": 1900,
          "name": "O",
          "element": "O",
          "coord": [
            1.2836999893188477,
            -0.9192000031471252,
            2.319999933242798
          ]
        },
        {
          "atom_index": 1901,
          "name": "CB",
          "element": "C",
          "coord": [
            1.0997999906539917,
            -1.1495000123977661,
            2.2056000232696533
          ]
        },
        {
          "atom_index": 1902,
          "name": "CG",
          "element": "C",
          "coord": [
            1.0613000392913818,
            -1.2922999858856201,
            2.177299976348877
          ]
        },
        {
          "atom_index": 1903,
          "name": "CD1",
          "element": "C",
          "coord": [
            1.0470999479293823,
            -1.393399953842163,
            2.2683000564575195
          ]
        },
        {
          "atom_index": 1904,
          "name": "CD2",
          "element": "C",
          "coord": [
            1.0313999652862549,
            -1.3492000102996826,
            2.0490000247955322
          ]
        },
        {
          "atom_index": 1905,
          "name": "NE1",
          "element": "N",
          "coord": [
            1.0091999769210815,
            -1.5095000267028809,
            2.2046000957489014
          ]
        },
        {
          "atom_index": 1906,
          "name": "CE2",
          "element": "C",
          "coord": [
            0.9990000128746033,
            -1.485200047492981,
            2.070199966430664
          ]
        },
        {
          "atom_index": 1907,
          "name": "CE3",
          "element": "C",
          "coord": [
            1.0286999940872192,
            -1.298200011253357,
            1.9184000492095947
          ]
        },
        {
          "atom_index": 1908,
          "name": "CZ2",
          "element": "C",
          "coord": [
            0.9642000198364258,
            -1.5710999965667725,
            1.9652999639511108
          ]
        },
        {
          "atom_index": 1909,
          "name": "CZ3",
          "element": "C",
          "coord": [
            0.9940000176429749,
            -1.3840999603271484,
            1.8138999938964844
          ]
        },
        {
          "atom_index": 1910,
          "name": "CH2",
          "element": "C",
          "coord": [
            0.9621999859809875,
            -1.5187000036239624,
            1.8384000062942505
          ]
        }
      ]
    },
    {
      "id": "H:37",
      "chain": "H",
      "resseq": 37,
      "icode": "",
      "resname": "VAL",
      "hetflag": " ",
      "sasa": 0.0,
      "atoms": [
        {
          "atom_index": 1911,
          "name": "N",
          "element": "N",
          "coord": [
            1.3142999410629272,
            -0.9212999939918518,
            2.0959999561309814
          ]
        },
        {
          "atom_index": 1912,
          "name": "CA",
          "element": "C",
          "coord": [
            1.3552000522613525,
            -0.7818999886512756,
            2.0873000621795654
          ]
        },
        {
          "atom_index": 1913,
          "name": "C",
          "element": "C",
          "coord": [
            1.2789000272750854,
            -0.7135999798774719,
            1.975600004196167
          ]
        },
        {
          "atom_index": 1914,
          "name": "O",
          "element": "O",
          "coord": [
            1.2546000480651855,
            -0.7728000283241272,
            1.871000051498413
          ]
        },
        {
          "atom_index": 1915,
          "name": "CB",
          "element": "C",
          "coord": [
            1.507200002670288,
            -0.7728999853134155,
            2.0587000846862793
          ]
        },
        {
          "atom_index": 1916,
          "name": "CG1",
          "element": "C",
          "coord": [
            1.5489000082015991,
            -0.6277999877929688,
            2.032399892807007
          ]
        },
        {
          "atom_index": 1917,
          "name": "CG2",
          "element": "C",
          "coord": [
            1.5845999717712402,
            -0.8299999833106995,
            2.177299976348877
          ]
        }
      ]
    },
    {
      "id": "H:38",
      "chain": "H",
      "resseq": 38,
      "icode": "",
      "resname": "LYS",
      "hetflag": " ",
      "sasa": 0.0,
      "atoms": [
        {
          "atom_index": 1918,
          "name": "N",
          "element": "N",
          "coord": [
            1.2416000366210938,
            -0.5885999798774719,
            1.999400019645691
          ]
        },
        {
          "atom_index": 1919,
          "name": "CA",
          "element": "C",
          "coord": [
            1.1651999950408936,
            -0.5109000205993652,
            1.9032000303268433
          ]
        },
        {
          "atom_index": 1920,
          "name": "C",
          "element": "C",
          "coord": [
            1.2452000379562378,
            -0.3926999866962433,
            1.8509000539779663
          ]
        },
        {
          "atom_index": 1921,
          "name": "O",
          "element": "O",
          "coord": [
            1.322100043296814,
            -0.3312999904155731,
            1.9247000217437744
          ]
        },
        {
          "atom_index": 1922,
          "name": "CB",
          "element": "C",
          "coord": [
            1.0369999408721924,
            -0.460099995136261,
            1.9711999893188477
          ]
        },
        {
          "atom_index": 1923,
          "name": "CG",
          "element": "C",
          "coord": [
            0.9477999806404114,
            -0.3736000061035156,
            1.8834999799728394
          ]
        },
        {
          "atom_index": 1924,
          "name": "CD",
          "element": "C",
          "coord": [
            0.8379999995231628,
            -0.30979999899864197,
            1.9666999578475952
          ]
        },
        {
          "atom_index": 1925,
          "name": "CE",
          "element": "C",
          "coord": [
            0.7433000206947327,
            -0.22910000383853912,
            1.8802000284194946
          ]
        },
        {
          "atom_index": 1926,
          "name": "NZ",
          "element": "N",
          "coord": [
            0.6359000205993652,
            -0.16590000689029694,
            1.962399959564209
          ]
        }
      ]
    },
    {
      "id": "H:39",
      "chain": "H",
      "resseq": 39,
      "icode": "",
      "resname": "GLN",
      "hetflag": " ",
      "sasa": 0.0,
      "atoms": [
        {
          "atom_index": 1927,
          "name": "N",
          "element": "N",
          "coord": [
            1.2280999422073364,
            -0.36230000853538513,
            1.7223999500274658
          ]
        },
        {
          "atom_index": 1928,
          "name": "CA",
          "element": "C",
          "coord": [
            1.2955000400543213,
            -0.24819999933242798,
            1.6613999605178833
          ]
        },
        {
          "atom_index": 1929,
          "name": "C",
          "element": "C",
          "coord": [
            1.2015000581741333,
            -0.17759999632835388,
            1.5628000497817993
          ]
        },
        {
          "atom_index": 1930,
          "name": "O",
          "element": "O",
          "coord": [
            1.1713000535964966,
            -0.2289000004529953,
            1.4550000429153442
          ]
        },
        {
          "atom_index": 1931,
          "name": "CB",
          "element": "C",
          "coord": [
            1.4234000444412231,
            -0.29249998927116394,
            1.5908000469207764
          ]
        },
        {
          "atom_index": 1932,
          "name": "CG",
          "element": "C",
          "coord": [
            1.500100016593933,
            -0.17759999632835388,
            1.527400016784668
          ]
        },
        {
          "atom_index": 1933,
          "name": "CD",
          "element": "C",
          "coord": [
            1.6418999433517456,
            -0.21570000052452087,
            1.4876999855041504
          ]
        },
        {
          "atom_index": 1934,
          "name": "OE1",
          "element": "O",
          "coord": [
            1.6638000011444092,
            -0.3154999911785126,
            1.4193999767303467
          ]
        },
        {
          "atom_index": 1935,
          "name": "NE2",
          "element": "N",
          "coord": [
            1.739300012588501,
            -0.13490000367164612,
            1.5302000045776367
          ]
        }
      ]
    },
    {
      "id": "H:40",
      "chain": "H",
      "resseq": 40,
      "icode": "",
      "resname": "ARG",
      "hetflag": " ",
      "sasa": 0.09495562314987183,
      "atoms": [
        {
          "atom_index": 1936,
          "name": "N",
          "element": "N",
          "coord": [
            1.1539000272750854,
            -0.05999999865889549,
            1.6018999814987183
          ]
        },
        {
          "atom_index": 1937,
          "name": "CA",
          "element": "C",
          "coord": [
            1.0645999908447266,
            0.017100000753998756,
            1.5164999961853027
          ]
        },
        {
          "atom_index": 1938,
          "name": "C",
          "element": "C",
          "coord": [
            1.1437000036239624,
            0.07680000364780426,
            1.4000999927520752
          ]
        },
        {
          "atom_index": 1939,
          "name": "O",
          "element": "O",
          "coord": [
            1.2655999660491943,
            0.09000000357627869,
            1.4074000120162964
          ]
        },
        {
          "atom_index": 1940,
          "name": "CB",
          "element": "C",
          "coord": [
            0.9970999956130981,
            0.12809999287128448,
            1.5978000164031982
          ]
        },
        {
          "atom_index": 1941,
          "name": "CG",
          "element": "C",
          "coord": [
            0.9126999974250793,
            0.07569999992847443,
            1.7128000259399414
          ]
        },
        {
          "atom_index": 1942,
          "name": "CD",
          "element": "C",
          "coord": [
            0.77920001745224,
            0.14710000157356262,
            1.7218999862670898
          ]
        },
        {
          "atom_index": 1943,
          "name": "NE",
          "element": "N",
          "coord": [
            0.7925999760627747,
            0.2863999903202057,
            1.7630000114440918
          ]
        },
        {
          "atom_index": 1944,
          "name": "CZ",
          "element": "C",
          "coord": [
            0.6922000050544739,
            0.3734000027179718,
            1.7654999494552612
          ]
        },
        {
          "atom_index": 1945,
          "name": "NH1",
          "element": "N",
          "coord": [
            0.5705999732017517,
            0.33550000190734863,
            1.7288999557495117
          ]
        },
        {
          "atom_index": 1946,
          "name": "NH2",
          "element": "N",
          "coord": [
            0.7132999897003174,
            0.498199999332428,
            1.804900050163269
          ]
        }
      ]
    },
    {
      "id": "H:41",
      "chain": "H",
      "resseq": 41,
      "icode": "",
      "resname": "PRO",
      "hetflag": " ",
      "sasa": 0.0,
      "atoms": [
        {
          "atom_index": 1947,
          "name": "N",
          "element": "N",
          "coord": [
            1.0749000310897827,
            0.1128000020980835,
            1.2905000448226929
          ]
        },
        {
          "atom_index": 1948,
          "name": "CA",
          "element": "C",
          "coord": [
            1.1404000520706177,
            0.17080000042915344,
            1.1727999448776245
          ]
        },
        {
          "atom_index": 1949,
          "name": "C",
          "element": "C",
          "coord": [
            1.23580002784729,
            0.28540000319480896,
            1.2058000564575195
          ]
        },
        {
          "atom_index": 1950,
          "name": "O",
          "element": "O",
          "coord": [
            1.1950000524520874,
            0.3885999917984009,
            1.2591999769210815
          ]
        },
        {
          "atom_index": 1951,
          "name": "CB",
          "element": "C",
          "coord": [
            1.0226999521255493,
            0.21660000085830688,
            1.0877000093460083
          ]
        },
        {
          "atom_index": 1952,
          "name": "CG",
          "element": "C",
          "coord": [
            0.9185000061988831,
            0.1136000007390976,
            1.118499994277954
          ]
        },
        {
          "atom_index": 1953,
          "name": "CD",
          "element": "C",
          "coord": [
            0.9297000169754028,
            0.10080000013113022,
            1.2689000368118286
          ]
        }
      ]
    },
    {
      "id": "H:42",
      "chain": "H",
      "resseq": 42,
      "icode": "",
      "resname": "GLY",
      "hetflag": " ",
      "sasa": 0.0,
      "atoms": [
        {
          "atom_index": 1954,
          "name": "N",
          "element": "N",
          "coord": [
            1.3632999658584595,
            0.26589998602867126,
            1.173699975013733
          ]
        },
        {
          "atom_index": 1955,
          "name": "CA",
          "element": "C",
          "coord": [
            1.4629000425338745,
            0.3684999942779541,
            1.1993000507354736
          ]
        },
        {
          "atom_index": 1956,
          "name": "C",
          "element": "C",
          "coord": [
            1.49399995803833,
            0.400299996137619,
            1.3444000482559204
          ]
        },
        {
          "atom_index": 1957,
          "name": "O",
          "element": "O",
          "coord": [
            1.5562000274658203,
            0.5029000043869019,
            1.372499942779541
          ]
        }
      ]
    },
    {
      "id": "H:43",
      "chain": "H",
      "resseq": 43,
      "icode": "",
      "resname": "GLN",
      "hetflag": " ",
      "sasa": 0.411474347114563,
      "atoms": [
        {
          "atom_index": 1958,
          "name": "N",
          "element": "N",
          "coord": [
            1.4527000188827515,
            0.314300000667572,
            1.4375
          ]
        },
        {
          "atom_index": 1959,
          "name": "CA",
          "element": "C",
          "coord": [
            1.4803999662399292,
            0.3393999934196472,
            1.5786999464035034
          ]
        },
        {
          "atom_index": 1960,
          "name": "C",
          "element": "C",
          "coord": [
            1.5694999694824219,
            0.23160000145435333,
            1.6413999795913696
          ]
        },
        {
          "atom_index": 1961,
          "name": "O",
          "element": "O",
          "coord": [
            1.6187000274658203,
            0.14339999854564667,
            1.5721999406814575
          ]
        },
        {
          "atom_index": 1962,
          "name": "CB",
          "element": "C",
          "coord": [
            1.3495999574661255,
            0.35350000858306885,
            1.6576000452041626
          ]
        },
        {
          "atom_index": 1963,
          "name": "CG",
          "element": "C",
          "coord": [
            1.261299967765808,
            0.4690000116825104,
            1.6096999645233154
          ]
        },
        {
          "atom_index": 1964,
          "name": "CD",
          "element": "C",
          "coord": [
            1.138700008392334,
            0.48969998955726624,
            1.6971999406814575
          ]
        },
        {
          "atom_index": 1965,
          "name": "OE1",
          "element": "O",
          "coord": [
            1.0764000415802002,
            0.3935000002384186,
            1.742400050163269
          ]
        },
        {
          "atom_index": 1966,
          "name": "NE2",
          "element": "N",
          "coord": [
            1.1024999618530273,
            0.6154999732971191,
            1.7202999591827393
          ]
        }
      ]
    },
    {
      "id": "H:44",
      "chain": "H",
      "resseq": 44,
      "icode": "",
      "resname": "GLY",
      "hetflag": " ",
      "sasa": 0.0,
      "atoms": [
        {
          "atom_index": 1967,
          "name": "N",
          "element": "N",
          "coord": [
            1.5910999774932861,
            0.24169999361038208,
            1.7723000049591064
          ]
        },
        {
          "atom_index": 1968,
          "name": "CA",
          "element": "C",
          "coord": [
            1.6765999794006348,
            0.14710000157356262,
            1.8423000574111938
          ]
        },
        {
          "atom_index": 1969,
          "name": "C",
          "element": "C",
          "coord": [
            1.6121000051498413,
            0.016100000590085983,
            1.8834999799728394
          ]
        },
        {
          "atom_index": 1970,
          "name": "O",
          "element": "O",
          "coord": [
            1.502500057220459,
            -0.017500000074505806,
            1.8392000198364258
          ]
        }
      ]
    },
    {
      "id": "H:45",
      "chain": "H",
      "resseq": 45,
      "icode": "",
      "resname": "LEU",
      "hetflag": " ",
      "sasa": 0.0,
      "atoms": [
        {
          "atom_index": 1971,
          "name": "N",
          "element": "N",
          "coord": [
            1.6812000274658203,
            -0.05730000138282776,
            1.9701999425888062
          ]
        },
        {
          "atom_index": 1972,
          "name": "CA",
          "element": "C",
          "coord": [
            1.6333999633789062,
            -0.1868000030517578,
            2.0174999237060547
          ]
        },
        {
          "atom_index": 1973,
          "name": "C",
          "element": "C",
          "coord": [
            1.5612000226974487,
            -0.18029999732971191,
            2.1514999866485596
          ]
        },
        {
          "atom_index": 1974,
          "name": "O",
          "element": "O",
          "coord": [
            1.5973000526428223,
            -0.10300000011920929,
            2.2404000759124756
          ]
        },
        {
          "atom_index": 1975,
          "name": "CB",
          "element": "C",
          "coord": [
            1.7508000135421753,
            -0.2840000092983246,
            2.028899908065796
          ]
        },
        {
          "atom_index": 1976,
          "name": "CG",
          "element": "C",
          "coord": [
            1.8345999717712402,
            -0.30239999294281006,
            1.9026000499725342
          ]
        },
        {
          "atom_index": 1977,
          "name": "CD1",
          "element": "C",
          "coord": [
            1.9605000019073486,
            -0.3815000057220459,
            1.9371000528335571
          ]
        },
        {
          "atom_index": 1978,
          "name": "CD2",
          "element": "C",
          "coord": [
            1.753000020980835,
            -0.3732999861240387,
            1.7936999797821045
          ]
        }
      ]
    },
    {
      "id": "H:46",
      "chain": "H",
      "resseq": 46,
      "icode": "",
      "resname": "GLU",
      "hetflag": " ",
      "sasa": 0.0,
      "atoms": [
        {
          "atom_index": 1979,
          "name": "N",
          "element": "N",
          "coord": [
            1.4593000411987305,
            -0.26409998536109924,
            2.1654000282287598
          ]
        },
        {
          "atom_index": 1980,
          "name": "CA",
          "element": "C",
          "coord": [
            1.38100004196167,
            -0.2721000015735626,
            2.287899971008301
          ]
        },
        {
          "atom_index": 1981,
          "name": "C",
          "element": "C",
          "coord": [
            1.367300033569336,
            -0.4172999858856201,
            2.327699899673462
          ]
        },
        {
          "atom_index": 1982,
          "name": "O",
          "element": "O",
          "coord": [
            1.3350000381469727,
            -0.5011000037193298,
            2.2437000274658203
          ]
        },
        {
          "atom_index": 1983,
          "name": "CB",
          "element": "C",
          "coord": [
            1.2407000064849854,
            -0.21739999949932098,
            2.265700101852417
          ]
        },
        {
          "atom_index": 1984,
          "name": "CG",
          "element": "C",
          "coord": [
            1.2242000102996826,
            -0.06920000165700912,
            2.279099941253662
          ]
        },
        {
          "atom_index": 1985,
          "name": "CD",
          "element": "C",
          "coord": [
            1.0773999691009521,
            -0.03150000050663948,
            2.275399923324585
          ]
        },
        {
          "atom_index": 1986,
          "name": "OE1",
          "element": "O",
          "coord": [
            1.016700029373169,
            -0.041600000113248825,
            2.166800022125244
          ]
        },
        {
          "atom_index": 1987,
          "name": "OE2",
          "element": "O",
          "coord": [
            1.0228999853134155,
            0.00570000009611249,
            2.3814001083374023
          ]
        }
      ]
    },
    {
      "id": "H:47",
      "chain": "H",
      "resseq": 47,
      "icode": "",
      "resname": "TRP",
      "hetflag": " ",
      "sasa": 0.0,
      "atoms": [
        {
          "atom_index": 1988,
          "name": "N",
          "element": "N",
          "coord": [
            1.3907999992370605,
            -0.447299987077713,
            2.455199956893921
          ]
        },
        {
          "atom_index": 1989,
          "name": "CA",
          "element": "C",
          "coord": [
            1.3769999742507935,
            -0.5842000246047974,
            2.5039000511169434
          ]
        },
        {
          "atom_index": 1990,
          "name": "C",
          "element": "C",
          "coord": [
            1.2303999662399292,
            -0.6075999736785889,
            2.539799928665161
          ]
        },
        {
          "atom_index": 1991,
          "name": "O",
          "element": "O",
          "coord": [
            1.1689000129699707,
            -0.5267000198364258,
            2.6089000701904297
          ]
        },
        {
          "atom_index": 1992,
          "name": "CB",
          "element": "C",
          "coord": [
            1.4632999897003174,
            -0.605400025844574,
            2.6277999877929688
          ]
        },
        {
          "atom_index": 1993,
          "name": "CG",
          "element": "C",
          "coord": [
            1.4538999795913696,
            -0.7427999973297119,
            2.6842000484466553
          ]
        },
        {
          "atom_index": 1994,
          "name": "CD1",
          "element": "C",
          "coord": [
            1.5049999952316284,
            -0.8572999835014343,
            2.6301000118255615
          ]
        },
        {
          "atom_index": 1995,
          "name": "CD2",
          "element": "C",
          "coord": [
            1.3853000402450562,
            -0.7821999788284302,
            2.8036999702453613
          ]
        },
        {
          "atom_index": 1996,
          "name": "NE1",
          "element": "N",
          "coord": [
            1.472100019454956,
            -0.965399980545044,
            2.7079999446868896
          ]
        },
        {
          "atom_index": 1997,
          "name": "CE2",
          "element": "C",
          "coord": [
            1.3985999822616577,
            -0.9222000241279602,
            2.8153998851776123
          ]
        },
        {
          "atom_index": 1998,
          "name": "CE3",
          "element": "C",
          "coord": [
            1.3140000104904175,
            -0.7128999829292297,
            2.9017999172210693
          ]
        },
        {
          "atom_index": 1999,
          "name": "CZ2",
          "element": "C",
          "coord": [
            1.3430999517440796,
            -0.9944000244140625,
            2.9214999675750732
          ]
        },
        {
          "atom_index": 2000,
          "name": "CZ3",
          "element": "C",
          "coord": [
            1.2588000297546387,
            -0.7843999862670898,
            3.007499933242798
          ]
        },
        {
          "atom_index": 2001,
          "name": "CH2",
          "element": "C",
          "coord": [
            1.2736999988555908,
            -0.923799991607666,
            3.016400098800659
          ]
        }
      ]
    },
    {
      "id": "H:48",
      "chain": "H",
      "resseq": 48,
      "icode": "",
      "resname": "ILE",
      "hetflag": " ",
      "sasa": 0.0,
      "atoms": [
        {
          "atom_index": 2002,
          "name": "N",
          "element": "N",
          "coord": [
            1.1746000051498413,
            -0.718999981880188,
            2.493499994277954
          ]
        },
        {
          "atom_index": 2003,
          "name": "CA",
          "element": "C",
          "coord": [
            1.0353000164031982,
            -0.75,
            2.522700071334839
          ]
        },
        {
          "atom_index": 2004,
          "name": "C",
          "element": "C",
          "coord": [
            1.0220999717712402,
            -0.8476999998092651,
            2.639699935913086
          ]
        },
        {
          "atom_index": 2005,
          "name": "O",
          "element": "O",
          "coord": [
            0.942300021648407,
            -0.8263000249862671,
            2.731300115585327
          ]
        },
        {
          "atom_index": 2006,
          "name": "CB",
          "element": "C",
          "coord": [
            0.9656000137329102,
            -0.8098999857902527,
            2.3993000984191895
          ]
        },
        {
          "atom_index": 2007,
          "name": "CG1",
          "element": "C",
          "coord": [
            0.9639999866485596,
            -0.7059000134468079,
            2.28629994392395
          ]
        },
        {
          "atom_index": 2008,
          "name": "CG2",
          "element": "C",
          "coord": [
            0.8241000175476074,
            -0.8539999723434448,
            2.434999942779541
          ]
        },
        {
          "atom_index": 2009,
          "name": "CD1",
          "element": "C",
          "coord": [
            0.9362000226974487,
            -0.7659000158309937,
            2.1500000953674316
          ]
        }
      ]
    },
    {
      "id": "H:49",
      "chain": "H",
      "resseq": 49,
      "icode": "",
      "resname": "GLY",
      "hetflag": " ",
      "sasa": 0.0,
      "atoms": [
        {
          "atom_index": 2010,
          "name": "N",
          "element": "N",
          "coord": [
            1.100600004196167,
            -0.9545999765396118,
            2.6361000537872314
          ]
        },
        {
          "atom_index": 2011,
          "name": "CA",
          "element": "C",
          "coord": [
            1.0936000347137451,
            -1.0529999732971191,
            2.742500066757202
          ]
        },
        {
          "atom_index": 2012,
          "name": "C",
          "element": "C",
          "coord": [
            1.162500023841858,
            -1.1829999685287476,
            2.706899881362915
          ]
        },
        {
          "atom_index": 2013,
          "name": "O",
          "element": "O",
          "coord": [
            1.2177000045776367,
            -1.1985000371932983,
            2.5978000164031982
          ]
        }
      ]
    },
    {
      "id": "H:50",
      "chain": "H",
      "resseq": 50,
      "icode": "",
      "resname": "TRP",
      "hetflag": " ",
      "sasa": 0.0,
      "atoms": [
        {
          "atom_index": 2014,
          "name": "N",
          "element": "N",
          "coord": [
            1.1628999710083008,
            -1.2773000001907349,
            2.8004000186920166
          ]
        },
        {
          "atom_index": 2015,
          "name": "CA",
          "element": "C",
          "coord": [
            1.2237000465393066,
            -1.4062000513076782,
            2.771899938583374
          ]
        },
        {
          "atom_index": 2016,
          "name": "C",
          "element": "C",
          "coord": [
            1.135699987411499,
            -1.5194000005722046,
            2.819999933242798
          ]
        },
        {
          "atom_index": 2017,
          "name": "O",
          "element": "O",
          "coord": [
            1.0440000295639038,
            -1.4988000392913818,
            2.9003000259399414
          ]
        },
        {
          "atom_index": 2018,
          "name": "CB",
          "element": "C",
          "coord": [
            1.3631999492645264,
            -1.4189000129699707,
            2.835900068283081
          ]
        },
        {
          "atom_index": 2019,
          "name": "CG",
          "element": "C",
          "coord": [
            1.371500015258789,
            -1.4007999897003174,
            2.9863998889923096
          ]
        },
        {
          "atom_index": 2020,
          "name": "CD1",
          "element": "C",
          "coord": [
            1.4266999959945679,
            -1.2949999570846558,
            3.0527000427246094
          ]
        },
        {
          "atom_index": 2021,
          "name": "CD2",
          "element": "C",
          "coord": [
            1.3293999433517456,
            -1.4937000274658203,
            3.087899923324585
          ]
        },
        {
          "atom_index": 2022,
          "name": "NE1",
          "element": "N",
          "coord": [
            1.4222999811172485,
            -1.3158999681472778,
            3.188699960708618
          ]
        },
        {
          "atom_index": 2023,
          "name": "CE2",
          "element": "C",
          "coord": [
            1.3631999492645264,
            -1.4368000030517578,
            3.2130000591278076
          ]
        },
        {
          "atom_index": 2024,
          "name": "CE3",
          "element": "C",
          "coord": [
            1.2666000127792358,
            -1.6188000440597534,
            3.0850000381469727
          ]
        },
        {
          "atom_index": 2025,
          "name": "CZ2",
          "element": "C",
          "coord": [
            1.3365000486373901,
            -1.5013999938964844,
            3.33489990234375
          ]
        },
        {
          "atom_index": 2026,
          "name": "CZ3",
          "element": "C",
          "coord": [
            1.239799976348877,
            -1.6832000017166138,
            3.2067999839782715
          ]
        },
        {
          "atom_index": 2027,
          "name": "CH2",
          "element": "C",
          "coord": [
            1.2746000289916992,
            -1.6240999698638916,
            3.329400062561035
          ]
        }
      ]
    },
    {
      "id": "H:51",
      "chain": "H",
      "resseq": 51,
      "icode": "",
      "resname": "ILE",
      "hetflag": " ",
      "sasa": 0.0,
      "atoms": [
        {
          "atom_index": 2028,
          "name": "N",
          "element": "N",
          "coord": [
            1.1634000539779663,
            -1.6385999917984009,
            2.769399881362915
          ]
        },
        {
          "atom_index": 2029,
          "name": "CA",
          "element": "C",
          "coord": [
            1.0907000303268433,
            -1.757599949836731,
            2.8094000816345215
          ]
        },
        {
          "atom_index": 2030,
          "name": "C",
          "element": "C",
          "coord": [
            1.1933000087738037,
            -1.868399977684021,
            2.8290998935699463
          ]
        },
        {
          "atom_index": 2031,
          "name": "O",
          "element": "O",
          "coord": [
            1.2889000177383423,
            -1.8798999786376953,
            2.7516000270843506
          ]
        },
        {
          "atom_index": 2032,
          "name": "CB",
          "element": "C",
          "coord": [
            0.9886999726295471,
            -1.7990000247955322,
            2.701900005340576
          ]
        },
        {
          "atom_index": 2033,
          "name": "CG1",
          "element": "C",
          "coord": [
            0.9114000201225281,
            -1.9221999645233154,
            2.7486000061035156
          ]
        },
        {
          "atom_index": 2034,
          "name": "CG2",
          "element": "C",
          "coord": [
            1.0597000122070312,
            -1.8236000537872314,
            2.5692999362945557
          ]
        },
        {
          "atom_index": 2035,
          "name": "CD1",
          "element": "C",
          "coord": [
            0.7912999987602234,
            -1.9538999795913696,
            2.662600040435791
          ]
        }
      ]
    },
    {
      "id": "H:52",
      "chain": "H",
      "resseq": 52,
      "icode": "",
      "resname": "PHE",
      "hetflag": " ",
      "sasa": 0.472947895526886,
      "atoms": [
        {
          "atom_index": 2036,
          "name": "N",
          "element": "N",
          "coord": [
            1.1758999824523926,
            -1.94760000705719,
            2.934799909591675
          ]
        },
        {
          "atom_index": 2037,
          "name": "CA",
          "element": "C",
          "coord": [
            1.267899990081787,
            -2.0571999549865723,
            2.960700035095215
          ]
        },
        {
          "atom_index": 2038,
          "name": "C",
          "element": "C",
          "coord": [
            1.1931999921798706,
            -2.189500093460083,
            2.9609999656677246
          ]
        },
        {
          "atom_index": 2039,
          "name": "O",
          "element": "O",
          "coord": [
            1.158400058746338,
            -2.2425999641418457,
            3.0660998821258545
          ]
        },
        {
          "atom_index": 2040,
          "name": "CB",
          "element": "C",
          "coord": [
            1.3396999835968018,
            -2.040600061416626,
            3.0947000980377197
          ]
        },
        {
          "atom_index": 2041,
          "name": "CG",
          "element": "C",
          "coord": [
            1.4519000053405762,
            -2.1387999057769775,
            3.1143999099731445
          ]
        },
        {
          "atom_index": 2042,
          "name": "CD1",
          "element": "C",
          "coord": [
            1.5698000192642212,
            -2.126199960708618,
            3.0420000553131104
          ]
        },
        {
          "atom_index": 2043,
          "name": "CD2",
          "element": "C",
          "coord": [
            1.438599944114685,
            -2.245800018310547,
            3.202500104904175
          ]
        },
        {
          "atom_index": 2044,
          "name": "CE1",
          "element": "C",
          "coord": [
            1.6728999614715576,
            -2.2183001041412354,
            3.0566000938415527
          ]
        },
        {
          "atom_index": 2045,
          "name": "CE2",
          "element": "C",
          "coord": [
            1.5413999557495117,
            -2.3389999866485596,
            3.2177999019622803
          ]
        },
        {
          "atom_index": 2046,
          "name": "CZ",
          "element": "C",
          "coord": [
            1.6586999893188477,
            -2.3248000144958496,
            3.144399881362915
          ]
        }
      ]
    },
    {
      "id": "H:52",
      "chain": "H",
      "resseq": 52,
      "icode": "",
      "resname": "HIS",
      "hetflag": " ",
      "sasa": 0.472947895526886,
      "atoms": [
        {
          "atom_index": 2047,
          "name": "N",
          "element": "N",
          "coord": [
            1.1672999858856201,
            -2.239000082015991,
            2.84089994430542
          ]
        },
        {
          "atom_index": 2048,
          "name": "CA",
          "element": "C",
          "coord": [
            1.0994000434875488,
            -2.365600109100342,
            2.8185999393463135
          ]
        },
        {
          "atom_index": 2049,
          "name": "C",
          "element": "C",
          "coord": [
            1.0074000358581543,
            -2.4096999168395996,
            2.9302000999450684
          ]
        },
        {
          "atom_index": 2050,
          "name": "O",
          "element": "O",
          "coord": [
            1.0329999923706055,
            -2.503499984741211,
            3.0060999393463135
          ]
        },
        {
          "atom_index": 2051,
          "name": "CB",
          "element": "C",
          "coord": [
            1.2060999870300293,
            -2.4667000770568848,
            2.7827999591827393
          ]
        },
        {
          "atom_index": 2052,
          "name": "CG",
          "element": "C",
          "coord": [
            1.2970000505447388,
            -2.413800001144409,
            2.6770999431610107
          ]
        },
        {
          "atom_index": 2053,
          "name": "ND1",
          "element": "N",
          "coord": [
            1.382200002670288,
            -2.3080999851226807,
            2.7005999088287354
          ]
        },
        {
          "atom_index": 2054,
          "name": "CD2",
          "element": "C",
          "coord": [
            1.3003000020980835,
            -2.435699939727783,
            2.543800115585327
          ]
        },
        {
          "atom_index": 2055,
          "name": "CE1",
          "element": "C",
          "coord": [
            1.4329999685287476,
            -2.266700029373169,
            2.586199998855591
          ]
        },
        {
          "atom_index": 2056,
          "name": "NE2",
          "element": "N",
          "coord": [
            1.3849999904632568,
            -2.3422999382019043,
            2.489300012588501
          ]
        }
      ]
    },
    {
      "id": "H:53",
      "chain": "H",
      "resseq": 53,
      "icode": "",
      "resname": "GLY",
      "hetflag": " ",
      "sasa": 0.38718554377555847,
      "atoms": [
        {
          "atom_index": 2057,
          "name": "N",
          "element": "N",
          "coord": [
            0.8981000185012817,
            -2.3350000381469727,
            2.9347000122070312
          ]
        },
        {
          "atom_index": 2058,
          "name": "CA",
          "element": "C",
          "coord": [
            0.7896999716758728,
            -2.3503000736236572,
            3.028700113296509
          ]
        },
        {
          "atom_index": 2059,
          "name": "C",
          "element": "C",
          "coord": [
            0.7013999819755554,
            -2.240299940109253,
            2.973900079727173
          ]
        },
        {
          "atom_index": 2060,
          "name": "O",
          "element": "O",
          "coord": [
            0.7358999848365784,
            -2.1226999759674072,
            2.9860999584198
          ]
        }
      ]
    },
    {
      "id": "H:54",
      "chain": "H",
      "resseq": 54,
      "icode": "",
      "resname": "SER",
      "hetflag": " ",
      "sasa": 1.1930865049362183,
      "atoms": [
        {
          "atom_index": 2061,
          "name": "N",
          "element": "N",
          "coord": [
            0.5906999707221985,
            -2.2769999504089355,
            2.9100000858306885
          ]
        },
        {
          "atom_index": 2062,
          "name": "CA",
          "element": "C",
          "coord": [
            0.5016999840736389,
            -2.1779000759124756,
            2.850399971008301
          ]
        },
        {
          "atom_index": 2063,
          "name": "C",
          "element": "C",
          "coord": [
            0.47859999537467957,
            -2.0543999671936035,
            2.936199903488159
          ]
        },
        {
          "atom_index": 2064,
          "name": "O",
          "element": "O",
          "coord": [
            0.43540000915527344,
            -1.9505000114440918,
            2.885699987411499
          ]
        },
        {
          "atom_index": 2065,
          "name": "CB",
          "element": "C",
          "coord": [
            0.3686000108718872,
            -2.2416000366210938,
            2.810800075531006
          ]
        },
        {
          "atom_index": 2066,
          "name": "OG",
          "element": "O",
          "coord": [
            0.3765000104904175,
            -2.291599988937378,
            2.678299903869629
          ]
        }
      ]
    },
    {
      "id": "H:55",
      "chain": "H",
      "resseq": 55,
      "icode": "",
      "resname": "ASP",
      "hetflag": " ",
      "sasa": 4.754488945007324,
      "atoms": [
        {
          "atom_index": 2067,
          "name": "N",
          "element": "N",
          "coord": [
            0.505299985408783,
            -2.0653998851776123,
            3.0657999515533447
          ]
        },
        {
          "atom_index": 2068,
          "name": "CA",
          "element": "C",
          "coord": [
            0.4927999973297119,
            -1.9491000175476074,
            3.151599884033203
          ]
        },
        {
          "atom_index": 2069,
          "name": "C",
          "element": "C",
          "coord": [
            0.5931000113487244,
            -1.9459999799728394,
            3.265700101852417
          ]
        },
        {
          "atom_index": 2070,
          "name": "O",
          "element": "O",
          "coord": [
            0.5582000017166138,
            -1.9395999908447266,
            3.3838000297546387
          ]
        },
        {
          "atom_index": 2071,
          "name": "CB",
          "element": "C",
          "coord": [
            0.3513000011444092,
            -1.9305000305175781,
            3.2060000896453857
          ]
        },
        {
          "atom_index": 2072,
          "name": "CG",
          "element": "C",
          "coord": [
            0.32499998807907104,
            -1.7861000299453735,
            3.2469000816345215
          ]
        },
        {
          "atom_index": 2073,
          "name": "OD1",
          "element": "O",
          "coord": [
            0.4083000123500824,
            -1.7293000221252441,
            3.321000099182129
          ]
        },
        {
          "atom_index": 2074,
          "name": "OD2",
          "element": "O",
          "coord": [
            0.2222999930381775,
            -1.7289999723434448,
            3.204699993133545
          ]
        }
      ]
    },
    {
      "id": "H:56",
      "chain": "H",
      "resseq": 56,
      "icode": "",
      "resname": "ASN",
      "hetflag": " ",
      "sasa": 2.026587963104248,
      "atoms": [
        {
          "atom_index": 2075,
          "name": "N",
          "element": "N",
          "coord": [
            0.718999981880188,
            -1.955899953842163,
            3.225600004196167
          ]
        },
        {
          "atom_index": 2076,
          "name": "CA",
          "element": "C",
          "coord": [
            0.833899974822998,
            -1.94350004196167,
            3.3125998973846436
          ]
        },
        {
          "atom_index": 2077,
          "name": "C",
          "element": "C",
          "coord": [
            0.8891000151634216,
            -1.8324999809265137,
            3.2251999378204346
          ]
        },
        {
          "atom_index": 2078,
          "name": "O",
          "element": "O",
          "coord": [
            0.9848999977111816,
            -1.8503999710083008,
            3.149899959564209
          ]
        },
        {
          "atom_index": 2079,
          "name": "CB",
          "element": "C",
          "coord": [
            0.9251000285148621,
            -2.0653998851776123,
            3.3053998947143555
          ]
        },
        {
          "atom_index": 2080,
          "name": "CG",
          "element": "C",
          "coord": [
            1.04830002784729,
            -2.050100088119507,
            3.392400026321411
          ]
        },
        {
          "atom_index": 2081,
          "name": "OD1",
          "element": "O",
          "coord": [
            1.144700050354004,
            -2.125200033187866,
            3.3791000843048096
          ]
        },
        {
          "atom_index": 2082,
          "name": "ND2",
          "element": "N",
          "coord": [
            1.045300006866455,
            -1.9526000022888184,
            3.482800006866455
          ]
        }
      ]
    },
    {
      "id": "H:57",
      "chain": "H",
      "resseq": 57,
      "icode": "",
      "resname": "THR",
      "hetflag": " ",
      "sasa": 0.0,
      "atoms": [
        {
          "atom_index": 2083,
          "name": "N",
          "element": "N",
          "coord": [
            0.8205999732017517,
            -1.7194000482559204,
            3.231100082397461
          ]
        },
        {
          "atom_index": 2084,
          "name": "CA",
          "element": "C",
          "coord": [
            0.854200005531311,
            -1.6047999858856201,
            3.1496999263763428
          ]
        },
        {
          "atom_index": 2085,
          "name": "C",
          "element": "C",
          "coord": [
            0.8852999806404114,
            -1.4811999797821045,
            3.2318999767303467
          ]
        },
        {
          "atom_index": 2086,
          "name": "O",
          "element": "O",
          "coord": [
            0.8633000254631042,
            -1.476199984550476,
            3.353600025177002
          ]
        },
        {
          "atom_index": 2087,
          "name": "CB",
          "element": "C",
          "coord": [
            0.7369999885559082,
            -1.5707999467849731,
            3.0559000968933105
          ]
        },
        {
          "atom_index": 2088,
          "name": "OG1",
          "element": "O",
          "coord": [
            0.6233000159263611,
            -1.53410005569458,
            3.1349000930786133
          ]
        },
        {
          "atom_index": 2089,
          "name": "CG2",
          "element": "C",
          "coord": [
            0.7001000046730042,
            -1.6907999515533447,
            2.969899892807007
          ]
        }
      ]
    },
    {
      "id": "H:58",
      "chain": "H",
      "resseq": 58,
      "icode": "",
      "resname": "GLU",
      "hetflag": " ",
      "sasa": 0.7567166090011597,
      "atoms": [
        {
          "atom_index": 2090,
          "name": "N",
          "element": "N",
          "coord": [
            0.9372000098228455,
            -1.3808000087738037,
            3.1626999378204346
          ]
        },
        {
          "atom_index": 2091,
          "name": "CA",
          "element": "C",
          "coord": [
            0.9710000157356262,
            -1.2533999681472778,
            3.223299980163574
          ]
        },
        {
          "atom_index": 2092,
          "name": "C",
          "element": "C",
          "coord": [
            0.9476000070571899,
            -1.1535999774932861,
            3.111299991607666
          ]
        },
        {
          "atom_index": 2093,
          "name": "O",
          "element": "O",
          "coord": [
            0.9864000082015991,
            -1.1780999898910522,
            2.9969000816345215
          ]
        },
        {
          "atom_index": 2094,
          "name": "CB",
          "element": "C",
          "coord": [
            1.117900013923645,
            -1.2513999938964844,
            3.265000104904175
          ]
        },
        {
          "atom_index": 2095,
          "name": "CG",
          "element": "C",
          "coord": [
            1.1660000085830688,
            -1.1208000183105469,
            3.32669997215271
          ]
        },
        {
          "atom_index": 2096,
          "name": "CD",
          "element": "C",
          "coord": [
            1.1368000507354736,
            -1.1109000444412231,
            3.475100040435791
          ]
        },
        {
          "atom_index": 2097,
          "name": "OE1",
          "element": "O",
          "coord": [
            1.0195000171661377,
            -1.0895999670028687,
            3.512500047683716
          ]
        },
        {
          "atom_index": 2098,
          "name": "OE2",
          "element": "O",
          "coord": [
            1.2323999404907227,
            -1.125,
            3.554500102996826
          ]
        }
      ]
    },
    {
      "id": "H:59",
      "chain": "H",
      "resseq": 59,
      "icode": "",
      "resname": "TYR",
      "hetflag": " ",
      "sasa": 0.0,
      "atoms": [
        {
          "atom_index": 2099,
          "name": "N",
          "element": "N",
          "coord": [
            0.8852999806404114,
            -1.041700005531311,
            3.1440000534057617
          ]
        },
        {
          "atom_index": 2100,
          "name": "CA",
          "element": "C",
          "coord": [
            0.8560000061988831,
            -0.940500020980835,
            3.0439999103546143
          ]
        },
        {
          "atom_index": 2101,
          "name": "C",
          "element": "C",
          "coord": [
            0.902999997138977,
            -0.8023999929428101,
            3.084199905395508
          ]
        },
        {
          "atom_index": 2102,
          "name": "O",
          "element": "O",
          "coord": [
            0.9221000075340271,
            -0.7732999920845032,
            3.2021000385284424
          ]
        },
        {
          "atom_index": 2103,
          "name": "CB",
          "element": "C",
          "coord": [
            0.7049000263214111,
            -0.9301000237464905,
            3.0223000049591064
          ]
        },
        {
          "atom_index": 2104,
          "name": "CG",
          "element": "C",
          "coord": [
            0.6378999948501587,
            -1.0525000095367432,
            2.966099977493286
          ]
        },
        {
          "atom_index": 2105,
          "name": "CD1",
          "element": "C",
          "coord": [
            0.6100999712944031,
            -1.0622999668121338,
            2.8301000595092773
          ]
        },
        {
          "atom_index": 2106,
          "name": "CD2",
          "element": "C",
          "coord": [
            0.5964999794960022,
            -1.1561000347137451,
            3.0495998859405518
          ]
        },
        {
          "atom_index": 2107,
          "name": "CE1",
          "element": "C",
          "coord": [
            0.5424000024795532,
            -1.1717000007629395,
            2.7780001163482666
          ]
        },
        {
          "atom_index": 2108,
          "name": "CE2",
          "element": "C",
          "coord": [
            0.5282999873161316,
            -1.2666000127792358,
            2.998800039291382
          ]
        },
        {
          "atom_index": 2109,
          "name": "CZ",
          "element": "C",
          "coord": [
            0.5013999938964844,
            -1.2734999656677246,
            2.86299991607666
          ]
        },
        {
          "atom_index": 2110,
          "name": "OH",
          "element": "O",
          "coord": [
            0.43290001153945923,
            -1.3808000087738037,
            2.8115999698638916
          ]
        }
      ]
    },
    {
      "id": "H:60",
      "chain": "H",
      "resseq": 60,
      "icode": "",
      "resname": "ASN",
      "hetflag": " ",
      "sasa": 0.0,
      "atoms": [
        {
          "atom_index": 2111,
          "name": "N",
          "element": "N",
          "coord": [
            0.9205999970436096,
            -0.7181000113487244,
            2.983099937438965
          ]
        },
        {
          "atom_index": 2112,
          "name": "CA",
          "element": "C",
          "coord": [
            0.9538999795913696,
            -0.5781000256538391,
            3.0020999908447266
          ]
        },
        {
          "atom_index": 2113,
          "name": "C",
          "element": "C",
          "coord": [
            0.8140000104904175,
            -0.5297999978065491,
            3.044100046157837
          ]
        },
        {
          "atom_index": 2114,
          "name": "O",
          "element": "O",
          "coord": [
            0.7170000076293945,
            -0.558899998664856,
            2.974600076675415
          ]
        },
        {
          "atom_index": 2115,
          "name": "CB",
          "element": "C",
          "coord": [
            0.992900013923645,
            -0.5181000232696533,
            2.8666999340057373
          ]
        },
        {
          "atom_index": 2116,
          "name": "CG",
          "element": "C",
          "coord": [
            1.0078999996185303,
            -0.3675000071525574,
            2.8705999851226807
          ]
        },
        {
          "atom_index": 2117,
          "name": "OD1",
          "element": "O",
          "coord": [
            0.9413999915122986,
            -0.2994000017642975,
            2.9481000900268555
          ]
        },
        {
          "atom_index": 2118,
          "name": "ND2",
          "element": "N",
          "coord": [
            1.094499945640564,
            -0.31459999084472656,
            2.784600019454956
          ]
        }
      ]
    },
    {
      "id": "H:61",
      "chain": "H",
      "resseq": 61,
      "icode": "",
      "resname": "GLU",
      "hetflag": " ",
      "sasa": 2.4710986614227295,
      "atoms": [
        {
          "atom_index": 2119,
          "name": "N",
          "element": "N",
          "coord": [
            0.801800012588501,
            -0.45899999141693115,
            3.1561999320983887
          ]
        },
        {
          "atom_index": 2120,
          "name": "CA",
          "element": "C",
          "coord": [
            0.6696000099182129,
            -0.41350001096725464,
            3.202699899673462
          ]
        },
        {
          "atom_index": 2121,
          "name": "C",
          "element": "C",
          "coord": [
            0.582099974155426,
            -0.35670000314712524,
            3.09060001373291
          ]
        },
        {
          "atom_index": 2122,
          "name": "O",
          "element": "O",
          "coord": [
            0.46230000257492065,
            -0.3865000009536743,
            3.0810999870300293
          ]
        },
        {
          "atom_index": 2123,
          "name": "CB",
          "element": "C",
          "coord": [
            0.6852999925613403,
            -0.3077000081539154,
            3.3129000663757324
          ]
        },
        {
          "atom_index": 2124,
          "name": "CG",
          "element": "C",
          "coord": [
            0.7631000280380249,
            -0.35510000586509705,
            3.435800075531006
          ]
        },
        {
          "atom_index": 2125,
          "name": "CD",
          "element": "C",
          "coord": [
            0.6934999823570251,
            -0.46639999747276306,
            3.5120999813079834
          ]
        },
        {
          "atom_index": 2126,
          "name": "OE1",
          "element": "O",
          "coord": [
            0.7508000135421753,
            -0.5139999985694885,
            3.612299919128418
          ]
        },
        {
          "atom_index": 2127,
          "name": "OE2",
          "element": "O",
          "coord": [
            0.582099974155426,
            -0.5069000124931335,
            3.4728000164031982
          ]
        }
      ]
    },
    {
      "id": "H:62",
      "chain": "H",
      "resseq": 62,
      "icode": "",
      "resname": "LYS",
      "hetflag": " ",
      "sasa": 0.06453092396259308,
      "atoms": [
        {
          "atom_index": 2128,
          "name": "N",
          "element": "N",
          "coord": [
            0.6434999704360962,
            -0.2736000120639801,
            3.007499933242798
          ]
        },
        {
          "atom_index": 2129,
          "name": "CA",
          "element": "C",
          "coord": [
            0.5782999992370605,
            -0.20810000598430634,
            2.894700050354004
          ]
        },
        {
          "atom_index": 2130,
          "name": "C",
          "element": "C",
          "coord": [
            0.5066999793052673,
            -0.30550000071525574,
            2.801800012588501
          ]
        },
        {
          "atom_index": 2131,
          "name": "O",
          "element": "O",
          "coord": [
            0.4052000045776367,
            -0.27079999446868896,
            2.7407000064849854
          ]
        },
        {
          "atom_index": 2132,
          "name": "CB",
          "element": "C",
          "coord": [
            0.6844000220298767,
            -0.1306000053882599,
            2.8152999877929688
          ]
        },
        {
          "atom_index": 2133,
          "name": "CG",
          "element": "C",
          "coord": [
            0.6371999979019165,
            -0.06520000100135803,
            2.686800003051758
          ]
        },
        {
          "atom_index": 2134,
          "name": "CD",
          "element": "C",
          "coord": [
            0.7531999945640564,
            0.0066999997943639755,
            2.618499994277954
          ]
        },
        {
          "atom_index": 2135,
          "name": "CE",
          "element": "C",
          "coord": [
            0.7087000012397766,
            0.07819999754428864,
            2.4918999671936035
          ]
        },
        {
          "atom_index": 2136,
          "name": "NZ",
          "element": "N",
          "coord": [
            0.8212000131607056,
            0.15119999647140503,
            2.426300048828125
          ]
        }
      ]
    },
    {
      "id": "H:63",
      "chain": "H",
      "resseq": 63,
      "icode": "",
      "resname": "PHE",
      "hetflag": " ",
      "sasa": 0.0,
      "atoms": [
        {
          "atom_index": 2137,
          "name": "N",
          "element": "N",
          "coord": [
            0.5583000183105469,
            -0.427700012922287,
            2.79229998588562
          ]
        },
        {
          "atom_index": 2138,
          "name": "CA",
          "element": "C",
          "coord": [
            0.5011000037193298,
            -0.5268999934196472,
            2.701900005340576
          ]
        },
        {
          "atom_index": 2139,
          "name": "C",
          "element": "C",
          "coord": [
            0.4072999954223633,
            -0.6310999989509583,
            2.7620999813079834
          ]
        },
        {
          "atom_index": 2140,
          "name": "O",
          "element": "O",
          "coord": [
            0.35920000076293945,
            -0.7197999954223633,
            2.690999984741211
          ]
        },
        {
          "atom_index": 2141,
          "name": "CB",
          "element": "C",
          "coord": [
            0.6144999861717224,
            -0.5954999923706055,
            2.6249001026153564
          ]
        },
        {
          "atom_index": 2142,
          "name": "CG",
          "element": "C",
          "coord": [
            0.6801999807357788,
            -0.5062999725341797,
            2.5237998962402344
          ]
        },
        {
          "atom_index": 2143,
          "name": "CD1",
          "element": "C",
          "coord": [
            0.6176999807357788,
            -0.4794999957084656,
            2.402400016784668
          ]
        },
        {
          "atom_index": 2144,
          "name": "CD2",
          "element": "C",
          "coord": [
            0.8026000261306763,
            -0.4462999999523163,
            2.5506999492645264
          ]
        },
        {
          "atom_index": 2145,
          "name": "CE1",
          "element": "C",
          "coord": [
            0.6761000156402588,
            -0.39399999380111694,
            2.3090999126434326
          ]
        },
        {
          "atom_index": 2146,
          "name": "CE2",
          "element": "C",
          "coord": [
            0.8622000217437744,
            -0.36079999804496765,
            2.458699941635132
          ]
        },
        {
          "atom_index": 2147,
          "name": "CZ",
          "element": "C",
          "coord": [
            0.7986999750137329,
            -0.3343000113964081,
            2.3373000621795654
          ]
        }
      ]
    },
    {
      "id": "H:64",
      "chain": "H",
      "resseq": 64,
      "icode": "",
      "resname": "LYS",
      "hetflag": " ",
      "sasa": 1.6793900728225708,
      "atoms": [
        {
          "atom_index": 2148,
          "name": "N",
          "element": "N",
          "coord": [
            0.38260000944137573,
            -0.6241000294685364,
            2.8928000926971436
          ]
        },
        {
          "atom_index": 2149,
          "name": "CA",
          "element": "C",
          "coord": [
            0.2874999940395355,
            -0.7171000242233276,
            2.9505999088287354
          ]
        },
        {
          "atom_index": 2150,
          "name": "C",
          "element": "C",
          "coord": [
            0.1606999933719635,
            -0.6557999849319458,
            2.8922998905181885
          ]
        },
        {
          "atom_index": 2151,
          "name": "O",
          "element": "O",
          "coord": [
            0.15299999713897705,
            -0.5339999794960022,
            2.881700038909912
          ]
        },
        {
          "atom_index": 2152,
          "name": "CB",
          "element": "C",
          "coord": [
            0.287200003862381,
            -0.708299994468689,
            3.1041998863220215
          ]
        },
        {
          "atom_index": 2153,
          "name": "CG",
          "element": "C",
          "coord": [
            0.41690000891685486,
            -0.7545999884605408,
            3.169100046157837
          ]
        },
        {
          "atom_index": 2154,
          "name": "CD",
          "element": "C",
          "coord": [
            0.41100001335144043,
            -0.7462999820709229,
            3.321700096130371
          ]
        },
        {
          "atom_index": 2155,
          "name": "CE",
          "element": "C",
          "coord": [
            0.54339998960495,
            -0.7893999814987183,
            3.3850998878479004
          ]
        },
        {
          "atom_index": 2156,
          "name": "NZ",
          "element": "N",
          "coord": [
            0.5454999804496765,
            -0.767799973487854,
            3.5334999561309814
          ]
        }
      ]
    },
    {
      "id": "H:65",
      "chain": "H",
      "resseq": 65,
      "icode": "",
      "resname": "ASP",
      "hetflag": " ",
      "sasa": 3.7499473094940186,
      "atoms": [
        {
          "atom_index": 2157,
          "name": "N",
          "element": "N",
          "coord": [
            0.06430000066757202,
            -0.7371000051498413,
            2.851300001144409
          ]
        },
        {
          "atom_index": 2158,
          "name": "CA",
          "element": "C",
          "coord": [
            -0.06030000001192093,
            -0.6848000288009644,
            2.7929999828338623
          ]
        },
        {
          "atom_index": 2159,
          "name": "C",
          "element": "C",
          "coord": [
            -0.04919999837875366,
            -0.6567999720573425,
            2.642699956893921
          ]
        },
        {
          "atom_index": 2160,
          "name": "O",
          "element": "O",
          "coord": [
            -0.14239999651908875,
            -0.6047000288963318,
            2.5815999507904053
          ]
        },
        {
          "atom_index": 2161,
          "name": "CB",
          "element": "C",
          "coord": [
            -0.10559999942779541,
            -0.5573999881744385,
            2.8668999671936035
          ]
        },
        {
          "atom_index": 2162,
          "name": "CG",
          "element": "C",
          "coord": [
            -0.08190000057220459,
            -0.4293999969959259,
            2.786600112915039
          ]
        },
        {
          "atom_index": 2163,
          "name": "OD1",
          "element": "O",
          "coord": [
            0.030799999833106995,
            -0.40709999203681946,
            2.737600088119507
          ]
        },
        {
          "atom_index": 2164,
          "name": "OD2",
          "element": "O",
          "coord": [
            -0.1770000010728836,
            -0.34950000047683716,
            2.773699998855591
          ]
        }
      ]
    },
    {
      "id": "H:66",
      "chain": "H",
      "resseq": 66,
      "icode": "",
      "resname": "LYS",
      "hetflag": " ",
      "sasa": 0.0,
      "atoms": [
        {
          "atom_index": 2165,
          "name": "N",
          "element": "N",
          "coord": [
            0.06480000168085098,
            -0.6912999749183655,
            2.5838000774383545
          ]
        },
        {
          "atom_index": 2166,
          "name": "CA",
          "element": "C",
          "coord": [
            0.08550000190734863,
            -0.6711000204086304,
            2.4409000873565674
          ]
        },
        {
          "atom_index": 2167,
          "name": "C",
          "element": "C",
          "coord": [
            0.14100000262260437,
            -0.7997000217437744,
            2.3833000659942627
          ]
        },
        {
          "atom_index": 2168,
          "name": "O",
          "element": "O",
          "coord": [
            0.09610000252723694,
            -0.8475000262260437,
            2.2792999744415283
          ]
        },
        {
          "atom_index": 2169,
          "name": "CB",
          "element": "C",
          "coord": [
            0.18690000474452972,
            -0.5590999722480774,
            2.415600061416626
          ]
        },
        {
          "atom_index": 2170,
          "name": "CG",
          "element": "C",
          "coord": [
            0.23080000281333923,
            -0.5450000166893005,
            2.2692999839782715
          ]
        },
        {
          "atom_index": 2171,
          "name": "CD",
          "element": "C",
          "coord": [
            0.1137000024318695,
            -0.5135999917984009,
            2.1763999462127686
          ]
        },
        {
          "atom_index": 2172,
          "name": "CE",
          "element": "C",
          "coord": [
            0.04149999842047691,
            -0.38519999384880066,
            2.216599941253662
          ]
        },
        {
          "atom_index": 2173,
          "name": "NZ",
          "element": "N",
          "coord": [
            -0.06459999829530716,
            -0.34599998593330383,
            2.117500066757202
          ]
        }
      ]
    },
    {
      "id": "H:67",
      "chain": "H",
      "resseq": 67,
      "icode": "",
      "resname": "ALA",
      "hetflag": " ",
      "sasa": 0.0,
      "atoms": [
        {
          "atom_index": 2174,
          "name": "N",
          "element": "N",
          "coord": [
            0.23970000445842743,
            -0.8547999858856201,
            2.4532999992370605
          ]
        },
        {
          "atom_index": 2175,
          "name": "CA",
          "element": "C",
          "coord": [
            0.30640000104904175,
            -0.9764000177383423,
            2.4105000495910645
          ]
        },
        {
          "atom_index": 2176,
          "name": "C",
          "element": "C",
          "coord": [
            0.28540000319480896,
            -1.0908000469207764,
            2.507499933242798
          ]
        },
        {
          "atom_index": 2177,
          "name": "O",
          "element": "O",
          "coord": [
            0.28360000252723694,
            -1.0707000494003296,
            2.628700017929077
          ]
        },
        {
          "atom_index": 2178,
          "name": "CB",
          "element": "C",
          "coord": [
            0.4562000036239624,
            -0.9498000144958496,
            2.3945000171661377
          ]
        }
      ]
    },
    {
      "id": "H:68",
      "chain": "H",
      "resseq": 68,
      "icode": "",
      "resname": "THR",
      "hetflag": " ",
      "sasa": 0.03152985870838165,
      "atoms": [
        {
          "atom_index": 2179,
          "name": "N",
          "element": "N",
          "coord": [
            0.26910001039505005,
            -1.2106000185012817,
            2.4519999027252197
          ]
        },
        {
          "atom_index": 2180,
          "name": "CA",
          "element": "C",
          "coord": [
            0.25220000743865967,
            -1.332900047302246,
            2.5297999382019043
          ]
        },
        {
          "atom_index": 2181,
          "name": "C",
          "element": "C",
          "coord": [
            0.35199999809265137,
            -1.4336999654769897,
            2.473299980163574
          ]
        },
        {
          "atom_index": 2182,
          "name": "O",
          "element": "O",
          "coord": [
            0.3433000147342682,
            -1.4713000059127808,
            2.3564999103546143
          ]
        },
        {
          "atom_index": 2183,
          "name": "CB",
          "element": "C",
          "coord": [
            0.10849999636411667,
            -1.3914999961853027,
            2.515199899673462
          ]
        },
        {
          "atom_index": 2184,
          "name": "OG1",
          "element": "O",
          "coord": [
            0.012900000438094139,
            -1.2994999885559082,
            2.568700075149536
          ]
        },
        {
          "atom_index": 2185,
          "name": "CG2",
          "element": "C",
          "coord": [
            0.09690000116825104,
            -1.5242999792099,
            2.5894999504089355
          ]
        }
      ]
    },
    {
      "id": "H:69",
      "chain": "H",
      "resseq": 69,
      "icode": "",
      "resname": "LEU",
      "hetflag": " ",
      "sasa": 0.0,
      "atoms": [
        {
          "atom_index": 2186,
          "name": "N",
          "element": "N",
          "coord": [
            0.4471000134944916,
            -1.4773999452590942,
            2.5555999279022217
          ]
        },
        {
          "atom_index": 2187,
          "name": "CA",
          "element": "C",
          "coord": [
            0.5468999743461609,
            -1.5729999542236328,
            2.509999990463257
          ]
        },
        {
          "atom_index": 2188,
          "name": "C",
          "element": "C",
          "coord": [
            0.5130000114440918,
            -1.7172000408172607,
            2.547600030899048
          ]
        },
        {
          "atom_index": 2189,
          "name": "O",
          "element": "O",
          "coord": [
            0.47440001368522644,
            -1.7467999458312988,
            2.660799980163574
          ]
        },
        {
          "atom_index": 2190,
          "name": "CB",
          "element": "C",
          "coord": [
            0.6844000220298767,
            -1.5370999574661255,
            2.567500114440918
          ]
        },
        {
          "atom_index": 2191,
          "name": "CG",
          "element": "C",
          "coord": [
            0.7264999747276306,
            -1.3907999992370605,
            2.5515999794006348
          ]
        },
        {
          "atom_index": 2192,
          "name": "CD1",
          "element": "C",
          "coord": [
            0.8654000163078308,
            -1.370300054550171,
            2.608799934387207
          ]
        },
        {
          "atom_index": 2193,
          "name": "CD2",
          "element": "C",
          "coord": [
            0.7226999998092651,
            -1.3530999422073364,
            2.4042000770568848
          ]
        }
      ]
    },
    {
      "id": "H:70",
      "chain": "H",
      "resseq": 70,
      "icode": "",
      "resname": "THR",
      "hetflag": " ",
      "sasa": 0.0,
      "atoms": [
        {
          "atom_index": 2194,
          "name": "N",
          "element": "N",
          "coord": [
            0.5273000001907349,
            -1.8070000410079956,
            2.4514999389648438
          ]
        },
        {
          "atom_index": 2195,
          "name": "CA",
          "element": "C",
          "coord": [
            0.5015000104904175,
            -1.947700023651123,
            2.4763998985290527
          ]
        },
        {
          "atom_index": 2196,
          "name": "C",
          "element": "C",
          "coord": [
            0.6075000166893005,
            -2.030900001525879,
            2.4063000679016113
          ]
        },
        {
          "atom_index": 2197,
          "name": "O",
          "element": "O",
          "coord": [
            0.6837999820709229,
            -1.9805999994277954,
            2.3231000900268555
          ]
        },
        {
          "atom_index": 2198,
          "name": "CB",
          "element": "C",
          "coord": [
            0.36079999804496765,
            -1.9896999597549438,
            2.428100109100342
          ]
        },
        {
          "atom_index": 2199,
          "name": "OG1",
          "element": "O",
          "coord": [
            0.34769999980926514,
            -1.9644999504089355,
            2.2880001068115234
          ]
        },
        {
          "atom_index": 2200,
          "name": "CG2",
          "element": "C",
          "coord": [
            0.25459998846054077,
            -1.9122999906539917,
            2.502700090408325
          ]
        }
      ]
    },
    {
      "id": "H:71",
      "chain": "H",
      "resseq": 71,
      "icode": "",
      "resname": "ALA",
      "hetflag": " ",
      "sasa": 0.0,
      "atoms": [
        {
          "atom_index": 2201,
          "name": "N",
          "element": "N",
          "coord": [
            0.6146000027656555,
            -2.1582999229431152,
            2.441699981689453
          ]
        },
        {
          "atom_index": 2202,
          "name": "CA",
          "element": "C",
          "coord": [
            0.7139000296592712,
            -2.245500087738037,
            2.381500005722046
          ]
        },
        {
          "atom_index": 2203,
          "name": "C",
          "element": "C",
          "coord": [
            0.6596999764442444,
            -2.3857998847961426,
            2.3629000186920166
          ]
        },
        {
          "atom_index": 2204,
          "name": "O",
          "element": "O",
          "coord": [
            0.5770999789237976,
            -2.432800054550171,
            2.4412999153137207
          ]
        },
        {
          "atom_index": 2205,
          "name": "CB",
          "element": "C",
          "coord": [
            0.8392000198364258,
            -2.2490999698638916,
            2.4674999713897705
          ]
        }
      ]
    },
    {
      "id": "H:72",
      "chain": "H",
      "resseq": 72,
      "icode": "",
      "resname": "ASP",
      "hetflag": " ",
      "sasa": 1.2611943483352661,
      "atoms": [
        {
          "atom_index": 2206,
          "name": "N",
          "element": "N",
          "coord": [
            0.7070000171661377,
            -2.4511001110076904,
            2.257699966430664
          ]
        },
        {
          "atom_index": 2207,
          "name": "CA",
          "element": "C",
          "coord": [
            0.6664000153541565,
            -2.586699962615967,
            2.225399971008301
          ]
        },
        {
          "atom_index": 2208,
          "name": "C",
          "element": "C",
          "coord": [
            0.792900025844574,
            -2.6714999675750732,
            2.22160005569458
          ]
        },
        {
          "atom_index": 2209,
          "name": "O",
          "element": "O",
          "coord": [
            0.8640999794006348,
            -2.6737000942230225,
            2.121299982070923
          ]
        },
        {
          "atom_index": 2210,
          "name": "CB",
          "element": "C",
          "coord": [
            0.5971999764442444,
            -2.589400053024292,
            2.0889999866485596
          ]
        },
        {
          "atom_index": 2211,
          "name": "CG",
          "element": "C",
          "coord": [
            0.5453000068664551,
            -2.7269999980926514,
            2.052500009536743
          ]
        },
        {
          "atom_index": 2212,
          "name": "OD1",
          "element": "O",
          "coord": [
            0.6241000294685364,
            -2.823699951171875,
            2.055999994277954
          ]
        },
        {
          "atom_index": 2213,
          "name": "OD2",
          "element": "O",
          "coord": [
            0.4255000054836273,
            -2.7383999824523926,
            2.0197999477386475
          ]
        }
      ]
    },
    {
      "id": "H:73",
      "chain": "H",
      "resseq": 73,
      "icode": "",
      "resname": "THR",
      "hetflag": " ",
      "sasa": 0.8197762966156006,
      "atoms": [
        {
          "atom_index": 2214,
          "name": "N",
          "element": "N",
          "coord": [
            0.8205999732017517,
            -2.7407000064849854,
            2.3315999507904053
          ]
        },
        {
          "atom_index": 2215,
          "name": "CA",
          "element": "C",
          "coord": [
            0.9394000172615051,
            -2.82450008392334,
            2.341399908065796
          ]
        },
        {
          "atom_index": 2216,
          "name": "C",
          "element": "C",
          "coord": [
            0.9398999810218811,
            -2.9403998851776123,
            2.2416999340057373
          ]
        },
        {
          "atom_index": 2217,
          "name": "O",
          "element": "O",
          "coord": [
            1.0461000204086304,
            -2.9892001152038574,
            2.2030999660491943
          ]
        },
        {
          "atom_index": 2218,
          "name": "CB",
          "element": "C",
          "coord": [
            0.9549999833106995,
            -2.8803999423980713,
            2.4839999675750732
          ]
        },
        {
          "atom_index": 2219,
          "name": "OG1",
          "element": "O",
          "coord": [
            0.8324000239372253,
            -2.9419000148773193,
            2.5251998901367188
          ]
        },
        {
          "atom_index": 2220,
          "name": "CG2",
          "element": "C",
          "coord": [
            0.9898999929428101,
            -2.768699884414673,
            2.5810999870300293
          ]
        }
      ]
    },
    {
      "id": "H:74",
      "chain": "H",
      "resseq": 74,
      "icode": "",
      "resname": "SER",
      "hetflag": " ",
      "sasa": 8.029180526733398,
      "atoms": [
        {
          "atom_index": 2221,
          "name": "N",
          "element": "N",
          "coord": [
            0.8215000033378601,
            -2.9835000038146973,
            2.1993000507354736
          ]
        },
        {
          "atom_index": 2222,
          "name": "CA",
          "element": "C",
          "coord": [
            0.8105000257492065,
            -3.0938000679016113,
            2.1041998863220215
          ]
        },
        {
          "atom_index": 2223,
          "name": "C",
          "element": "C",
          "coord": [
            0.8646000027656555,
            -3.0562000274658203,
            1.9664000272750854
          ]
        },
        {
          "atom_index": 2224,
          "name": "O",
          "element": "O",
          "coord": [
            0.8914999961853027,
            -3.143199920654297,
            1.8834999799728394
          ]
        },
        {
          "atom_index": 2225,
          "name": "CB",
          "element": "C",
          "coord": [
            0.6643999814987183,
            -3.1379001140594482,
            2.091200113296509
          ]
        },
        {
          "atom_index": 2226,
          "name": "OG",
          "element": "O",
          "coord": [
            0.6126999855041504,
            -3.1816999912261963,
            2.2155001163482666
          ]
        }
      ]
    },
    {
      "id": "H:75",
      "chain": "H",
      "resseq": 75,
      "icode": "",
      "resname": "SER",
      "hetflag": " ",
      "sasa": 0.19359277188777924,
      "atoms": [
        {
          "atom_index": 2227,
          "name": "N",
          "element": "N",
          "coord": [
            0.8802000284194946,
            -2.9265999794006348,
            1.9421000480651855
          ]
        },
        {
          "atom_index": 2228,
          "name": "CA",
          "element": "C",
          "coord": [
            0.930899977684021,
            -2.878700017929077,
            1.8137999773025513
          ]
        },
        {
          "atom_index": 2229,
          "name": "C",
          "element": "C",
          "coord": [
            1.0424000024795532,
            -2.7769999504089355,
            1.8349000215530396
          ]
        },
        {
          "atom_index": 2230,
          "name": "O",
          "element": "O",
          "coord": [
            1.098099946975708,
            -2.72379994392395,
            1.7384999990463257
          ]
        },
        {
          "atom_index": 2231,
          "name": "CB",
          "element": "C",
          "coord": [
            0.8184000253677368,
            -2.8131000995635986,
            1.7342000007629395
          ]
        },
        {
          "atom_index": 2232,
          "name": "OG",
          "element": "O",
          "coord": [
            0.7705000042915344,
            -2.698199987411499,
            1.801800012588501
          ]
        }
      ]
    },
    {
      "id": "H:76",
      "chain": "H",
      "resseq": 76,
      "icode": "",
      "resname": "SER",
      "hetflag": " ",
      "sasa": 0.0,
      "atoms": [
        {
          "atom_index": 2233,
          "name": "N",
          "element": "N",
          "coord": [
            1.0741000175476074,
            -2.751300096511841,
            1.961400032043457
          ]
        },
        {
          "atom_index": 2234,
          "name": "CA",
          "element": "C",
          "coord": [
            1.1766999959945679,
            -2.6545000076293945,
            1.9981000423431396
          ]
        },
        {
          "atom_index": 2235,
          "name": "C",
          "element": "C",
          "coord": [
            1.146299958229065,
            -2.5190000534057617,
            1.9341000318527222
          ]
        },
        {
          "atom_index": 2236,
          "name": "O",
          "element": "O",
          "coord": [
            1.2330000400543213,
            -2.456199884414673,
            1.8727999925613403
          ]
        },
        {
          "atom_index": 2237,
          "name": "CB",
          "element": "C",
          "coord": [
            1.315999984741211,
            -2.704200029373169,
            1.9563000202178955
          ]
        },
        {
          "atom_index": 2238,
          "name": "OG",
          "element": "O",
          "coord": [
            1.325700044631958,
            -2.723599910736084,
            1.816499948501587
          ]
        }
      ]
    },
    {
      "id": "H:77",
      "chain": "H",
      "resseq": 77,
      "icode": "",
      "resname": "THR",
      "hetflag": " ",
      "sasa": 0.0,
      "atoms": [
        {
          "atom_index": 2239,
          "name": "N",
          "element": "N",
          "coord": [
            1.0221999883651733,
            -2.474100112915039,
            1.950700044631958
          ]
        },
        {
          "atom_index": 2240,
          "name": "CA",
          "element": "C",
          "coord": [
            0.9786999821662903,
            -2.347399950027466,
            1.8940000534057617
          ]
        },
        {
          "atom_index": 2241,
          "name": "C",
          "element": "C",
          "coord": [
            0.9269000291824341,
            -2.248800039291382,
            1.9976999759674072
          ]
        },
        {
          "atom_index": 2242,
          "name": "O",
          "element": "O",
          "coord": [
            0.8501999974250793,
            -2.2843000888824463,
            2.0869998931884766
          ]
        },
        {
          "atom_index": 2243,
          "name": "CB",
          "element": "C",
          "coord": [
            0.867900013923645,
            -2.369999885559082,
            1.7898999452590942
          ]
        },
        {
          "atom_index": 2244,
          "name": "OG1",
          "element": "O",
          "coord": [
            0.9193999767303467,
            -2.450200080871582,
            1.6826000213623047
          ]
        },
        {
          "atom_index": 2245,
          "name": "CG2",
          "element": "C",
          "coord": [
            0.8180999755859375,
            -2.237299919128418,
            1.7345000505447388
          ]
        }
      ]
    },
    {
      "id": "H:78",
      "chain": "H",
      "resseq": 78,
      "icode": "",
      "resname": "ALA",
      "hetflag": " ",
      "sasa": 0.0,
      "atoms": [
        {
          "atom_index": 2246,
          "name": "N",
          "element": "N",
          "coord": [
            0.9700999855995178,
            -2.124000072479248,
            1.9845999479293823
          ]
        },
        {
          "atom_index": 2247,
          "name": "CA",
          "element": "C",
          "coord": [
            0.9266999959945679,
            -2.0185000896453857,
            2.0739998817443848
          ]
        },
        {
          "atom_index": 2248,
          "name": "C",
          "element": "C",
          "coord": [
            0.8269000053405762,
            -1.934999942779541,
            1.9948999881744385
          ]
        },
        {
          "atom_index": 2249,
          "name": "O",
          "element": "O",
          "coord": [
            0.8445000052452087,
            -1.913699984550476,
            1.8746999502182007
          ]
        },
        {
          "atom_index": 2250,
          "name": "CB",
          "element": "C",
          "coord": [
            1.045699954032898,
            -1.9332000017166138,
            2.1166999340057373
          ]
        }
      ]
    },
    {
      "id": "H:79",
      "chain": "H",
      "resseq": 79,
      "icode": "",
      "resname": "TYR",
      "hetflag": " ",
      "sasa": 0.5675374269485474,
      "atoms": [
        {
          "atom_index": 2251,
          "name": "N",
          "element": "N",
          "coord": [
            0.7214999794960022,
            -1.8894000053405762,
            2.0615999698638916
          ]
        },
        {
          "atom_index": 2252,
          "name": "CA",
          "element": "C",
          "coord": [
            0.6208999752998352,
            -1.80840003490448,
            1.9944000244140625
          ]
        },
        {
          "atom_index": 2253,
          "name": "C",
          "element": "C",
          "coord": [
            0.597599983215332,
            -1.6779999732971191,
            2.065500020980835
          ]
        },
        {
          "atom_index": 2254,
          "name": "O",
          "element": "O",
          "coord": [
            0.6129999756813049,
            -1.6690000295639038,
            2.1868999004364014
          ]
        },
        {
          "atom_index": 2255,
          "name": "CB",
          "element": "C",
          "coord": [
            0.48570001125335693,
            -1.87909996509552,
            1.9900000095367432
          ]
        },
        {
          "atom_index": 2256,
          "name": "CG",
          "element": "C",
          "coord": [
            0.484499990940094,
            -2.0095999240875244,
            1.9155999422073364
          ]
        },
        {
          "atom_index": 2257,
          "name": "CD1",
          "element": "C",
          "coord": [
            0.49070000648498535,
            -2.130199909210205,
            1.9840999841690063
          ]
        },
        {
          "atom_index": 2258,
          "name": "CD2",
          "element": "C",
          "coord": [
            0.47600001096725464,
            -2.012399911880493,
            1.7767000198364258
          ]
        },
        {
          "atom_index": 2259,
          "name": "CE1",
          "element": "C",
          "coord": [
            0.48829999566078186,
            -2.250699996948242,
            1.9164999723434448
          ]
        },
        {
          "atom_index": 2260,
          "name": "CE2",
          "element": "C",
          "coord": [
            0.47369998693466187,
            -2.132699966430664,
            1.707900047302246
          ]
        },
        {
          "atom_index": 2261,
          "name": "CZ",
          "element": "C",
          "coord": [
            0.47999998927116394,
            -2.251699924468994,
            1.7788000106811523
          ]
        },
        {
          "atom_index": 2262,
          "name": "OH",
          "element": "O",
          "coord": [
            0.478300005197525,
            -2.3717000484466553,
            1.712399959564209
          ]
        }
      ]
    },
    {
      "id": "H:80",
      "chain": "H",
      "resseq": 80,
      "icode": "",
      "resname": "MET",
      "hetflag": " ",
      "sasa": 0.0,
      "atoms": [
        {
          "atom_index": 2263,
          "name": "N",
          "element": "N",
          "coord": [
            0.5587000250816345,
            -1.5764000415802002,
            1.9896999597549438
          ]
        },
        {
          "atom_index": 2264,
          "name": "CA",
          "element": "C",
          "coord": [
            0.5266000032424927,
            -1.4494999647140503,
            2.0511999130249023
          ]
        },
        {
          "atom_index": 2265,
          "name": "C",
          "element": "C",
          "coord": [
            0.39959999918937683,
            -1.398300051689148,
            1.9888999462127686
          ]
        },
        {
          "atom_index": 2266,
          "name": "O",
          "element": "O",
          "coord": [
            0.39590001106262207,
            -1.3664000034332275,
            1.8700000047683716
          ]
        },
        {
          "atom_index": 2267,
          "name": "CB",
          "element": "C",
          "coord": [
            0.6366999745368958,
            -1.3453999757766724,
            2.033600091934204
          ]
        },
        {
          "atom_index": 2268,
          "name": "CG",
          "element": "C",
          "coord": [
            0.5982999801635742,
            -1.2144999504089355,
            2.1013998985290527
          ]
        },
        {
          "atom_index": 2269,
          "name": "SD",
          "element": "S",
          "coord": [
            0.7312999963760376,
            -1.0963000059127808,
            2.113300085067749
          ]
        },
        {
          "atom_index": 2270,
          "name": "CE",
          "element": "C",
          "coord": [
            0.757099986076355,
            -1.062600016593933,
            1.9371000528335571
          ]
        }
      ]
    },
    {
      "id": "H:81",
      "chain": "H",
      "resseq": 81,
      "icode": "",
      "resname": "GLN",
      "hetflag": " ",
      "sasa": 1.707980990409851,
      "atoms": [
        {
          "atom_index": 2271,
          "name": "N",
          "element": "N",
          "coord": [
            0.29490000009536743,
            -1.392699956893921,
            2.0703999996185303
          ]
        },
        {
          "atom_index": 2272,
          "name": "CA",
          "element": "C",
          "coord": [
            0.16680000722408295,
            -1.343500018119812,
            2.024600028991699
          ]
        },
        {
          "atom_index": 2273,
          "name": "C",
          "element": "C",
          "coord": [
            0.1518000066280365,
            -1.198199987411499,
            2.0673000812530518
          ]
        },
        {
          "atom_index": 2274,
          "name": "O",
          "element": "O",
          "coord": [
            0.1679999977350235,
            -1.1650999784469604,
            2.184799909591675
          ]
        },
        {
          "atom_index": 2275,
          "name": "CB",
          "element": "C",
          "coord": [
            0.05310000106692314,
            -1.4266999959945679,
            2.083899974822998
          ]
        },
        {
          "atom_index": 2276,
          "name": "CG",
          "element": "C",
          "coord": [
            -0.08129999786615372,
            -1.396299958229065,
            2.020900011062622
          ]
        },
        {
          "atom_index": 2277,
          "name": "CD",
          "element": "C",
          "coord": [
            -0.19300000369548798,
            -1.482699990272522,
            2.074899911880493
          ]
        },
        {
          "atom_index": 2278,
          "name": "OE1",
          "element": "O",
          "coord": [
            -0.17790000140666962,
            -1.604699969291687,
            2.0910000801086426
          ]
        },
        {
          "atom_index": 2279,
          "name": "NE2",
          "element": "N",
          "coord": [
            -0.30730000138282776,
            -1.4204000234603882,
            2.1015000343322754
          ]
        }
      ]
    },
    {
      "id": "H:82",
      "chain": "H",
      "resseq": 82,
      "icode": "",
      "resname": "LEU",
      "hetflag": " ",
      "sasa": 0.0,
      "atoms": [
        {
          "atom_index": 2280,
          "name": "N",
          "element": "N",
          "coord": [
            0.12290000170469284,
            -1.111799955368042,
            1.9706000089645386
          ]
        },
        {
          "atom_index": 2281,
          "name": "CA",
          "element": "C",
          "coord": [
            0.10320000350475311,
            -0.9695000052452087,
            1.9967000484466553
          ]
        },
        {
          "atom_index": 2282,
          "name": "C",
          "element": "C",
          "coord": [
            -0.04490000009536743,
            -0.9416999816894531,
            1.9723999500274658
          ]
        },
        {
          "atom_index": 2283,
          "name": "O",
          "element": "O",
          "coord": [
            -0.09700000286102295,
            -0.9710999727249146,
            1.8646999597549438
          ]
        },
        {
          "atom_index": 2284,
          "name": "CB",
          "element": "C",
          "coord": [
            0.19030000269412994,
            -0.8860999941825867,
            1.9020999670028687
          ]
        },
        {
          "atom_index": 2285,
          "name": "CG",
          "element": "C",
          "coord": [
            0.3416999876499176,
            -0.9036999940872192,
            1.9193999767303467
          ]
        },
        {
          "atom_index": 2286,
          "name": "CD1",
          "element": "C",
          "coord": [
            0.41449999809265137,
            -0.8409000039100647,
            1.8014999628067017
          ]
        },
        {
          "atom_index": 2287,
          "name": "CD2",
          "element": "C",
          "coord": [
            0.38670000433921814,
            -0.8399999737739563,
            2.050800085067749
          ]
        }
      ]
    },
    {
      "id": "H:82",
      "chain": "H",
      "resseq": 82,
      "icode": "",
      "resname": "SER",
      "hetflag": " ",
      "sasa": 0.0,
      "atoms": [
        {
          "atom_index": 2288,
          "name": "N",
          "element": "N",
          "coord": [
            -0.1128000020980835,
            -0.8853999972343445,
            2.071899890899658
          ]
        },
        {
          "atom_index": 2289,
          "name": "CA",
          "element": "C",
          "coord": [
            -0.2565000057220459,
            -0.8597999811172485,
            2.06030011177063
          ]
        },
        {
          "atom_index": 2290,
          "name": "C",
          "element": "C",
          "coord": [
            -0.29660001397132874,
            -0.7139999866485596,
            2.0409998893737793
          ]
        },
        {
          "atom_index": 2291,
          "name": "O",
          "element": "O",
          "coord": [
            -0.2214999943971634,
            -0.6233000159263611,
            2.0759999752044678
          ]
        },
        {
          "atom_index": 2292,
          "name": "CB",
          "element": "C",
          "coord": [
            -0.3276999890804291,
            -0.9139999747276306,
            2.184499979019165
          ]
        },
        {
          "atom_index": 2293,
          "name": "OG",
          "element": "O",
          "coord": [
            -0.29409998655319214,
            -1.049399971961975,
            2.20740008354187
          ]
        }
      ]
    },
    {
      "id": "H:82",
      "chain": "H",
      "resseq": 82,
      "icode": "",
      "resname": "SER",
      "hetflag": " ",
      "sasa": 0.0,
      "atoms": [
        {
          "atom_index": 2294,
          "name": "N",
          "element": "N",
          "coord": [
            -0.41690000891685486,
            -0.6938999891281128,
            1.9864000082015991
          ]
        },
        {
          "atom_index": 2295,
          "name": "CA",
          "element": "C",
          "coord": [
            -0.4731999933719635,
            -0.5608000159263611,
            1.9629000425338745
          ]
        },
        {
          "atom_index": 2296,
          "name": "C",
          "element": "C",
          "coord": [
            -0.3668999969959259,
            -0.46480000019073486,
            1.912500023841858
          ]
        },
        {
          "atom_index": 2297,
          "name": "O",
          "element": "O",
          "coord": [
            -0.3346000015735626,
            -0.36480000615119934,
            1.9771000146865845
          ]
        },
        {
          "atom_index": 2298,
          "name": "CB",
          "element": "C",
          "coord": [
            -0.5354999899864197,
            -0.5070000290870667,
            2.091900110244751
          ]
        },
        {
          "atom_index": 2299,
          "name": "OG",
          "element": "O",
          "coord": [
            -0.6360999941825867,
            -0.5946999788284302,
            2.140199899673462
          ]
        }
      ]
    },
    {
      "id": "H:82",
      "chain": "H",
      "resseq": 82,
      "icode": "",
      "resname": "LEU",
      "hetflag": " ",
      "sasa": 0.0,
      "atoms": [
        {
          "atom_index": 2300,
          "name": "N",
          "element": "N",
          "coord": [
            -0.3140000104904175,
            -0.4959000051021576,
            1.7948999404907227
          ]
        },
        {
          "atom_index": 2301,
          "name": "CA",
          "element": "C",
          "coord": [
            -0.20839999616146088,
            -0.41679999232292175,
            1.7345000505447388
          ]
        },
        {
          "atom_index": 2302,
          "name": "C",
          "element": "C",
          "coord": [
            -0.24889999628067017,
            -0.2766000032424927,
            1.6921000480651855
          ]
        },
        {
          "atom_index": 2303,
          "name": "O",
          "element": "O",
          "coord": [
            -0.36250001192092896,
            -0.25209999084472656,
            1.6512000560760498
          ]
        },
        {
          "atom_index": 2304,
          "name": "CB",
          "element": "C",
          "coord": [
            -0.15199999511241913,
            -0.49309998750686646,
            1.6141999959945679
          ]
        },
        {
          "atom_index": 2305,
          "name": "CG",
          "element": "C",
          "coord": [
            -0.10209999978542328,
            -0.6323000192642212,
            1.653499960899353
          ]
        },
        {
          "atom_index": 2306,
          "name": "CD1",
          "element": "C",
          "coord": [
            -0.07159999758005142,
            -0.715499997138977,
            1.530500054359436
          ]
        },
        {
          "atom_index": 2307,
          "name": "CD2",
          "element": "C",
          "coord": [
            0.020099999383091927,
            -0.6173999905586243,
            1.7410000562667847
          ]
        }
      ]
    },
    {
      "id": "H:83",
      "chain": "H",
      "resseq": 83,
      "icode": "",
      "resname": "THR",
      "hetflag": " ",
      "sasa": 1.0647602081298828,
      "atoms": [
        {
          "atom_index": 2308,
          "name": "N",
          "element": "N",
          "coord": [
            -0.15389999747276306,
            -0.18469999730587006,
            1.7032999992370605
          ]
        },
        {
          "atom_index": 2309,
          "name": "CA",
          "element": "C",
          "coord": [
            -0.17219999432563782,
            -0.045499999076128006,
            1.663699984550476
          ]
        },
        {
          "atom_index": 2310,
          "name": "C",
          "element": "C",
          "coord": [
            -0.04969999939203262,
            -0.015200000256299973,
            1.5785000324249268
          ]
        },
        {
          "atom_index": 2311,
          "name": "O",
          "element": "O",
          "coord": [
            0.0414000004529953,
            -0.09719999879598618,
            1.5707000494003296
          ]
        },
        {
          "atom_index": 2312,
          "name": "CB",
          "element": "C",
          "coord": [
            -0.1738000065088272,
            0.048700001090765,
            1.7854000329971313
          ]
        },
        {
          "atom_index": 2313,
          "name": "OG1",
          "element": "O",
          "coord": [
            -0.04470000043511391,
            0.049300000071525574,
            1.8473999500274658
          ]
        },
        {
          "atom_index": 2314,
          "name": "CG2",
          "element": "C",
          "coord": [
            -0.2773999869823456,
            0.0027000000700354576,
            1.8866000175476074
          ]
        }
      ]
    },
    {
      "id": "H:84",
      "chain": "H",
      "resseq": 84,
      "icode": "",
      "resname": "SER",
      "hetflag": " ",
      "sasa": 0.6621270179748535,
      "atoms": [
        {
          "atom_index": 2315,
          "name": "N",
          "element": "N",
          "coord": [
            -0.04610000178217888,
            0.10100000351667404,
            1.5147000551223755
          ]
        },
        {
          "atom_index": 2316,
          "name": "CA",
          "element": "C",
          "coord": [
            0.06800000369548798,
            0.1371999979019165,
            1.4305000305175781
          ]
        },
        {
          "atom_index": 2317,
          "name": "C",
          "element": "C",
          "coord": [
            0.19949999451637268,
            0.13920000195503235,
            1.5089000463485718
          ]
        },
        {
          "atom_index": 2318,
          "name": "O",
          "element": "O",
          "coord": [
            0.30720001459121704,
            0.12359999865293503,
            1.451799988746643
          ]
        },
        {
          "atom_index": 2319,
          "name": "CB",
          "element": "C",
          "coord": [
            0.044599998742341995,
            0.2741999924182892,
            1.3676999807357788
          ]
        },
        {
          "atom_index": 2320,
          "name": "OG",
          "element": "O",
          "coord": [
            0.03240000084042549,
            0.37279999256134033,
            1.468400001525879
          ]
        }
      ]
    },
    {
      "id": "H:85",
      "chain": "H",
      "resseq": 85,
      "icode": "",
      "resname": "GLU",
      "hetflag": " ",
      "sasa": 2.1440303325653076,
      "atoms": [
        {
          "atom_index": 2321,
          "name": "N",
          "element": "N",
          "coord": [
            0.19030000269412994,
            0.15870000422000885,
            1.639799952507019
          ]
        },
        {
          "atom_index": 2322,
          "name": "CA",
          "element": "C",
          "coord": [
            0.3093000054359436,
            0.1632000058889389,
            1.7240999937057495
          ]
        },
        {
          "atom_index": 2323,
          "name": "C",
          "element": "C",
          "coord": [
            0.37459999322891235,
            0.025599999353289604,
            1.7333999872207642
          ]
        },
        {
          "atom_index": 2324,
          "name": "O",
          "element": "O",
          "coord": [
            0.48910000920295715,
            0.01269999984651804,
            1.777999997138977
          ]
        },
        {
          "atom_index": 2325,
          "name": "CB",
          "element": "C",
          "coord": [
            0.27230000495910645,
            0.21369999647140503,
            1.863800048828125
          ]
        },
        {
          "atom_index": 2326,
          "name": "CG",
          "element": "C",
          "coord": [
            0.39160001277923584,
            0.2502000033855438,
            1.9501999616622925
          ]
        },
        {
          "atom_index": 2327,
          "name": "CD",
          "element": "C",
          "coord": [
            0.351500004529953,
            0.3160000145435333,
            2.080699920654297
          ]
        },
        {
          "atom_index": 2328,
          "name": "OE1",
          "element": "O",
          "coord": [
            0.2849999964237213,
            0.24950000643730164,
            2.163100004196167
          ]
        },
        {
          "atom_index": 2329,
          "name": "OE2",
          "element": "O",
          "coord": [
            0.3862000107765198,
            0.4343999922275543,
            2.1010000705718994
          ]
        }
      ]
    },
    {
      "id": "H:86",
      "chain": "H",
      "resseq": 86,
      "icode": "",
      "resname": "ASP",
      "hetflag": " ",
      "sasa": 0.0,
      "atoms": [
        {
          "atom_index": 2330,
          "name": "N",
          "element": "N",
          "coord": [
            0.3012000024318695,
            -0.07689999788999557,
            1.6908999681472778
          ]
        },
        {
          "atom_index": 2331,
          "name": "CA",
          "element": "C",
          "coord": [
            0.3513000011444092,
            -0.21379999816417694,
            1.6936999559402466
          ]
        },
        {
          "atom_index": 2332,
          "name": "C",
          "element": "C",
          "coord": [
            0.4214000105857849,
            -0.25440001487731934,
            1.5641000270843506
          ]
        },
        {
          "atom_index": 2333,
          "name": "O",
          "element": "O",
          "coord": [
            0.4738999903202057,
            -0.3650999963283539,
            1.5535999536514282
          ]
        },
        {
          "atom_index": 2334,
          "name": "CB",
          "element": "C",
          "coord": [
            0.23770000040531158,
            -0.31220000982284546,
            1.7239999771118164
          ]
        },
        {
          "atom_index": 2335,
          "name": "CG",
          "element": "C",
          "coord": [
            0.1770000010728836,
            -0.29019999504089355,
            1.8623000383377075
          ]
        },
        {
          "atom_index": 2336,
          "name": "OD1",
          "element": "O",
          "coord": [
            0.25380000472068787,
            -0.27880001068115234,
            1.9602999687194824
          ]
        },
        {
          "atom_index": 2337,
          "name": "OD2",
          "element": "O",
          "coord": [
            0.052799999713897705,
            -0.2842999994754791,
            1.8731000423431396
          ]
        }
      ]
    },
    {
      "id": "H:87",
      "chain": "H",
      "resseq": 87,
      "icode": "",
      "resname": "SER",
      "hetflag": " ",
      "sasa": 0.0,
      "atoms": [
        {
          "atom_index": 2338,
          "name": "N",
          "element": "N",
          "coord": [
            0.42170000076293945,
            -0.16599999368190765,
            1.465399980545044
          ]
        },
        {
          "atom_index": 2339,
          "name": "CA",
          "element": "C",
          "coord": [
            0.48969998955726624,
            -0.19699999690055847,
            1.3402999639511108
          ]
        },
        {
          "atom_index": 2340,
          "name": "C",
          "element": "C",
          "coord": [
            0.638700008392334,
            -0.19370000064373016,
            1.3703999519348145
          ]
        },
        {
          "atom_index": 2341,
          "name": "O",
          "element": "O",
          "coord": [
            0.6912000179290771,
            -0.09380000084638596,
            1.419800043106079
          ]
        },
        {
          "atom_index": 2342,
          "name": "CB",
          "element": "C",
          "coord": [
            0.45489999651908875,
            -0.09390000253915787,
            1.2329000234603882
          ]
        },
        {
          "atom_index": 2343,
          "name": "OG",
          "element": "O",
          "coord": [
            0.3156999945640564,
            -0.09640000015497208,
            1.2056000232696533
          ]
        }
      ]
    },
    {
      "id": "H:88",
      "chain": "H",
      "resseq": 88,
      "icode": "",
      "resname": "ALA",
      "hetflag": " ",
      "sasa": 0.0,
      "atoms": [
        {
          "atom_index": 2344,
          "name": "N",
          "element": "N",
          "coord": [
            0.7069000005722046,
            -0.303600013256073,
            1.3413000106811523
          ]
        },
        {
          "atom_index": 2345,
          "name": "CA",
          "element": "C",
          "coord": [
            0.8495000004768372,
            -0.31150001287460327,
            1.3693000078201294
          ]
        },
        {
          "atom_index": 2346,
          "name": "C",
          "element": "C",
          "coord": [
            0.9003999829292297,
            -0.4456999897956848,
            1.3224999904632568
          ]
        },
        {
          "atom_index": 2347,
          "name": "O",
          "element": "O",
          "coord": [
            0.8245000243186951,
            -0.5281999707221985,
            1.2718000411987305
          ]
        },
        {
          "atom_index": 2348,
          "name": "CB",
          "element": "C",
          "coord": [
            0.8722000122070312,
            -0.2987000048160553,
            1.5194000005722046
          ]
        }
      ]
    },
    {
      "id": "H:89",
      "chain": "H",
      "resseq": 89,
      "icode": "",
      "resname": "VAL",
      "hetflag": " ",
      "sasa": 0.0,
      "atoms": [
        {
          "atom_index": 2349,
          "name": "N",
          "element": "N",
          "coord": [
            1.0306999683380127,
            -0.4657999873161316,
            1.3387999534606934
          ]
        },
        {
          "atom_index": 2350,
          "name": "CA",
          "element": "C",
          "coord": [
            1.0932999849319458,
            -0.5924999713897705,
            1.305799961090088
          ]
        },
        {
          "atom_index": 2351,
          "name": "C",
          "element": "C",
          "coord": [
            1.1131999492645264,
            -0.6536999940872192,
            1.4438999891281128
          ]
        },
        {
          "atom_index": 2352,
          "name": "O",
          "element": "O",
          "coord": [
            1.1556999683380127,
            -0.5842999815940857,
            1.5367000102996826
          ]
        },
        {
          "atom_index": 2353,
          "name": "CB",
          "element": "C",
          "coord": [
            1.2325999736785889,
            -0.5741000175476074,
            1.2410000562667847
          ]
        },
        {
          "atom_index": 2354,
          "name": "CG1",
          "element": "C",
          "coord": [
            1.3070000410079956,
            -0.7081999778747559,
            1.2383999824523926
          ]
        },
        {
          "atom_index": 2355,
          "name": "CG2",
          "element": "C",
          "coord": [
            1.218400001525879,
            -0.5192000269889832,
            1.1002000570297241
          ]
        }
      ]
    },
    {
      "id": "H:90",
      "chain": "H",
      "resseq": 90,
      "icode": "",
      "resname": "TYR",
      "hetflag": " ",
      "sasa": 0.0,
      "atoms": [
        {
          "atom_index": 2356,
          "name": "N",
          "element": "N",
          "coord": [
            1.0808000564575195,
            -0.7815999984741211,
            1.4585000276565552
          ]
        },
        {
          "atom_index": 2357,
          "name": "CA",
          "element": "C",
          "coord": [
            1.0963000059127808,
            -0.8495000004768372,
            1.586400032043457
          ]
        },
        {
          "atom_index": 2358,
          "name": "C",
          "element": "C",
          "coord": [
            1.201300024986267,
            -0.9592999815940857,
            1.573799967765808
          ]
        },
        {
          "atom_index": 2359,
          "name": "O",
          "element": "O",
          "coord": [
            1.194700002670288,
            -1.0418000221252441,
            1.4829000234603882
          ]
        },
        {
          "atom_index": 2360,
          "name": "CB",
          "element": "C",
          "coord": [
            0.9628000259399414,
            -0.909500002861023,
            1.6295000314712524
          ]
        },
        {
          "atom_index": 2361,
          "name": "CG",
          "element": "C",
          "coord": [
            0.8582000136375427,
            -0.8055999875068665,
            1.6644999980926514
          ]
        },
        {
          "atom_index": 2362,
          "name": "CD1",
          "element": "C",
          "coord": [
            0.8481000065803528,
            -0.754800021648407,
            1.794100046157837
          ]
        },
        {
          "atom_index": 2363,
          "name": "CD2",
          "element": "C",
          "coord": [
            0.7716000080108643,
            -0.7560999989509583,
            1.5673999786376953
          ]
        },
        {
          "atom_index": 2364,
          "name": "CE1",
          "element": "C",
          "coord": [
            0.7541999816894531,
            -0.656499981880188,
            1.8255000114440918
          ]
        },
        {
          "atom_index": 2365,
          "name": "CE2",
          "element": "C",
          "coord": [
            0.6775000095367432,
            -0.6585999727249146,
            1.5967999696731567
          ]
        },
        {
          "atom_index": 2366,
          "name": "CZ",
          "element": "C",
          "coord": [
            0.6693999767303467,
            -0.6089000105857849,
            1.7264000177383423
          ]
        },
        {
          "atom_index": 2367,
          "name": "OH",
          "element": "O",
          "coord": [
            0.5781000256538391,
            -0.5105000138282776,
            1.75600004196167
          ]
        }
      ]
    },
    {
      "id": "H:91",
      "chain": "H",
      "resseq": 91,
      "icode": "",
      "resname": "PHE",
      "hetflag": " ",
      "sasa": 0.0,
      "atoms": [
        {
          "atom_index": 2368,
          "name": "N",
          "element": "N",
          "coord": [
            1.298200011253357,
            -0.9589999914169312,
            1.6647000312805176
          ]
        },
        {
          "atom_index": 2369,
          "name": "CA",
          "element": "C",
          "coord": [
            1.405500054359436,
            -1.0583000183105469,
            1.664199948310852
          ]
        },
        {
          "atom_index": 2370,
          "name": "C",
          "element": "C",
          "coord": [
            1.3939000368118286,
            -1.1495000123977661,
            1.784999966621399
          ]
        },
        {
          "atom_index": 2371,
          "name": "O",
          "element": "O",
          "coord": [
            1.3444000482559204,
            -1.108199954032898,
            1.8894000053405762
          ]
        },
        {
          "atom_index": 2372,
          "name": "CB",
          "element": "C",
          "coord": [
            1.5439000129699707,
            -0.9919000267982483,
            1.6759999990463257
          ]
        },
        {
          "atom_index": 2373,
          "name": "CG",
          "element": "C",
          "coord": [
            1.5765000581741333,
            -0.8956999778747559,
            1.5657000541687012
          ]
        },
        {
          "atom_index": 2374,
          "name": "CD1",
          "element": "C",
          "coord": [
            1.6153000593185425,
            -0.9422000050544739,
            1.4404000043869019
          ]
        },
        {
          "atom_index": 2375,
          "name": "CD2",
          "element": "C",
          "coord": [
            1.5706000328063965,
            -0.7590000033378601,
            1.5879000425338745
          ]
        },
        {
          "atom_index": 2376,
          "name": "CE1",
          "element": "C",
          "coord": [
            1.6485999822616577,
            -0.8532000184059143,
            1.337399959564209
          ]
        },
        {
          "atom_index": 2377,
          "name": "CE2",
          "element": "C",
          "coord": [
            1.6031999588012695,
            -0.6689000129699707,
            1.4859999418258667
          ]
        },
        {
          "atom_index": 2378,
          "name": "CZ",
          "element": "C",
          "coord": [
            1.6424000263214111,
            -0.7163000106811523,
            1.3604999780654907
          ]
        }
      ]
    },
    {
      "id": "H:92",
      "chain": "H",
      "resseq": 92,
      "icode": "",
      "resname": "CYS",
      "hetflag": " ",
      "sasa": 0.0,
      "atoms": [
        {
          "atom_index": 2379,
          "name": "N",
          "element": "N",
          "coord": [
            1.4392000436782837,
            -1.2734999656677246,
            1.7700999975204468
          ]
        },
        {
          "atom_index": 2380,
          "name": "CA",
          "element": "C",
          "coord": [
            1.4443999528884888,
            -1.3632999658584595,
            1.8839999437332153
          ]
        },
        {
          "atom_index": 2381,
          "name": "C",
          "element": "C",
          "coord": [
            1.5931999683380127,
            -1.388200044631958,
            1.8986999988555908
          ]
        },
        {
          "atom_index": 2382,
          "name": "O",
          "element": "O",
          "coord": [
            1.6689000129699707,
            -1.3766000270843506,
            1.801300048828125
          ]
        },
        {
          "atom_index": 2383,
          "name": "CB",
          "element": "C",
          "coord": [
            1.3708000183105469,
            -1.4948999881744385,
            1.8598999977111816
          ]
        },
        {
          "atom_index": 2384,
          "name": "SG",
          "element": "S",
          "coord": [
            1.4239000082015991,
            -1.5936000347137451,
            1.7173000574111938
          ]
        }
      ]
    },
    {
      "id": "H:93",
      "chain": "H",
      "resseq": 93,
      "icode": "",
      "resname": "ALA",
      "hetflag": " ",
      "sasa": 0.0,
      "atoms": [
        {
          "atom_index": 2385,
          "name": "N",
          "element": "N",
          "coord": [
            1.635699987411499,
            -1.4199999570846558,
            2.0201001167297363
          ]
        },
        {
          "atom_index": 2386,
          "name": "CA",
          "element": "C",
          "coord": [
            1.7766000032424927,
            -1.4437999725341797,
            2.0452001094818115
          ]
        },
        {
          "atom_index": 2387,
          "name": "C",
          "element": "C",
          "coord": [
            1.7907999753952026,
            -1.5422999858856201,
            2.1598000526428223
          ]
        },
        {
          "atom_index": 2388,
          "name": "O",
          "element": "O",
          "coord": [
            1.7049000263214111,
            -1.5499999523162842,
            2.2479000091552734
          ]
        },
        {
          "atom_index": 2389,
          "name": "CB",
          "element": "C",
          "coord": [
            1.8461999893188477,
            -1.311900019645691,
            2.080699920654297
          ]
        }
      ]
    },
    {
      "id": "H:94",
      "chain": "H",
      "resseq": 94,
      "icode": "",
      "resname": "ARG",
      "hetflag": " ",
      "sasa": 0.0,
      "atoms": [
        {
          "atom_index": 2390,
          "name": "N",
          "element": "N",
          "coord": [
            1.8990999460220337,
            -1.618299961090088,
            2.1577999591827393
          ]
        },
        {
          "atom_index": 2391,
          "name": "CA",
          "element": "C",
          "coord": [
            1.9227999448776245,
            -1.7141000032424927,
            2.2641000747680664
          ]
        },
        {
          "atom_index": 2392,
          "name": "C",
          "element": "C",
          "coord": [
            2.0134999752044678,
            -1.6509000062942505,
            2.3684000968933105
          ]
        },
        {
          "atom_index": 2393,
          "name": "O",
          "element": "O",
          "coord": [
            2.1057000160217285,
            -1.5776000022888184,
            2.3345000743865967
          ]
        },
        {
          "atom_index": 2394,
          "name": "CB",
          "element": "C",
          "coord": [
            1.9901000261306763,
            -1.8398000001907349,
            2.209399938583374
          ]
        },
        {
          "atom_index": 2395,
          "name": "CG",
          "element": "C",
          "coord": [
            2.0199999809265137,
            -1.9426000118255615,
            2.317500114440918
          ]
        },
        {
          "atom_index": 2396,
          "name": "CD",
          "element": "C",
          "coord": [
            2.092600107192993,
            -2.063699960708618,
            2.262700080871582
          ]
        },
        {
          "atom_index": 2397,
          "name": "NE",
          "element": "N",
          "coord": [
            2.2356998920440674,
            -2.0401999950408936,
            2.24429988861084
          ]
        },
        {
          "atom_index": 2398,
          "name": "CZ",
          "element": "C",
          "coord": [
            2.3229000568389893,
            -2.1366000175476074,
            2.2170000076293945
          ]
        },
        {
          "atom_index": 2399,
          "name": "NH1",
          "element": "N",
          "coord": [
            2.281100034713745,
            -2.262399911880493,
            2.2053000926971436
          ]
        },
        {
          "atom_index": 2400,
          "name": "NH2",
          "element": "N",
          "coord": [
            2.4514000415802,
            -2.108099937438965,
            2.2011001110076904
          ]
        }
      ]
    },
    {
      "id": "H:95",
      "chain": "H",
      "resseq": 95,
      "icode": "",
      "resname": "TRP",
      "hetflag": " ",
      "sasa": 0.0,
      "atoms": [
        {
          "atom_index": 2401,
          "name": "N",
          "element": "N",
          "coord": [
            1.9859000444412231,
            -1.6775000095367432,
            2.495500087738037
          ]
        },
        {
          "atom_index": 2402,
          "name": "CA",
          "element": "C",
          "coord": [
            2.0703001022338867,
            -1.6253999471664429,
            2.601300001144409
          ]
        },
        {
          "atom_index": 2403,
          "name": "C",
          "element": "C",
          "coord": [
            2.1709001064300537,
            -1.7384999990463257,
            2.6154000759124756
          ]
        },
        {
          "atom_index": 2404,
          "name": "O",
          "element": "O",
          "coord": [
            2.141700029373169,
            -1.8408000469207764,
            2.677299976348877
          ]
        },
        {
          "atom_index": 2405,
          "name": "CB",
          "element": "C",
          "coord": [
            1.98989999294281,
            -1.6062999963760376,
            2.7304000854492188
          ]
        },
        {
          "atom_index": 2406,
          "name": "CG",
          "element": "C",
          "coord": [
            2.047100067138672,
            -1.5011999607086182,
            2.8227999210357666
          ]
        },
        {
          "atom_index": 2407,
          "name": "CD1",
          "element": "C",
          "coord": [
            2.150899887084961,
            -1.4163000583648682,
            2.796299934387207
          ]
        },
        {
          "atom_index": 2408,
          "name": "CD2",
          "element": "C",
          "coord": [
            2.001199960708618,
            -1.4681999683380127,
            2.9547998905181885
          ]
        },
        {
          "atom_index": 2409,
          "name": "NE1",
          "element": "N",
          "coord": [
            2.172300100326538,
            -1.3324999809265137,
            2.9033000469207764
          ]
        },
        {
          "atom_index": 2410,
          "name": "CE2",
          "element": "C",
          "coord": [
            2.0820000171661377,
            -1.3622000217437744,
            3.002000093460083
          ]
        },
        {
          "atom_index": 2411,
          "name": "CE3",
          "element": "C",
          "coord": [
            1.8995000123977661,
            -1.517699956893921,
            3.0376999378204346
          ]
        },
        {
          "atom_index": 2412,
          "name": "CZ2",
          "element": "C",
          "coord": [
            2.0643999576568604,
            -1.304900050163269,
            3.1287999153137207
          ]
        },
        {
          "atom_index": 2413,
          "name": "CZ3",
          "element": "C",
          "coord": [
            1.8818999528884888,
            -1.4606000185012817,
            3.1640000343322754
          ]
        },
        {
          "atom_index": 2414,
          "name": "CH2",
          "element": "C",
          "coord": [
            1.9641000032424927,
            -1.3553999662399292,
            3.2079999446868896
          ]
        }
      ]
    },
    {
      "id": "H:96",
      "chain": "H",
      "resseq": 96,
      "icode": "",
      "resname": "GLY",
      "hetflag": " ",
      "sasa": 0.0,
      "atoms": [
        {
          "atom_index": 2415,
          "name": "N",
          "element": "N",
          "coord": [
            2.2873001098632812,
            -1.7201000452041626,
            2.553499937057495
          ]
        },
        {
          "atom_index": 2416,
          "name": "CA",
          "element": "C",
          "coord": [
            2.3914999961853027,
            -1.8210999965667725,
            2.55430006980896
          ]
        },
        {
          "atom_index": 2417,
          "name": "C",
          "element": "C",
          "coord": [
            2.4514999389648438,
            -1.8581000566482544,
            2.6882998943328857
          ]
        },
        {
          "atom_index": 2418,
          "name": "O",
          "element": "O",
          "coord": [
            2.410099983215332,
            -1.8071000576019287,
            2.7922000885009766
          ]
        }
      ]
    },
    {
      "id": "H:97",
      "chain": "H",
      "resseq": 97,
      "icode": "",
      "resname": "PRO",
      "hetflag": " ",
      "sasa": 0.4839819371700287,
      "atoms": [
        {
          "atom_index": 2419,
          "name": "N",
          "element": "N",
          "coord": [
            2.551100015640259,
            -1.9479000568389893,
            2.6884000301361084
          ]
        },
        {
          "atom_index": 2420,
          "name": "CA",
          "element": "C",
          "coord": [
            2.6175999641418457,
            -1.9924999475479126,
            2.8111000061035156
          ]
        },
        {
          "atom_index": 2421,
          "name": "C",
          "element": "C",
          "coord": [
            2.6981000900268555,
            -1.8823000192642212,
            2.8798999786376953
          ]
        },
        {
          "atom_index": 2422,
          "name": "O",
          "element": "O",
          "coord": [
            2.7049999237060547,
            -1.8776999711990356,
            3.002700090408325
          ]
        },
        {
          "atom_index": 2423,
          "name": "CB",
          "element": "C",
          "coord": [
            2.7051000595092773,
            -2.1073999404907227,
            2.762500047683716
          ]
        },
        {
          "atom_index": 2424,
          "name": "CG",
          "element": "C",
          "coord": [
            2.742000102996826,
            -2.064199924468994,
            2.6242001056671143
          ]
        },
        {
          "atom_index": 2425,
          "name": "CD",
          "element": "C",
          "coord": [
            2.6106998920440674,
            -2.012500047683716,
            2.569999933242798
          ]
        }
      ]
    },
    {
      "id": "H:98",
      "chain": "H",
      "resseq": 98,
      "icode": "",
      "resname": "HIS",
      "hetflag": " ",
      "sasa": 1.7116554975509644,
      "atoms": [
        {
          "atom_index": 2426,
          "name": "N",
          "element": "N",
          "coord": [
            2.7583000659942627,
            -1.7934999465942383,
            2.8006999492645264
          ]
        },
        {
          "atom_index": 2427,
          "name": "CA",
          "element": "C",
          "coord": [
            2.838200092315674,
            -1.6842000484466553,
            2.855799913406372
          ]
        },
        {
          "atom_index": 2428,
          "name": "C",
          "element": "C",
          "coord": [
            2.746000051498413,
            -1.5712000131607056,
            2.900399923324585
          ]
        },
        {
          "atom_index": 2429,
          "name": "O",
          "element": "O",
          "coord": [
            2.79010009765625,
            -1.4620000123977661,
            2.935800075531006
          ]
        },
        {
          "atom_index": 2430,
          "name": "CB",
          "element": "C",
          "coord": [
            2.937299966812134,
            -1.6339000463485718,
            2.7511000633239746
          ]
        },
        {
          "atom_index": 2431,
          "name": "CG",
          "element": "C",
          "coord": [
            3.01200008392334,
            -1.7431999444961548,
            2.681299924850464
          ]
        },
        {
          "atom_index": 2432,
          "name": "ND1",
          "element": "N",
          "coord": [
            2.950000047683716,
            -1.8349000215530396,
            2.5992000102996826
          ]
        },
        {
          "atom_index": 2433,
          "name": "CD2",
          "element": "C",
          "coord": [
            3.1435000896453857,
            -1.7757999897003174,
            2.68149995803833
          ]
        },
        {
          "atom_index": 2434,
          "name": "CE1",
          "element": "C",
          "coord": [
            3.039900064468384,
            -1.9192999601364136,
            2.551800012588501
          ]
        },
        {
          "atom_index": 2435,
          "name": "NE2",
          "element": "N",
          "coord": [
            3.158099889755249,
            -1.885599970817566,
            2.6001999378204346
          ]
        }
      ]
    },
    {
      "id": "H:99",
      "chain": "H",
      "resseq": 99,
      "icode": "",
      "resname": "TRP",
      "hetflag": " ",
      "sasa": 1.8609657287597656,
      "atoms": [
        {
          "atom_index": 2436,
          "name": "N",
          "element": "N",
          "coord": [
            2.6166999340057373,
            -1.6003999710083008,
            2.897200107574463
          ]
        },
        {
          "atom_index": 2437,
          "name": "CA",
          "element": "C",
          "coord": [
            2.5123000144958496,
            -1.507699966430664,
            2.937700033187866
          ]
        },
        {
          "atom_index": 2438,
          "name": "C",
          "element": "C",
          "coord": [
            2.50219988822937,
            -1.3753999471664429,
            2.862600088119507
          ]
        },
        {
          "atom_index": 2439,
          "name": "O",
          "element": "O",
          "coord": [
            2.5111000537872314,
            -1.2669999599456787,
            2.9207000732421875
          ]
        },
        {
          "atom_index": 2440,
          "name": "CB",
          "element": "C",
          "coord": [
            2.5213000774383545,
            -1.4825999736785889,
            3.0880000591278076
          ]
        },
        {
          "atom_index": 2441,
          "name": "CG",
          "element": "C",
          "coord": [
            2.5130999088287354,
            -1.6095000505447388,
            3.16759991645813
          ]
        },
        {
          "atom_index": 2442,
          "name": "CD1",
          "element": "C",
          "coord": [
            2.6175999641418457,
            -1.6847000122070312,
            3.2130000591278076
          ]
        },
        {
          "atom_index": 2443,
          "name": "CD2",
          "element": "C",
          "coord": [
            2.3938000202178955,
            -1.6778000593185425,
            3.2088000774383545
          ]
        },
        {
          "atom_index": 2444,
          "name": "NE1",
          "element": "N",
          "coord": [
            2.571000099182129,
            -1.795199990272522,
            3.280100107192993
          ]
        },
        {
          "atom_index": 2445,
          "name": "CE2",
          "element": "C",
          "coord": [
            2.4340999126434326,
            -1.7934999465942383,
            3.2790000438690186
          ]
        },
        {
          "atom_index": 2446,
          "name": "CE3",
          "element": "C",
          "coord": [
            2.2567999362945557,
            -1.652400016784668,
            3.193000078201294
          ]
        },
        {
          "atom_index": 2447,
          "name": "CZ2",
          "element": "C",
          "coord": [
            2.3422999382019043,
            -1.8838000297546387,
            3.3334999084472656
          ]
        },
        {
          "atom_index": 2448,
          "name": "CZ3",
          "element": "C",
          "coord": [
            2.1654999256134033,
            -1.742400050163269,
            3.2472000122070312
          ]
        },
        {
          "atom_index": 2449,
          "name": "CH2",
          "element": "C",
          "coord": [
            2.208899974822998,
            -1.8566999435424805,
            3.316699981689453
          ]
        }
      ]
    },
    {
      "id": "H:100",
      "chain": "H",
      "resseq": 100,
      "icode": "",
      "resname": "TYR",
      "hetflag": " ",
      "sasa": 0.0,
      "atoms": [
        {
          "atom_index": 2450,
          "name": "N",
          "element": "N",
          "coord": [
            2.4844000339508057,
            -1.3863999843597412,
            2.731800079345703
          ]
        },
        {
          "atom_index": 2451,
          "name": "CA",
          "element": "C",
          "coord": [
            2.464200019836426,
            -1.2714999914169312,
            2.6454999446868896
          ]
        },
        {
          "atom_index": 2452,
          "name": "C",
          "element": "C",
          "coord": [
            2.387700080871582,
            -1.327299952507019,
            2.5267999172210693
          ]
        },
        {
          "atom_index": 2453,
          "name": "O",
          "element": "O",
          "coord": [
            2.3907999992370605,
            -1.4479999542236328,
            2.5018999576568604
          ]
        },
        {
          "atom_index": 2454,
          "name": "CB",
          "element": "C",
          "coord": [
            2.59660005569458,
            -1.2071000337600708,
            2.6010000705718994
          ]
        },
        {
          "atom_index": 2455,
          "name": "CG",
          "element": "C",
          "coord": [
            2.6891000270843506,
            -1.2933000326156616,
            2.5179998874664307
          ]
        },
        {
          "atom_index": 2456,
          "name": "CD1",
          "element": "C",
          "coord": [
            2.7802000045776367,
            -1.3792999982833862,
            2.5780999660491943
          ]
        },
        {
          "atom_index": 2457,
          "name": "CD2",
          "element": "C",
          "coord": [
            2.6903998851776123,
            -1.2832000255584717,
            2.378700017929077
          ]
        },
        {
          "atom_index": 2458,
          "name": "CE1",
          "element": "C",
          "coord": [
            2.8715999126434326,
            -1.4522000551223755,
            2.5016000270843506
          ]
        },
        {
          "atom_index": 2459,
          "name": "CE2",
          "element": "C",
          "coord": [
            2.780400037765503,
            -1.3559000492095947,
            2.3018999099731445
          ]
        },
        {
          "atom_index": 2460,
          "name": "CZ",
          "element": "C",
          "coord": [
            2.8714001178741455,
            -1.4399000406265259,
            2.3642001152038574
          ]
        },
        {
          "atom_index": 2461,
          "name": "OH",
          "element": "O",
          "coord": [
            2.9635000228881836,
            -1.5091999769210815,
            2.2885000705718994
          ]
        }
      ]
    },
    {
      "id": "H:100",
      "chain": "H",
      "resseq": 100,
      "icode": "",
      "resname": "PHE",
      "hetflag": " ",
      "sasa": 0.0,
      "atoms": [
        {
          "atom_index": 2462,
          "name": "N",
          "element": "N",
          "coord": [
            2.316499948501587,
            -1.2405999898910522,
            2.4560999870300293
          ]
        },
        {
          "atom_index": 2463,
          "name": "CA",
          "element": "C",
          "coord": [
            2.237799882888794,
            -1.2825000286102295,
            2.3405001163482666
          ]
        },
        {
          "atom_index": 2464,
          "name": "C",
          "element": "C",
          "coord": [
            2.3366000652313232,
            -1.326300024986267,
            2.232300043106079
          ]
        },
        {
          "atom_index": 2465,
          "name": "O",
          "element": "O",
          "coord": [
            2.37719988822937,
            -1.245300054550171,
            2.148900032043457
          ]
        },
        {
          "atom_index": 2466,
          "name": "CB",
          "element": "C",
          "coord": [
            2.1517999172210693,
            -1.1644999980926514,
            2.293600082397461
          ]
        },
        {
          "atom_index": 2467,
          "name": "CG",
          "element": "C",
          "coord": [
            2.0508999824523926,
            -1.1165000200271606,
            2.3965001106262207
          ]
        },
        {
          "atom_index": 2468,
          "name": "CD1",
          "element": "C",
          "coord": [
            2.0666000843048096,
            -1.145300030708313,
            2.531899929046631
          ]
        },
        {
          "atom_index": 2469,
          "name": "CD2",
          "element": "C",
          "coord": [
            1.941499948501587,
            -1.0397000312805176,
            2.3575000762939453
          ]
        },
        {
          "atom_index": 2470,
          "name": "CE1",
          "element": "C",
          "coord": [
            1.975100040435791,
            -1.0987999439239502,
            2.626699924468994
          ]
        },
        {
          "atom_index": 2471,
          "name": "CE2",
          "element": "C",
          "coord": [
            1.8493000268936157,
            -0.9925000071525574,
            2.4514000415802
          ]
        },
        {
          "atom_index": 2472,
          "name": "CZ",
          "element": "C",
          "coord": [
            1.8665000200271606,
            -1.0223000049591064,
            2.5866000652313232
          ]
        }
      ]
    },
    {
      "id": "H:101",
      "chain": "H",
      "resseq": 101,
      "icode": "",
      "resname": "ASP",
      "hetflag": " ",
      "sasa": 0.0,
      "atoms": [
        {
          "atom_index": 2473,
          "name": "N",
          "element": "N",
          "coord": [
            2.3736000061035156,
            -1.454699993133545,
            2.2339999675750732
          ]
        },
        {
          "atom_index": 2474,
          "name": "CA",
          "element": "C",
          "coord": [
            2.4735000133514404,
            -1.5088000297546387,
            2.140700101852417
          ]
        },
        {
          "atom_index": 2475,
          "name": "C",
          "element": "C",
          "coord": [
            2.431999921798706,
            -1.5505000352859497,
            1.9991999864578247
          ]
        },
        {
          "atom_index": 2476,
          "name": "O",
          "element": "O",
          "coord": [
            2.51419997215271,
            -1.5465999841690063,
            1.9077999591827393
          ]
        },
        {
          "atom_index": 2477,
          "name": "CB",
          "element": "C",
          "coord": [
            2.5492000579833984,
            -1.6240999698638916,
            2.2086000442504883
          ]
        },
        {
          "atom_index": 2478,
          "name": "CG",
          "element": "C",
          "coord": [
            2.4721999168395996,
            -1.7553999423980713,
            2.206700086593628
          ]
        },
        {
          "atom_index": 2479,
          "name": "OD1",
          "element": "O",
          "coord": [
            2.3529000282287598,
            -1.7569999694824219,
            2.243000030517578
          ]
        },
        {
          "atom_index": 2480,
          "name": "OD2",
          "element": "O",
          "coord": [
            2.532900094985962,
            -1.8580000400543213,
            2.1695001125335693
          ]
        }
      ]
    },
    {
      "id": "H:102",
      "chain": "H",
      "resseq": 102,
      "icode": "",
      "resname": "VAL",
      "hetflag": " ",
      "sasa": 0.0,
      "atoms": [
        {
          "atom_index": 2481,
          "name": "N",
          "element": "N",
          "coord": [
            2.307499885559082,
            -1.5914000272750854,
            1.9794000387191772
          ]
        },
        {
          "atom_index": 2482,
          "name": "CA",
          "element": "C",
          "coord": [
            2.261899948120117,
            -1.6289000511169434,
            1.8452999591827393
          ]
        },
        {
          "atom_index": 2483,
          "name": "C",
          "element": "C",
          "coord": [
            2.129199981689453,
            -1.5595999956130981,
            1.8213000297546387
          ]
        },
        {
          "atom_index": 2484,
          "name": "O",
          "element": "O",
          "coord": [
            2.0399999618530273,
            -1.5643999576568604,
            1.9057999849319458
          ]
        },
        {
          "atom_index": 2485,
          "name": "CB",
          "element": "C",
          "coord": [
            2.2427000999450684,
            -1.7813999652862549,
            1.8288999795913696
          ]
        },
        {
          "atom_index": 2486,
          "name": "CG1",
          "element": "C",
          "coord": [
            2.1384999752044678,
            -1.8327000141143799,
            1.9264999628067017
          ]
        },
        {
          "atom_index": 2487,
          "name": "CG2",
          "element": "C",
          "coord": [
            2.2005999088287354,
            -1.812399983406067,
            1.6861000061035156
          ]
        }
      ]
    },
    {
      "id": "H:103",
      "chain": "H",
      "resseq": 103,
      "icode": "",
      "resname": "TRP",
      "hetflag": " ",
      "sasa": 0.0,
      "atoms": [
        {
          "atom_index": 2488,
          "name": "N",
          "element": "N",
          "coord": [
            2.1161999702453613,
            -1.4952000379562378,
            1.7060999870300293
          ]
        },
        {
          "atom_index": 2489,
          "name": "CA",
          "element": "C",
          "coord": [
            1.99399995803833,
            -1.4217000007629395,
            1.6749000549316406
          ]
        },
        {
          "atom_index": 2490,
          "name": "C",
          "element": "C",
          "coord": [
            1.9187999963760376,
            -1.469599962234497,
            1.552899956703186
          ]
        },
        {
          "atom_index": 2491,
          "name": "O",
          "element": "O",
          "coord": [
            1.9780000448226929,
            -1.5196000337600708,
            1.4571000337600708
          ]
        },
        {
          "atom_index": 2492,
          "name": "CB",
          "element": "C",
          "coord": [
            2.025700092315674,
            -1.2735999822616577,
            1.6532000303268433
          ]
        },
        {
          "atom_index": 2493,
          "name": "CG",
          "element": "C",
          "coord": [
            2.07069993019104,
            -1.1990000009536743,
            1.773900032043457
          ]
        },
        {
          "atom_index": 2494,
          "name": "CD1",
          "element": "C",
          "coord": [
            2.1812000274658203,
            -1.2240999937057495,
            1.8502999544143677
          ]
        },
        {
          "atom_index": 2495,
          "name": "CD2",
          "element": "C",
          "coord": [
            2.0092999935150146,
            -1.0821000337600708,
            1.829300045967102
          ]
        },
        {
          "atom_index": 2496,
          "name": "NE1",
          "element": "N",
          "coord": [
            2.192500114440918,
            -1.1294000148773193,
            1.9498000144958496
          ]
        },
        {
          "atom_index": 2497,
          "name": "CE2",
          "element": "C",
          "coord": [
            2.088099956512451,
            -1.041200041770935,
            1.9390000104904175
          ]
        },
        {
          "atom_index": 2498,
          "name": "CE3",
          "element": "C",
          "coord": [
            1.8950999975204468,
            -1.007699966430664,
            1.7963999509811401
          ]
        },
        {
          "atom_index": 2499,
          "name": "CZ2",
          "element": "C",
          "coord": [
            2.05649995803833,
            -0.9287999868392944,
            2.0162999629974365
          ]
        },
        {
          "atom_index": 2500,
          "name": "CZ3",
          "element": "C",
          "coord": [
            1.8640999794006348,
            -0.8966000080108643,
            1.8726999759674072
          ]
        },
        {
          "atom_index": 2501,
          "name": "CH2",
          "element": "C",
          "coord": [
            1.944700002670288,
            -0.8580999970436096,
            1.9817999601364136
          ]
        }
      ]
    },
    {
      "id": "H:104",
      "chain": "H",
      "resseq": 104,
      "icode": "",
      "resname": "GLY",
      "hetflag": " ",
      "sasa": 0.0,
      "atoms": [
        {
          "atom_index": 2502,
          "name": "N",
          "element": "N",
          "coord": [
            1.7871999740600586,
            -1.4508999586105347,
            1.5570000410079956
          ]
        },
        {
          "atom_index": 2503,
          "name": "CA",
          "element": "C",
          "coord": [
            1.7036999464035034,
            -1.48580002784729,
            1.444100022315979
          ]
        },
        {
          "atom_index": 2504,
          "name": "C",
          "element": "C",
          "coord": [
            1.7223000526428223,
            -1.3743000030517578,
            1.343000054359436
          ]
        },
        {
          "atom_index": 2505,
          "name": "O",
          "element": "O",
          "coord": [
            1.7800999879837036,
            -1.270400047302246,
            1.3753000497817993
          ]
        }
      ]
    },
    {
      "id": "H:105",
      "chain": "H",
      "resseq": 105,
      "icode": "",
      "resname": "GLN",
      "hetflag": " ",
      "sasa": 0.0,
      "atoms": [
        {
          "atom_index": 2506,
          "name": "N",
          "element": "N",
          "coord": [
            1.6740000247955322,
            -1.3942999839782715,
            1.2207000255584717
          ]
        },
        {
          "atom_index": 2507,
          "name": "CA",
          "element": "C",
          "coord": [
            1.6892999410629272,
            -1.2937999963760376,
            1.1160000562667847
          ]
        },
        {
          "atom_index": 2508,
          "name": "C",
          "element": "C",
          "coord": [
            1.5916999578475952,
            -1.176900029182434,
            1.1296000480651855
          ]
        },
        {
          "atom_index": 2509,
          "name": "O",
          "element": "O",
          "coord": [
            1.6088000535964966,
            -1.0728000402450562,
            1.0652999877929688
          ]
        },
        {
          "atom_index": 2510,
          "name": "CB",
          "element": "C",
          "coord": [
            1.6734999418258667,
            -1.3593000173568726,
            0.9786999821662903
          ]
        },
        {
          "atom_index": 2511,
          "name": "CG",
          "element": "C",
          "coord": [
            1.5681999921798706,
            -1.4702999591827393,
            0.9732000231742859
          ]
        },
        {
          "atom_index": 2512,
          "name": "CD",
          "element": "C",
          "coord": [
            1.6085000038146973,
            -1.594599962234497,
            1.051800012588501
          ]
        },
        {
          "atom_index": 2513,
          "name": "OE1",
          "element": "O",
          "coord": [
            1.7117999792099,
            -1.6563999652862549,
            1.024399995803833
          ]
        },
        {
          "atom_index": 2514,
          "name": "NE2",
          "element": "N",
          "coord": [
            1.5269999504089355,
            -1.6318000555038452,
            1.1496000289916992
          ]
        }
      ]
    },
    {
      "id": "H:106",
      "chain": "H",
      "resseq": 106,
      "icode": "",
      "resname": "GLY",
      "hetflag": " ",
      "sasa": 0.0,
      "atoms": [
        {
          "atom_index": 2515,
          "name": "N",
          "element": "N",
          "coord": [
            1.4910999536514282,
            -1.1938999891281128,
            1.2144999504089355
          ]
        },
        {
          "atom_index": 2516,
          "name": "CA",
          "element": "C",
          "coord": [
            1.3933000564575195,
            -1.0888999700546265,
            1.2355999946594238
          ]
        },
        {
          "atom_index": 2517,
          "name": "C",
          "element": "C",
          "coord": [
            1.267899990081787,
            -1.1080000400543213,
            1.1523000001907349
          ]
        },
        {
          "atom_index": 2518,
          "name": "O",
          "element": "O",
          "coord": [
            1.273900032043457,
            -1.1542999744415283,
            1.0382000207901
          ]
        }
      ]
    },
    {
      "id": "H:107",
      "chain": "H",
      "resseq": 107,
      "icode": "",
      "resname": "THR",
      "hetflag": " ",
      "sasa": 0.0,
      "atoms": [
        {
          "atom_index": 2519,
          "name": "N",
          "element": "N",
          "coord": [
            1.153499960899353,
            -1.0733000040054321,
            1.2106000185012817
          ]
        },
        {
          "atom_index": 2520,
          "name": "CA",
          "element": "C",
          "coord": [
            1.0247000455856323,
            -1.0824999809265137,
            1.1424000263214111
          ]
        },
        {
          "atom_index": 2521,
          "name": "C",
          "element": "C",
          "coord": [
            0.9624000191688538,
            -0.9434999823570251,
            1.1354999542236328
          ]
        },
        {
          "atom_index": 2522,
          "name": "O",
          "element": "O",
          "coord": [
            0.942799985408783,
            -0.878000020980835,
            1.2375999689102173
          ]
        },
        {
          "atom_index": 2523,
          "name": "CB",
          "element": "C",
          "coord": [
            0.9262999892234802,
            -1.1749999523162842,
            1.2170000076293945
          ]
        },
        {
          "atom_index": 2524,
          "name": "OG1",
          "element": "O",
          "coord": [
            0.974399983882904,
            -1.3098000288009644,
            1.212399959564209
          ]
        },
        {
          "atom_index": 2525,
          "name": "CG2",
          "element": "C",
          "coord": [
            0.7875000238418579,
            -1.1684999465942383,
            1.152999997138977
          ]
        }
      ]
    },
    {
      "id": "H:108",
      "chain": "H",
      "resseq": 108,
      "icode": "",
      "resname": "THR",
      "hetflag": " ",
      "sasa": 0.0,
      "atoms": [
        {
          "atom_index": 2526,
          "name": "N",
          "element": "N",
          "coord": [
            0.9302999973297119,
            -0.8984000086784363,
            1.014799952507019
          ]
        },
        {
          "atom_index": 2527,
          "name": "CA",
          "element": "C",
          "coord": [
            0.8701000213623047,
            -0.7678999900817871,
            0.9991000294685364
          ]
        },
        {
          "atom_index": 2528,
          "name": "C",
          "element": "C",
          "coord": [
            0.7196999788284302,
            -0.777400016784668,
            1.0155999660491943
          ]
        },
        {
          "atom_index": 2529,
          "name": "O",
          "element": "O",
          "coord": [
            0.6542999744415283,
            -0.8640000224113464,
            0.9569000005722046
          ]
        },
        {
          "atom_index": 2530,
          "name": "CB",
          "element": "C",
          "coord": [
            0.8981999754905701,
            -0.7071999907493591,
            0.8592000007629395
          ]
        },
        {
          "atom_index": 2531,
          "name": "OG1",
          "element": "O",
          "coord": [
            1.0389000177383423,
            -0.690500020980835,
            0.8411999940872192
          ]
        },
        {
          "atom_index": 2532,
          "name": "CG2",
          "element": "C",
          "coord": [
            0.8289999961853027,
            -0.5727999806404114,
            0.845300018787384
          ]
        }
      ]
    },
    {
      "id": "H:109",
      "chain": "H",
      "resseq": 109,
      "icode": "",
      "resname": "VAL",
      "hetflag": " ",
      "sasa": 0.0,
      "atoms": [
        {
          "atom_index": 2533,
          "name": "N",
          "element": "N",
          "coord": [
            0.6660000085830688,
            -0.6872000098228455,
            1.0963000059127808
          ]
        },
        {
          "atom_index": 2534,
          "name": "CA",
          "element": "C",
          "coord": [
            0.522599995136261,
            -0.6797000169754028,
            1.1193000078201294
          ]
        },
        {
          "atom_index": 2535,
          "name": "C",
          "element": "C",
          "coord": [
            0.48080000281333923,
            -0.5400999784469604,
            1.0786999464035034
          ]
        },
        {
          "atom_index": 2536,
          "name": "O",
          "element": "O",
          "coord": [
            0.5407999753952026,
            -0.44130000472068787,
            1.1225999593734741
          ]
        },
        {
          "atom_index": 2537,
          "name": "CB",
          "element": "C",
          "coord": [
            0.4867999851703644,
            -0.7006999850273132,
            1.2680000066757202
          ]
        },
        {
          "atom_index": 2538,
          "name": "CG1",
          "element": "C",
          "coord": [
            0.33799999952316284,
            -0.6793000102043152,
            1.2892999649047852
          ]
        },
        {
          "atom_index": 2539,
          "name": "CG2",
          "element": "C",
          "coord": [
            0.5260000228881836,
            -0.8399999737739563,
            1.3097000122070312
          ]
        }
      ]
    },
    {
      "id": "H:110",
      "chain": "H",
      "resseq": 110,
      "icode": "",
      "resname": "THR",
      "hetflag": " ",
      "sasa": 0.0,
      "atoms": [
        {
          "atom_index": 2540,
          "name": "N",
          "element": "N",
          "coord": [
            0.3806000053882599,
            -0.5317999720573425,
            0.9918000102043152
          ]
        },
        {
          "atom_index": 2541,
          "name": "CA",
          "element": "C",
          "coord": [
            0.3294000029563904,
            -0.4027000069618225,
            0.9484999775886536
          ]
        },
        {
          "atom_index": 2542,
          "name": "C",
          "element": "C",
          "coord": [
            0.18250000476837158,
            -0.39430001378059387,
            0.9896000027656555
          ]
        },
        {
          "atom_index": 2543,
          "name": "O",
          "element": "O",
          "coord": [
            0.10119999945163727,
            -0.4758000075817108,
            0.9466000199317932
          ]
        },
        {
          "atom_index": 2544,
          "name": "CB",
          "element": "C",
          "coord": [
            0.3368000090122223,
            -0.3862999975681305,
            0.795799970626831
          ]
        },
        {
          "atom_index": 2545,
          "name": "OG1",
          "element": "O",
          "coord": [
            0.4708000123500824,
            -0.4106000065803528,
            0.7512000203132629
          ]
        },
        {
          "atom_index": 2546,
          "name": "CG2",
          "element": "C",
          "coord": [
            0.2955999970436096,
            -0.24480000138282776,
            0.7563999891281128
          ]
        }
      ]
    },
    {
      "id": "H:111",
      "chain": "H",
      "resseq": 111,
      "icode": "",
      "resname": "VAL",
      "hetflag": " ",
      "sasa": 0.0,
      "atoms": [
        {
          "atom_index": 2547,
          "name": "N",
          "element": "N",
          "coord": [
            0.14920000731945038,
            -0.29670000076293945,
            1.0729999542236328
          ]
        },
        {
          "atom_index": 2548,
          "name": "CA",
          "element": "C",
          "coord": [
            0.010900000110268593,
            -0.27970001101493835,
            1.1169999837875366
          ]
        },
        {
          "atom_index": 2549,
          "name": "C",
          "element": "C",
          "coord": [
            -0.05050000175833702,
            -0.1688999980688095,
            1.033400058746338
          ]
        },
        {
          "atom_index": 2550,
          "name": "O",
          "element": "O",
          "coord": [
            -0.013799999840557575,
            -0.05270000174641609,
            1.0470000505447388
          ]
        },
        {
          "atom_index": 2551,
          "name": "CB",
          "element": "C",
          "coord": [
            0.00279999990016222,
            -0.24220000207424164,
            1.2661000490188599
          ]
        },
        {
          "atom_index": 2552,
          "name": "CG1",
          "element": "C",
          "coord": [
            -0.1428000032901764,
            -0.22179999947547913,
            1.3079999685287476
          ]
        },
        {
          "atom_index": 2553,
          "name": "CG2",
          "element": "C",
          "coord": [
            0.06520000100135803,
            -0.35260000824928284,
            1.3494000434875488
          ]
        }
      ]
    },
    {
      "id": "H:112",
      "chain": "H",
      "resseq": 112,
      "icode": "",
      "resname": "SER",
      "hetflag": " ",
      "sasa": 0.0,
      "atoms": [
        {
          "atom_index": 2554,
          "name": "N",
          "element": "N",
          "coord": [
            -0.14380000531673431,
            -0.20569999516010284,
            0.9465000033378601
          ]
        },
        {
          "atom_index": 2555,
          "name": "CA",
          "element": "C",
          "coord": [
            -0.2078000009059906,
            -0.10840000212192535,
            0.8586000204086304
          ]
        },
        {
          "atom_index": 2556,
          "name": "C",
          "element": "C",
          "coord": [
            -0.33869999647140503,
            -0.16189999878406525,
            0.8003000020980835
          ]
        },
        {
          "atom_index": 2557,
          "name": "O",
          "element": "O",
          "coord": [
            -0.3562999963760376,
            -0.2822999954223633,
            0.7842000126838684
          ]
        },
        {
          "atom_index": 2558,
          "name": "CB",
          "element": "C",
          "coord": [
            -0.11180000007152557,
            -0.07270000129938126,
            0.7444000244140625
          ]
        },
        {
          "atom_index": 2559,
          "name": "OG",
          "element": "O",
          "coord": [
            -0.1745000034570694,
            0.007899999618530273,
            0.6459000110626221
          ]
        }
      ]
    },
    {
      "id": "H:113",
      "chain": "H",
      "resseq": 113,
      "icode": "",
      "resname": "SER",
      "hetflag": " ",
      "sasa": 0.792660117149353,
      "atoms": [
        {
          "atom_index": 2560,
          "name": "N",
          "element": "N",
          "coord": [
            -0.43070000410079956,
            -0.07119999825954437,
            0.7689999938011169
          ]
        },
        {
          "atom_index": 2561,
          "name": "CA",
          "element": "C",
          "coord": [
            -0.5577999949455261,
            -0.11079999804496765,
            0.710099995136261
          ]
        },
        {
          "atom_index": 2562,
          "name": "C",
          "element": "C",
          "coord": [
            -0.550599992275238,
            -0.09239999949932098,
            0.5587000250816345
          ]
        },
        {
          "atom_index": 2563,
          "name": "O",
          "element": "O",
          "coord": [
            -0.6500999927520752,
            -0.10939999669790268,
            0.4878999888896942
          ]
        },
        {
          "atom_index": 2564,
          "name": "CB",
          "element": "C",
          "coord": [
            -0.6711999773979187,
            -0.026499999687075615,
            0.7687000036239624
          ]
        },
        {
          "atom_index": 2565,
          "name": "OG",
          "element": "O",
          "coord": [
            -0.6392999887466431,
            0.11100000143051147,
            0.7612000107765198
          ]
        }
      ]
    },
    {
      "id": "H:114",
      "chain": "H",
      "resseq": 114,
      "icode": "",
      "resname": "ALA",
      "hetflag": " ",
      "sasa": 0.0,
      "atoms": [
        {
          "atom_index": 2566,
          "name": "N",
          "element": "N",
          "coord": [
            -0.43220001459121704,
            -0.05719999969005585,
            0.5095000267028809
          ]
        },
        {
          "atom_index": 2567,
          "name": "CA",
          "element": "C",
          "coord": [
            -0.41110000014305115,
            -0.03799999877810478,
            0.366100013256073
          ]
        },
        {
          "atom_index": 2568,
          "name": "C",
          "element": "C",
          "coord": [
            -0.43630000948905945,
            -0.17030000686645508,
            0.2937000095844269
          ]
        },
        {
          "atom_index": 2569,
          "name": "O",
          "element": "O",
          "coord": [
            -0.41940000653266907,
            -0.27730000019073486,
            0.3517000079154968
          ]
        },
        {
          "atom_index": 2570,
          "name": "CB",
          "element": "C",
          "coord": [
            -0.2685000002384186,
            0.009600000455975533,
            0.34040001034736633
          ]
        }
      ]
    },
    {
      "id": "H:115",
      "chain": "H",
      "resseq": 115,
      "icode": "",
      "resname": "LYS",
      "hetflag": " ",
      "sasa": 7.598903656005859,
      "atoms": [
        {
          "atom_index": 2571,
          "name": "N",
          "element": "N",
          "coord": [
            -0.4771000146865845,
            -0.16300000250339508,
            0.16740000247955322
          ]
        },
        {
          "atom_index": 2572,
          "name": "CA",
          "element": "C",
          "coord": [
            -0.5048999786376953,
            -0.28349998593330383,
            0.08959999680519104
          ]
        },
        {
          "atom_index": 2573,
          "name": "C",
          "element": "C",
          "coord": [
            -0.3824000060558319,
            -0.3231000006198883,
            0.006599999964237213
          ]
        },
        {
          "atom_index": 2574,
          "name": "O",
          "element": "O",
          "coord": [
            -0.30219998955726624,
            -0.23729999363422394,
            -0.03099999949336052
          ]
        },
        {
          "atom_index": 2575,
          "name": "CB",
          "element": "C",
          "coord": [
            -0.6233999729156494,
            -0.25839999318122864,
            -0.004399999976158142
          ]
        },
        {
          "atom_index": 2576,
          "name": "CG",
          "element": "C",
          "coord": [
            -0.7427999973297119,
            -0.19189999997615814,
            0.06270000338554382
          ]
        },
        {
          "atom_index": 2577,
          "name": "CD",
          "element": "C",
          "coord": [
            -0.8561999797821045,
            -0.1671999990940094,
            -0.03579999879002571
          ]
        },
        {
          "atom_index": 2578,
          "name": "CE",
          "element": "C",
          "coord": [
            -0.9751999974250793,
            -0.09989999979734421,
            0.032099999487400055
          ]
        },
        {
          "atom_index": 2579,
          "name": "NZ",
          "element": "N",
          "coord": [
            -1.0855000019073486,
            -0.06679999828338623,
            -0.06289999932050705
          ]
        }
      ]
    },
    {
      "id": "H:116",
      "chain": "H",
      "resseq": 116,
      "icode": "",
      "resname": "THR",
      "hetflag": " ",
      "sasa": 0.25518128275871277,
      "atoms": [
        {
          "atom_index": 2580,
          "name": "N",
          "element": "N",
          "coord": [
            -0.367000013589859,
            -0.4523000121116638,
            -0.0203000009059906
          ]
        },
        {
          "atom_index": 2581,
          "name": "CA",
          "element": "C",
          "coord": [
            -0.2556000053882599,
            -0.4977000057697296,
            -0.10270000249147415
          ]
        },
        {
          "atom_index": 2582,
          "name": "C",
          "element": "C",
          "coord": [
            -0.27129998803138733,
            -0.4300000071525574,
            -0.23849999904632568
          ]
        },
        {
          "atom_index": 2583,
          "name": "O",
          "element": "O",
          "coord": [
            -0.3741999864578247,
            -0.44519999623298645,
            -0.3046000003814697
          ]
        },
        {
          "atom_index": 2584,
          "name": "CB",
          "element": "C",
          "coord": [
            -0.257999986410141,
            -0.6500999927520752,
            -0.12160000205039978
          ]
        },
        {
          "atom_index": 2585,
          "name": "OG1",
          "element": "O",
          "coord": [
            -0.23919999599456787,
            -0.7135000228881836,
            0.005400000140070915
          ]
        },
        {
          "atom_index": 2586,
          "name": "CG2",
          "element": "C",
          "coord": [
            -0.1469999998807907,
            -0.6934999823570251,
            -0.21739999949932098
          ]
        }
      ]
    },
    {
      "id": "H:117",
      "chain": "H",
      "resseq": 117,
      "icode": "",
      "resname": "THR",
      "hetflag": " ",
      "sasa": 0.0,
      "atoms": [
        {
          "atom_index": 2587,
          "name": "N",
          "element": "N",
          "coord": [
            -0.1688999980688095,
            -0.35580000281333923,
            -0.2793999910354614
          ]
        },
        {
          "atom_index": 2588,
          "name": "CA",
          "element": "C",
          "coord": [
            -0.17239999771118164,
            -0.2808000147342682,
            -0.4050999879837036
          ]
        },
        {
          "atom_index": 2589,
          "name": "C",
          "element": "C",
          "coord": [
            -0.04039999842643738,
            -0.2896000146865845,
            -0.48010000586509705
          ]
        },
        {
          "atom_index": 2590,
          "name": "O",
          "element": "O",
          "coord": [
            0.06499999761581421,
            -0.26460000872612,
            -0.4226999878883362
          ]
        },
        {
          "atom_index": 2591,
          "name": "CB",
          "element": "C",
          "coord": [
            -0.19920000433921814,
            -0.13179999589920044,
            -0.376800000667572
          ]
        },
        {
          "atom_index": 2592,
          "name": "OG1",
          "element": "O",
          "coord": [
            -0.31380000710487366,
            -0.11969999969005585,
            -0.2921000123023987
          ]
        },
        {
          "atom_index": 2593,
          "name": "CG2",
          "element": "C",
          "coord": [
            -0.22200000286102295,
            -0.05460000038146973,
            -0.5060999989509583
          ]
        }
      ]
    },
    {
      "id": "H:118",
      "chain": "H",
      "resseq": 118,
      "icode": "",
      "resname": "PRO",
      "hetflag": " ",
      "sasa": 0.5162473917007446,
      "atoms": [
        {
          "atom_index": 2594,
          "name": "N",
          "element": "N",
          "coord": [
            -0.04430000111460686,
            -0.32429999113082886,
            -0.6096000075340271
          ]
        },
        {
          "atom_index": 2595,
          "name": "CA",
          "element": "C",
          "coord": [
            0.07970000058412552,
            -0.3337000012397766,
            -0.6869000196456909
          ]
        },
        {
          "atom_index": 2596,
          "name": "C",
          "element": "C",
          "coord": [
            0.13040000200271606,
            -0.1941000074148178,
            -0.7214999794960022
          ]
        },
        {
          "atom_index": 2597,
          "name": "O",
          "element": "O",
          "coord": [
            0.05299999937415123,
            -0.09860000014305115,
            -0.7276999950408936
          ]
        },
        {
          "atom_index": 2598,
          "name": "CB",
          "element": "C",
          "coord": [
            0.037300001829862595,
            -0.41290000081062317,
            -0.8112000226974487
          ]
        },
        {
          "atom_index": 2599,
          "name": "CG",
          "element": "C",
          "coord": [
            -0.10329999774694443,
            -0.3691999912261963,
            -0.8309999704360962
          ]
        },
        {
          "atom_index": 2600,
          "name": "CD",
          "element": "C",
          "coord": [
            -0.16040000319480896,
            -0.3659999966621399,
            -0.6902999877929688
          ]
        }
      ]
    },
    {
      "id": "H:119",
      "chain": "H",
      "resseq": 119,
      "icode": "",
      "resname": "PRO",
      "hetflag": " ",
      "sasa": 0.0,
      "atoms": [
        {
          "atom_index": 2601,
          "name": "N",
          "element": "N",
          "coord": [
            0.2612999975681305,
            -0.18000000715255737,
            -0.742900013923645
          ]
        },
        {
          "atom_index": 2602,
          "name": "CA",
          "element": "C",
          "coord": [
            0.3147999942302704,
            -0.04820000007748604,
            -0.7764999866485596
          ]
        },
        {
          "atom_index": 2603,
          "name": "C",
          "element": "C",
          "coord": [
            0.2924000024795532,
            -0.010999999940395355,
            -0.9225000143051147
          ]
        },
        {
          "atom_index": 2604,
          "name": "O",
          "element": "O",
          "coord": [
            0.2727000117301941,
            -0.09749999642372131,
            -1.0077999830245972
          ]
        },
        {
          "atom_index": 2605,
          "name": "CB",
          "element": "C",
          "coord": [
            0.4634000062942505,
            -0.06319999694824219,
            -0.7462000250816345
          ]
        },
        {
          "atom_index": 2606,
          "name": "CG",
          "element": "C",
          "coord": [
            0.48989999294281006,
            -0.20499999821186066,
            -0.7860000133514404
          ]
        },
        {
          "atom_index": 2607,
          "name": "CD",
          "element": "C",
          "coord": [
            0.37070000171661377,
            -0.2766000032424927,
            -0.7214999794960022
          ]
        }
      ]
    },
    {
      "id": "H:120",
      "chain": "H",
      "resseq": 120,
      "icode": "",
      "resname": "SER",
      "hetflag": " ",
      "sasa": 0.0,
      "atoms": [
        {
          "atom_index": 2608,
          "name": "N",
          "element": "N",
          "coord": [
            0.29249998927116394,
            0.11909999698400497,
            -0.9490000009536743
          ]
        },
        {
          "atom_index": 2609,
          "name": "CA",
          "element": "C",
          "coord": [
            0.28220000863075256,
            0.17030000686645508,
            -1.0848000049591064
          ]
        },
        {
          "atom_index": 2610,
          "name": "C",
          "element": "C",
          "coord": [
            0.42879998683929443,
            0.19869999587535858,
            -1.1083999872207642
          ]
        },
        {
          "atom_index": 2611,
          "name": "O",
          "element": "O",
          "coord": [
            0.4927999973297119,
            0.26579999923706055,
            -1.027500033378601
          ]
        },
        {
          "atom_index": 2612,
          "name": "CB",
          "element": "C",
          "coord": [
            0.20059999823570251,
            0.2994999885559082,
            -1.0891000032424927
          ]
        },
        {
          "atom_index": 2613,
          "name": "OG",
          "element": "O",
          "coord": [
            0.06390000134706497,
            0.27149999141693115,
            -1.0681999921798706
          ]
        }
      ]
    },
    {
      "id": "H:121",
      "chain": "H",
      "resseq": 121,
      "icode": "",
      "resname": "VAL",
      "hetflag": " ",
      "sasa": 0.0,
      "atoms": [
        {
          "atom_index": 2614,
          "name": "N",
          "element": "N",
          "coord": [
            0.4828999936580658,
            0.14480000734329224,
            -1.216599941253662
          ]
        },
        {
          "atom_index": 2615,
          "name": "CA",
          "element": "C",
          "coord": [
            0.6247000098228455,
            0.16060000658035278,
            -1.2457000017166138
          ]
        },
        {
          "atom_index": 2616,
          "name": "C",
          "element": "C",
          "coord": [
            0.6482999920845032,
            0.2517000138759613,
            -1.3655999898910522
          ]
        },
        {
          "atom_index": 2617,
          "name": "O",
          "element": "O",
          "coord": [
            0.6029000282287598,
            0.22280000150203705,
            -1.476699948310852
          ]
        },
        {
          "atom_index": 2618,
          "name": "CB",
          "element": "C",
          "coord": [
            0.6869999766349792,
            0.023099999874830246,
            -1.2717000246047974
          ]
        },
        {
          "atom_index": 2619,
          "name": "CG1",
          "element": "C",
          "coord": [
            0.836899995803833,
            0.035599999129772186,
            -1.2896000146865845
          ]
        },
        {
          "atom_index": 2620,
          "name": "CG2",
          "element": "C",
          "coord": [
            0.6546000242233276,
            -0.07039999961853027,
            -1.155500054359436
          ]
        }
      ]
    },
    {
      "id": "H:122",
      "chain": "H",
      "resseq": 122,
      "icode": "",
      "resname": "TYR",
      "hetflag": " ",
      "sasa": 0.0,
      "atoms": [
        {
          "atom_index": 2621,
          "name": "N",
          "element": "N",
          "coord": [
            0.7206000089645386,
            0.3610999882221222,
            -1.3425999879837036
          ]
        },
        {
          "atom_index": 2622,
          "name": "CA",
          "element": "C",
          "coord": [
            0.7476999759674072,
            0.45840001106262207,
            -1.448199987411499
          ]
        },
        {
          "atom_index": 2623,
          "name": "C",
          "element": "C",
          "coord": [
            0.8949999809265137,
            0.4733000099658966,
            -1.4808000326156616
          ]
        },
        {
          "atom_index": 2624,
          "name": "O",
          "element": "O",
          "coord": [
            0.9779999852180481,
            0.4853000044822693,
            -1.3916000127792358
          ]
        },
        {
          "atom_index": 2625,
          "name": "CB",
          "element": "C",
          "coord": [
            0.692300021648407,
            0.5946999788284302,
            -1.4077999591827393
          ]
        },
        {
          "atom_index": 2626,
          "name": "CG",
          "element": "C",
          "coord": [
            0.5455999970436096,
            0.5910999774932861,
            -1.3720999956130981
          ]
        },
        {
          "atom_index": 2627,
          "name": "CD1",
          "element": "C",
          "coord": [
            0.45010000467300415,
            0.5532000064849854,
            -1.4663000106811523
          ]
        },
        {
          "atom_index": 2628,
          "name": "CD2",
          "element": "C",
          "coord": [
            0.5023999810218811,
            0.6240000128746033,
            -1.2437000274658203
          ]
        },
        {
          "atom_index": 2629,
          "name": "CE1",
          "element": "C",
          "coord": [
            0.31450000405311584,
            0.5479999780654907,
            -1.43340003490448
          ]
        },
        {
          "atom_index": 2630,
          "name": "CE2",
          "element": "C",
          "coord": [
            0.3675000071525574,
            0.6193000078201294,
            -1.2100000381469727
          ]
        },
        {
          "atom_index": 2631,
          "name": "CZ",
          "element": "C",
          "coord": [
            0.274399995803833,
            0.5810999870300293,
            -1.3055000305175781
          ]
        },
        {
          "atom_index": 2632,
          "name": "OH",
          "element": "O",
          "coord": [
            0.14059999585151672,
            0.576200008392334,
            -1.2727999687194824
          ]
        }
      ]
    },
    {
      "id": "H:123",
      "chain": "H",
      "resseq": 123,
      "icode": "",
      "resname": "PRO",
      "hetflag": " ",
      "sasa": 0.0,
      "atoms": [
        {
          "atom_index": 2633,
          "name": "N",
          "element": "N",
          "coord": [
            0.9293000102043152,
            0.47360000014305115,
            -1.6103999614715576
          ]
        },
        {
          "atom_index": 2634,
          "name": "CA",
          "element": "C",
          "coord": [
            1.069599986076355,
            0.48809999227523804,
            -1.6497999429702759
          ]
        },
        {
          "atom_index": 2635,
          "name": "C",
          "element": "C",
          "coord": [
            1.1154999732971191,
            0.6341000199317932,
            -1.6407999992370605
          ]
        },
        {
          "atom_index": 2636,
          "name": "O",
          "element": "O",
          "coord": [
            1.038100004196167,
            0.7261999845504761,
            -1.6683000326156616
          ]
        },
        {
          "atom_index": 2637,
          "name": "CB",
          "element": "C",
          "coord": [
            1.070099949836731,
            0.43479999899864197,
            -1.792799949645996
          ]
        },
        {
          "atom_index": 2638,
          "name": "CG",
          "element": "C",
          "coord": [
            0.9345999956130981,
            0.4756999909877777,
            -1.8430999517440796
          ]
        },
        {
          "atom_index": 2639,
          "name": "CD",
          "element": "C",
          "coord": [
            0.8452000021934509,
            0.439300000667572,
            -1.7266000509262085
          ]
        }
      ]
    },
    {
      "id": "H:124",
      "chain": "H",
      "resseq": 124,
      "icode": "",
      "resname": "LEU",
      "hetflag": " ",
      "sasa": 0.0,
      "atoms": [
        {
          "atom_index": 2640,
          "name": "N",
          "element": "N",
          "coord": [
            1.2410999536514282,
            0.6552000045776367,
            -1.6014000177383423
          ]
        },
        {
          "atom_index": 2641,
          "name": "CA",
          "element": "C",
          "coord": [
            1.2970999479293823,
            0.7900999784469604,
            -1.5884000062942505
          ]
        },
        {
          "atom_index": 2642,
          "name": "C",
          "element": "C",
          "coord": [
            1.4172999858856201,
            0.8105000257492065,
            -1.683899998664856
          ]
        },
        {
          "atom_index": 2643,
          "name": "O",
          "element": "O",
          "coord": [
            1.5230000019073486,
            0.7519000172615051,
            -1.6601999998092651
          ]
        },
        {
          "atom_index": 2644,
          "name": "CB",
          "element": "C",
          "coord": [
            1.3414000272750854,
            0.8137000203132629,
            -1.4428999423980713
          ]
        },
        {
          "atom_index": 2645,
          "name": "CG",
          "element": "C",
          "coord": [
            1.2422000169754028,
            0.7874000072479248,
            -1.3274999856948853
          ]
        },
        {
          "atom_index": 2646,
          "name": "CD1",
          "element": "C",
          "coord": [
            1.3055000305175781,
            0.8248999714851379,
            -1.1944999694824219
          ]
        },
        {
          "atom_index": 2647,
          "name": "CD2",
          "element": "C",
          "coord": [
            1.114799976348877,
            0.8691999912261963,
            -1.3485000133514404
          ]
        }
      ]
    },
    {
      "id": "H:125",
      "chain": "H",
      "resseq": 125,
      "icode": "",
      "resname": "ALA",
      "hetflag": " ",
      "sasa": 0.0,
      "atoms": [
        {
          "atom_index": 2648,
          "name": "N",
          "element": "N",
          "coord": [
            1.3982000350952148,
            0.8924000263214111,
            -1.7894999980926514
          ]
        },
        {
          "atom_index": 2649,
          "name": "CA",
          "element": "C",
          "coord": [
            1.4993000030517578,
            0.9264000058174133,
            -1.8946000337600708
          ]
        },
        {
          "atom_index": 2650,
          "name": "C",
          "element": "C",
          "coord": [
            1.554800033569336,
            1.0719000101089478,
            -1.8818000555038452
          ]
        },
        {
          "atom_index": 2651,
          "name": "O",
          "element": "O",
          "coord": [
            1.4768999814987183,
            1.1644999980926514,
            -1.854200005531311
          ]
        },
        {
          "atom_index": 2652,
          "name": "CB",
          "element": "C",
          "coord": [
            1.4390000104904175,
            0.9021999835968018,
            -2.031899929046631
          ]
        }
      ]
    },
    {
      "id": "H:126",
      "chain": "H",
      "resseq": 126,
      "icode": "",
      "resname": "PRO",
      "hetflag": " ",
      "sasa": 0.0,
      "atoms": [
        {
          "atom_index": 2653,
          "name": "N",
          "element": "N",
          "coord": [
            1.6902999877929688,
            1.0898000001907349,
            -1.898300051689148
          ]
        },
        {
          "atom_index": 2654,
          "name": "CA",
          "element": "C",
          "coord": [
            1.798200011253357,
            1.1924999952316284,
            -1.8977999687194824
          ]
        },
        {
          "atom_index": 2655,
          "name": "C",
          "element": "C",
          "coord": [
            1.8727999925613403,
            1.281000018119812,
            -2.0013999938964844
          ]
        },
        {
          "atom_index": 2656,
          "name": "O",
          "element": "O",
          "coord": [
            1.8152999877929688,
            1.363800048828125,
            -2.075900077819824
          ]
        },
        {
          "atom_index": 2657,
          "name": "CB",
          "element": "C",
          "coord": [
            1.9057999849319458,
            1.117300033569336,
            -1.8210999965667725
          ]
        },
        {
          "atom_index": 2658,
          "name": "CG",
          "element": "C",
          "coord": [
            1.8984999656677246,
            0.9821000099182129,
            -1.8876999616622925
          ]
        },
        {
          "atom_index": 2659,
          "name": "CD",
          "element": "C",
          "coord": [
            1.7524000406265259,
            0.9599999785423279,
            -1.9279999732971191
          ]
        }
      ]
    },
    {
      "id": "H:127",
      "chain": "H",
      "resseq": 127,
      "icode": "",
      "resname": "GLY",
      "hetflag": " ",
      "sasa": 0.0,
      "atoms": [
        {
          "atom_index": 2660,
          "name": "N",
          "element": "N",
          "coord": [
            2.0074000358581543,
            1.2633999586105347,
            -1.9937000274658203
          ]
        },
        {
          "atom_index": 2661,
          "name": "CA",
          "element": "C",
          "coord": [
            2.101599931716919,
            1.339400053024292,
            -2.0761001110076904
          ]
        },
        {
          "atom_index": 2662,
          "name": "C",
          "element": "C",
          "coord": [
            2.2499001026153564,
            1.3336999416351318,
            -2.127700090408325
          ]
        },
        {
          "atom_index": 2663,
          "name": "O",
          "element": "O",
          "coord": [
            2.263200044631958,
            1.3831000328063965,
            -2.2395999431610107
          ]
        }
      ]
    },
    {
      "id": "H:128",
      "chain": "H",
      "resseq": 128,
      "icode": "",
      "resname": "ASN",
      "hetflag": " ",
      "sasa": 3.4757275581359863,
      "atoms": [
        {
          "atom_index": 2664,
          "name": "N",
          "element": "N",
          "coord": [
            2.355600118637085,
            1.2792999744415283,
            -2.0631000995635986
          ]
        },
        {
          "atom_index": 2665,
          "name": "CA",
          "element": "C",
          "coord": [
            2.4941999912261963,
            1.2956000566482544,
            -2.1236000061035156
          ]
        },
        {
          "atom_index": 2666,
          "name": "C",
          "element": "C",
          "coord": [
            2.6226999759674072,
            1.2060999870300293,
            -2.1305999755859375
          ]
        },
        {
          "atom_index": 2667,
          "name": "O",
          "element": "O",
          "coord": [
            2.649899959564209,
            1.1506999731063843,
            -2.2372000217437744
          ]
        },
        {
          "atom_index": 2668,
          "name": "CB",
          "element": "C",
          "coord": [
            2.546999931335449,
            1.4329999685287476,
            -2.078399896621704
          ]
        },
        {
          "atom_index": 2669,
          "name": "CG",
          "element": "C",
          "coord": [
            2.6786999702453613,
            1.4723999500274658,
            -2.147900104522705
          ]
        },
        {
          "atom_index": 2670,
          "name": "OD1",
          "element": "O",
          "coord": [
            2.7578001022338867,
            1.5473999977111816,
            -2.0896999835968018
          ]
        },
        {
          "atom_index": 2671,
          "name": "ND2",
          "element": "N",
          "coord": [
            2.7005999088287354,
            1.4263999462127686,
            -2.270400047302246
          ]
        }
      ]
    },
    {
      "id": "H:129",
      "chain": "H",
      "resseq": 129,
      "icode": "",
      "resname": "SER",
      "hetflag": " ",
      "sasa": 2.5854485034942627,
      "atoms": [
        {
          "atom_index": 2672,
          "name": "N",
          "element": "N",
          "coord": [
            2.706199884414673,
            1.1944999694824219,
            -2.0274999141693115
          ]
        },
        {
          "atom_index": 2673,
          "name": "CA",
          "element": "C",
          "coord": [
            2.831899881362915,
            1.1171000003814697,
            -2.0483999252319336
          ]
        },
        {
          "atom_index": 2674,
          "name": "C",
          "element": "C",
          "coord": [
            2.848099946975708,
            0.9793999791145325,
            -1.98580002784729
          ]
        },
        {
          "atom_index": 2675,
          "name": "O",
          "element": "O",
          "coord": [
            2.900899887084961,
            0.8847000002861023,
            -2.0469000339508057
          ]
        },
        {
          "atom_index": 2676,
          "name": "CB",
          "element": "C",
          "coord": [
            2.952500104904175,
            1.2043999433517456,
            -2.0116000175476074
          ]
        },
        {
          "atom_index": 2677,
          "name": "OG",
          "element": "O",
          "coord": [
            3.073699951171875,
            1.1302000284194946,
            -2.0111000537872314
          ]
        }
      ]
    },
    {
      "id": "H:130",
      "chain": "H",
      "resseq": 130,
      "icode": "",
      "resname": "MET",
      "hetflag": " ",
      "sasa": 0.3908965587615967,
      "atoms": [
        {
          "atom_index": 2678,
          "name": "N",
          "element": "N",
          "coord": [
            2.816800117492676,
            0.9746000170707703,
            -1.857800006866455
          ]
        },
        {
          "atom_index": 2679,
          "name": "CA",
          "element": "C",
          "coord": [
            2.807300090789795,
            0.8503999710083008,
            -1.7851999998092651
          ]
        },
        {
          "atom_index": 2680,
          "name": "C",
          "element": "C",
          "coord": [
            2.6637001037597656,
            0.8959000110626221,
            -1.7797000408172607
          ]
        },
        {
          "atom_index": 2681,
          "name": "O",
          "element": "O",
          "coord": [
            2.639699935913086,
            1.0132999420166016,
            -1.7525999546051025
          ]
        },
        {
          "atom_index": 2682,
          "name": "CB",
          "element": "C",
          "coord": [
            2.8691000938415527,
            0.8583999872207642,
            -1.6448999643325806
          ]
        },
        {
          "atom_index": 2683,
          "name": "CG",
          "element": "C",
          "coord": [
            2.9988999366760254,
            0.7784000039100647,
            -1.6272000074386597
          ]
        },
        {
          "atom_index": 2684,
          "name": "SD",
          "element": "S",
          "coord": [
            2.986599922180176,
            0.5982999801635742,
            -1.654099941253662
          ]
        },
        {
          "atom_index": 2685,
          "name": "CE",
          "element": "C",
          "coord": [
            2.944000005722046,
            0.5392000079154968,
            -1.4896999597549438
          ]
        }
      ]
    },
    {
      "id": "H:131",
      "chain": "H",
      "resseq": 131,
      "icode": "",
      "resname": "VAL",
      "hetflag": " ",
      "sasa": 0.0,
      "atoms": [
        {
          "atom_index": 2686,
          "name": "N",
          "element": "N",
          "coord": [
            2.567699909210205,
            0.8119000196456909,
            -1.811400055885315
          ]
        },
        {
          "atom_index": 2687,
          "name": "CA",
          "element": "C",
          "coord": [
            2.4321000576019287,
            0.8636000156402588,
            -1.806399941444397
          ]
        },
        {
          "atom_index": 2688,
          "name": "C",
          "element": "C",
          "coord": [
            2.356800079345703,
            0.7993000149726868,
            -1.6914000511169434
          ]
        },
        {
          "atom_index": 2689,
          "name": "O",
          "element": "O",
          "coord": [
            2.3828001022338867,
            0.6858000159263611,
            -1.6563999652862549
          ]
        },
        {
          "atom_index": 2690,
          "name": "CB",
          "element": "C",
          "coord": [
            2.3619000911712646,
            0.8399999737739563,
            -1.940999984741211
          ]
        },
        {
          "atom_index": 2691,
          "name": "CG1",
          "element": "C",
          "coord": [
            2.3626999855041504,
            0.6926000118255615,
            -1.9740999937057495
          ]
        },
        {
          "atom_index": 2692,
          "name": "CG2",
          "element": "C",
          "coord": [
            2.221299886703491,
            0.8971999883651733,
            -1.937399983406067
          ]
        }
      ]
    },
    {
      "id": "H:132",
      "chain": "H",
      "resseq": 132,
      "icode": "",
      "resname": "THR",
      "hetflag": " ",
      "sasa": 0.0,
      "atoms": [
        {
          "atom_index": 2693,
          "name": "N",
          "element": "N",
          "coord": [
            2.2669999599456787,
            0.8740000128746033,
            -1.6287000179290771
          ]
        },
        {
          "atom_index": 2694,
          "name": "CA",
          "element": "C",
          "coord": [
            2.1905999183654785,
            0.8177000284194946,
            -1.5183000564575195
          ]
        },
        {
          "atom_index": 2695,
          "name": "C",
          "element": "C",
          "coord": [
            2.0446999073028564,
            0.8047999739646912,
            -1.5601999759674072
          ]
        },
        {
          "atom_index": 2696,
          "name": "O",
          "element": "O",
          "coord": [
            1.9846999645233154,
            0.8995000123977661,
            -1.6115000247955322
          ]
        },
        {
          "atom_index": 2697,
          "name": "CB",
          "element": "C",
          "coord": [
            2.2035999298095703,
            0.9054999947547913,
            -1.3916000127792358
          ]
        },
        {
          "atom_index": 2698,
          "name": "OG1",
          "element": "O",
          "coord": [
            2.341900110244751,
            0.9121000170707703,
            -1.3538000583648682
          ]
        },
        {
          "atom_index": 2699,
          "name": "CG2",
          "element": "C",
          "coord": [
            2.123500108718872,
            0.8449000120162964,
            -1.2747000455856323
          ]
        }
      ]
    },
    {
      "id": "H:133",
      "chain": "H",
      "resseq": 133,
      "icode": "",
      "resname": "LEU",
      "hetflag": " ",
      "sasa": 0.0,
      "atoms": [
        {
          "atom_index": 2700,
          "name": "N",
          "element": "N",
          "coord": [
            1.9900000095367432,
            0.6852999925613403,
            -1.5398999452590942
          ]
        },
        {
          "atom_index": 2701,
          "name": "CA",
          "element": "C",
          "coord": [
            1.8522000312805176,
            0.6541000008583069,
            -1.5743999481201172
          ]
        },
        {
          "atom_index": 2702,
          "name": "C",
          "element": "C",
          "coord": [
            1.7834999561309814,
            0.6151000261306763,
            -1.4455000162124634
          ]
        },
        {
          "atom_index": 2703,
          "name": "O",
          "element": "O",
          "coord": [
            1.850100040435791,
            0.5896000266075134,
            -1.3461999893188477
          ]
        },
        {
          "atom_index": 2704,
          "name": "CB",
          "element": "C",
          "coord": [
            1.8487000465393066,
            0.5364999771118164,
            -1.6714999675750732
          ]
        },
        {
          "atom_index": 2705,
          "name": "CG",
          "element": "C",
          "coord": [
            1.936900019645691,
            0.5493000149726868,
            -1.7964999675750732
          ]
        },
        {
          "atom_index": 2706,
          "name": "CD1",
          "element": "C",
          "coord": [
            1.9311000108718872,
            0.4203000068664551,
            -1.8737000226974487
          ]
        },
        {
          "atom_index": 2707,
          "name": "CD2",
          "element": "C",
          "coord": [
            1.8910000324249268,
            0.664900004863739,
            -1.881700038909912
          ]
        }
      ]
    },
    {
      "id": "H:134",
      "chain": "H",
      "resseq": 134,
      "icode": "",
      "resname": "GLY",
      "hetflag": " ",
      "sasa": 0.0,
      "atoms": [
        {
          "atom_index": 2708,
          "name": "N",
          "element": "N",
          "coord": [
            1.6509000062942505,
            0.611299991607666,
            -1.4458999633789062
          ]
        },
        {
          "atom_index": 2709,
          "name": "CA",
          "element": "C",
          "coord": [
            1.5810999870300293,
            0.5753999948501587,
            -1.3236000537872314
          ]
        },
        {
          "atom_index": 2710,
          "name": "C",
          "element": "C",
          "coord": [
            1.4527000188827515,
            0.4984999895095825,
            -1.342900037765503
          ]
        },
        {
          "atom_index": 2711,
          "name": "O",
          "element": "O",
          "coord": [
            1.4033000469207764,
            0.4814999997615814,
            -1.454699993133545
          ]
        }
      ]
    },
    {
      "id": "H:135",
      "chain": "H",
      "resseq": 135,
      "icode": "",
      "resname": "CYS",
      "hetflag": " ",
      "sasa": 0.0,
      "atoms": [
        {
          "atom_index": 2712,
          "name": "N",
          "element": "N",
          "coord": [
            1.3954999446868896,
            0.4560999870300293,
            -1.2307000160217285
          ]
        },
        {
          "atom_index": 2713,
          "name": "CA",
          "element": "C",
          "coord": [
            1.2735999822616577,
            0.3776000142097473,
            -1.2301000356674194
          ]
        },
        {
          "atom_index": 2714,
          "name": "C",
          "element": "C",
          "coord": [
            1.194700002670288,
            0.4260999858379364,
            -1.107699990272522
          ]
        },
        {
          "atom_index": 2715,
          "name": "O",
          "element": "O",
          "coord": [
            1.2451000213623047,
            0.4198000133037567,
            -0.9955000281333923
          ]
        },
        {
          "atom_index": 2716,
          "name": "CB",
          "element": "C",
          "coord": [
            1.3157999515533447,
            0.23100000619888306,
            -1.2146999835968018
          ]
        },
        {
          "atom_index": 2717,
          "name": "SG",
          "element": "S",
          "coord": [
            1.1996999979019165,
            0.09099999815225601,
            -1.229699969291687
          ]
        }
      ]
    },
    {
      "id": "H:136",
      "chain": "H",
      "resseq": 136,
      "icode": "",
      "resname": "LEU",
      "hetflag": " ",
      "sasa": 0.0,
      "atoms": [
        {
          "atom_index": 2718,
          "name": "N",
          "element": "N",
          "coord": [
            1.073799967765808,
            0.47690001130104065,
            -1.128999948501587
          ]
        },
        {
          "atom_index": 2719,
          "name": "CA",
          "element": "C",
          "coord": [
            0.9907000064849854,
            0.5236999988555908,
            -1.017300009727478
          ]
        },
        {
          "atom_index": 2720,
          "name": "C",
          "element": "C",
          "coord": [
            0.8862000107765198,
            0.41510000824928284,
            -0.9900000095367432
          ]
        },
        {
          "atom_index": 2721,
          "name": "O",
          "element": "O",
          "coord": [
            0.8113999962806702,
            0.376800000667572,
            -1.079699993133545
          ]
        },
        {
          "atom_index": 2722,
          "name": "CB",
          "element": "C",
          "coord": [
            0.9225999712944031,
            0.6561999917030334,
            -1.0534000396728516
          ]
        },
        {
          "atom_index": 2723,
          "name": "CG",
          "element": "C",
          "coord": [
            0.828499972820282,
            0.7174999713897705,
            -0.9487000107765198
          ]
        },
        {
          "atom_index": 2724,
          "name": "CD1",
          "element": "C",
          "coord": [
            0.9041000008583069,
            0.7480999827384949,
            -0.8208000063896179
          ]
        },
        {
          "atom_index": 2725,
          "name": "CD2",
          "element": "C",
          "coord": [
            0.7663999795913696,
            0.8443999886512756,
            -1.0061999559402466
          ]
        }
      ]
    },
    {
      "id": "H:137",
      "chain": "H",
      "resseq": 137,
      "icode": "",
      "resname": "VAL",
      "hetflag": " ",
      "sasa": 0.0,
      "atoms": [
        {
          "atom_index": 2726,
          "name": "N",
          "element": "N",
          "coord": [
            0.8830999732017517,
            0.36719998717308044,
            -0.8654999732971191
          ]
        },
        {
          "atom_index": 2727,
          "name": "CA",
          "element": "C",
          "coord": [
            0.7930999994277954,
            0.26019999384880066,
            -0.8208000063896179
          ]
        },
        {
          "atom_index": 2728,
          "name": "C",
          "element": "C",
          "coord": [
            0.7006999850273132,
            0.3257000148296356,
            -0.7200000286102295
          ]
        },
        {
          "atom_index": 2729,
          "name": "O",
          "element": "O",
          "coord": [
            0.7371000051498413,
            0.3441999852657318,
            -0.6036999821662903
          ]
        },
        {
          "atom_index": 2730,
          "name": "CB",
          "element": "C",
          "coord": [
            0.8779000043869019,
            0.1468999981880188,
            -0.7562000155448914
          ]
        },
        {
          "atom_index": 2731,
          "name": "CG1",
          "element": "C",
          "coord": [
            0.7943999767303467,
            0.027699999511241913,
            -0.7229999899864197
          ]
        },
        {
          "atom_index": 2732,
          "name": "CG2",
          "element": "C",
          "coord": [
            0.9897000193595886,
            0.1071000024676323,
            -0.8521999716758728
          ]
        }
      ]
    },
    {
      "id": "H:138",
      "chain": "H",
      "resseq": 138,
      "icode": "",
      "resname": "LYS",
      "hetflag": " ",
      "sasa": 0.0,
      "atoms": [
        {
          "atom_index": 2733,
          "name": "N",
          "element": "N",
          "coord": [
            0.5813000202178955,
            0.36090001463890076,
            -0.7666000127792358
          ]
        },
        {
          "atom_index": 2734,
          "name": "CA",
          "element": "C",
          "coord": [
            0.4848000109195709,
            0.43540000915527344,
            -0.6869999766349792
          ]
        },
        {
          "atom_index": 2735,
          "name": "C",
          "element": "C",
          "coord": [
            0.353300005197525,
            0.36959999799728394,
            -0.6474999785423279
          ]
        },
        {
          "atom_index": 2736,
          "name": "O",
          "element": "O",
          "coord": [
            0.2953000068664551,
            0.29120001196861267,
            -0.7232000231742859
          ]
        },
        {
          "atom_index": 2737,
          "name": "CB",
          "element": "C",
          "coord": [
            0.45419999957084656,
            0.5649999976158142,
            -0.7631999850273132
          ]
        },
        {
          "atom_index": 2738,
          "name": "CG",
          "element": "C",
          "coord": [
            0.35839998722076416,
            0.661300003528595,
            -0.6937000155448914
          ]
        },
        {
          "atom_index": 2739,
          "name": "CD",
          "element": "C",
          "coord": [
            0.3352999985218048,
            0.7886000275611877,
            -0.7775999903678894
          ]
        },
        {
          "atom_index": 2740,
          "name": "CE",
          "element": "C",
          "coord": [
            0.42899999022483826,
            0.9035999774932861,
            -0.7383999824523926
          ]
        },
        {
          "atom_index": 2741,
          "name": "NZ",
          "element": "N",
          "coord": [
            0.5712000131607056,
            0.8845000267028809,
            -0.777999997138977
          ]
        }
      ]
    },
    {
      "id": "H:139",
      "chain": "H",
      "resseq": 139,
      "icode": "",
      "resname": "GLY",
      "hetflag": " ",
      "sasa": 0.0,
      "atoms": [
        {
          "atom_index": 2742,
          "name": "N",
          "element": "N",
          "coord": [
            0.3075999915599823,
            0.40540000796318054,
            -0.5274999737739563
          ]
        },
        {
          "atom_index": 2743,
          "name": "CA",
          "element": "C",
          "coord": [
            0.1800999939441681,
            0.35910001397132874,
            -0.4747999906539917
          ]
        },
        {
          "atom_index": 2744,
          "name": "C",
          "element": "C",
          "coord": [
            0.15559999644756317,
            0.211899995803833,
            -0.4481000006198883
          ]
        },
        {
          "atom_index": 2745,
          "name": "O",
          "element": "O",
          "coord": [
            0.05050000175833702,
            0.1590999960899353,
            -0.48579999804496765
          ]
        }
      ]
    },
    {
      "id": "H:140",
      "chain": "H",
      "resseq": 140,
      "icode": "",
      "resname": "TYR",
      "hetflag": " ",
      "sasa": 0.0,
      "atoms": [
        {
          "atom_index": 2746,
          "name": "N",
          "element": "N",
          "coord": [
            0.24869999289512634,
            0.14579999446868896,
            -0.3804999887943268
          ]
        },
        {
          "atom_index": 2747,
          "name": "CA",
          "element": "C",
          "coord": [
            0.23000000417232513,
            0.004600000102072954,
            -0.3521000146865845
          ]
        },
        {
          "atom_index": 2748,
          "name": "C",
          "element": "C",
          "coord": [
            0.21699999272823334,
            -0.025299999862909317,
            -0.20399999618530273
          ]
        },
        {
          "atom_index": 2749,
          "name": "O",
          "element": "O",
          "coord": [
            0.2502000033855438,
            0.05559999868273735,
            -0.11800000071525574
          ]
        },
        {
          "atom_index": 2750,
          "name": "CB",
          "element": "C",
          "coord": [
            0.34540000557899475,
            -0.07800000160932541,
            -0.41029998660087585
          ]
        },
        {
          "atom_index": 2751,
          "name": "CG",
          "element": "C",
          "coord": [
            0.4805000126361847,
            -0.05290000140666962,
            -0.34610000252723694
          ]
        },
        {
          "atom_index": 2752,
          "name": "CD1",
          "element": "C",
          "coord": [
            0.5253000259399414,
            -0.13130000233650208,
            -0.23980000615119934
          ]
        },
        {
          "atom_index": 2753,
          "name": "CD2",
          "element": "C",
          "coord": [
            0.564300000667572,
            0.04859999939799309,
            -0.39329999685287476
          ]
        },
        {
          "atom_index": 2754,
          "name": "CE1",
          "element": "C",
          "coord": [
            0.6499000191688538,
            -0.11010000109672546,
            -0.1826000064611435
          ]
        },
        {
          "atom_index": 2755,
          "name": "CE2",
          "element": "C",
          "coord": [
            0.6888999938964844,
            0.07090000063180923,
            -0.33629998564720154
          ]
        },
        {
          "atom_index": 2756,
          "name": "CZ",
          "element": "C",
          "coord": [
            0.7310000061988831,
            -0.008500000461935997,
            -0.23160000145435333
          ]
        },
        {
          "atom_index": 2757,
          "name": "OH",
          "element": "O",
          "coord": [
            0.854200005531311,
            0.012900000438094139,
            -0.17569999396800995
          ]
        }
      ]
    },
    {
      "id": "H:141",
      "chain": "H",
      "resseq": 141,
      "icode": "",
      "resname": "PHE",
      "hetflag": " ",
      "sasa": 0.0,
      "atoms": [
        {
          "atom_index": 2758,
          "name": "N",
          "element": "N",
          "coord": [
            0.16750000417232513,
            -0.14429999887943268,
            -0.17569999396800995
          ]
        },
        {
          "atom_index": 2759,
          "name": "CA",
          "element": "C",
          "coord": [
            0.15379999577999115,
            -0.18690000474452972,
            -0.03799999877810478
          ]
        },
        {
          "atom_index": 2760,
          "name": "C",
          "element": "C",
          "coord": [
            0.13289999961853027,
            -0.33640000224113464,
            -0.038100000470876694
          ]
        },
        {
          "atom_index": 2761,
          "name": "O",
          "element": "O",
          "coord": [
            0.05570000037550926,
            -0.3885999917984009,
            -0.11900000274181366
          ]
        },
        {
          "atom_index": 2762,
          "name": "CB",
          "element": "C",
          "coord": [
            0.03400000184774399,
            -0.12039999663829803,
            0.028200000524520874
          ]
        },
        {
          "atom_index": 2763,
          "name": "CG",
          "element": "C",
          "coord": [
            0.017000000923871994,
            -0.1598999947309494,
            0.17149999737739563
          ]
        },
        {
          "atom_index": 2764,
          "name": "CD1",
          "element": "C",
          "coord": [
            0.08560000360012054,
            -0.09220000356435776,
            0.2721000015735626
          ]
        },
        {
          "atom_index": 2765,
          "name": "CD2",
          "element": "C",
          "coord": [
            -0.05959999933838844,
            -0.26989999413490295,
            0.20499999821186066
          ]
        },
        {
          "atom_index": 2766,
          "name": "CE1",
          "element": "C",
          "coord": [
            0.07829999923706055,
            -0.1347000002861023,
            0.4049000144004822
          ]
        },
        {
          "atom_index": 2767,
          "name": "CE2",
          "element": "C",
          "coord": [
            -0.06710000336170197,
            -0.31299999356269836,
            0.33730000257492065
          ]
        },
        {
          "atom_index": 2768,
          "name": "CZ",
          "element": "C",
          "coord": [
            0.0019000000320374966,
            -0.24529999494552612,
            0.4366999864578247
          ]
        }
      ]
    },
    {
      "id": "H:142",
      "chain": "H",
      "resseq": 142,
      "icode": "",
      "resname": "PRO",
      "hetflag": " ",
      "sasa": 0.0,
      "atoms": [
        {
          "atom_index": 2769,
          "name": "N",
          "element": "N",
          "coord": [
            0.20180000364780426,
            -0.40779998898506165,
            0.05209999904036522
          ]
        },
        {
          "atom_index": 2770,
          "name": "CA",
          "element": "C",
          "coord": [
            0.2955999970436096,
            -0.35440000891685486,
            0.15080000460147858
          ]
        },
        {
          "atom_index": 2771,
          "name": "C",
          "element": "C",
          "coord": [
            0.43720000982284546,
            -0.3702000081539154,
            0.09759999811649323
          ]
        },
        {
          "atom_index": 2772,
          "name": "O",
          "element": "O",
          "coord": [
            0.45730000734329224,
            -0.4072999954223633,
            -0.01769999973475933
          ]
        },
        {
          "atom_index": 2773,
          "name": "CB",
          "element": "C",
          "coord": [
            0.27320000529289246,
            -0.4462999999523163,
            0.2696000039577484
          ]
        },
        {
          "atom_index": 2774,
          "name": "CG",
          "element": "C",
          "coord": [
            0.26429998874664307,
            -0.5803999900817871,
            0.19900000095367432
          ]
        },
        {
          "atom_index": 2775,
          "name": "CD",
          "element": "C",
          "coord": [
            0.17430000007152557,
            -0.5501999855041504,
            0.07900000363588333
          ]
        }
      ]
    },
    {
      "id": "H:143",
      "chain": "H",
      "resseq": 143,
      "icode": "",
      "resname": "GLU",
      "hetflag": " ",
      "sasa": 0.0,
      "atoms": [
        {
          "atom_index": 2776,
          "name": "N",
          "element": "N",
          "coord": [
            0.5346999764442444,
            -0.34200000762939453,
            0.18310000002384186
          ]
        },
        {
          "atom_index": 2777,
          "name": "CA",
          "element": "C",
          "coord": [
            0.6743999719619751,
            -0.36070001125335693,
            0.14730000495910645
          ]
        },
        {
          "atom_index": 2778,
          "name": "C",
          "element": "C",
          "coord": [
            0.6945000290870667,
            -0.5126000046730042,
            0.14730000495910645
          ]
        },
        {
          "atom_index": 2779,
          "name": "O",
          "element": "O",
          "coord": [
            0.6176999807357788,
            -0.5866000056266785,
            0.20890000462532043
          ]
        },
        {
          "atom_index": 2780,
          "name": "CB",
          "element": "C",
          "coord": [
            0.7657999992370605,
            -0.2964000105857849,
            0.2524000108242035
          ]
        },
        {
          "atom_index": 2781,
          "name": "CG",
          "element": "C",
          "coord": [
            0.7832000255584717,
            -0.14560000598430634,
            0.2386000007390976
          ]
        },
        {
          "atom_index": 2782,
          "name": "CD",
          "element": "C",
          "coord": [
            0.907800018787384,
            -0.10849999636411667,
            0.15940000116825104
          ]
        },
        {
          "atom_index": 2783,
          "name": "OE1",
          "element": "O",
          "coord": [
            0.9205999970436096,
            -0.15320000052452087,
            0.04349999874830246
          ]
        },
        {
          "atom_index": 2784,
          "name": "OE2",
          "element": "O",
          "coord": [
            0.9927999973297119,
            -0.034699998795986176,
            0.21330000460147858
          ]
        }
      ]
    },
    {
      "id": "H:144",
      "chain": "H",
      "resseq": 144,
      "icode": "",
      "resname": "PRO",
      "hetflag": " ",
      "sasa": 0.0,
      "atoms": [
        {
          "atom_index": 2785,
          "name": "N",
          "element": "N",
          "coord": [
            0.7976999878883362,
            -0.5608999729156494,
            0.07769999653100967
          ]
        },
        {
          "atom_index": 2786,
          "name": "CA",
          "element": "C",
          "coord": [
            0.890500009059906,
            -0.4765999913215637,
            0.002400000113993883
          ]
        },
        {
          "atom_index": 2787,
          "name": "C",
          "element": "C",
          "coord": [
            0.8755000233650208,
            -0.5051000118255615,
            -0.14589999616146088
          ]
        },
        {
          "atom_index": 2788,
          "name": "O",
          "element": "O",
          "coord": [
            0.7872999906539917,
            -0.5806000232696533,
            -0.18709999322891235
          ]
        },
        {
          "atom_index": 2789,
          "name": "CB",
          "element": "C",
          "coord": [
            1.024999976158142,
            -0.5249999761581421,
            0.05299999937415123
          ]
        },
        {
          "atom_index": 2790,
          "name": "CG",
          "element": "C",
          "coord": [
            1.0020999908447266,
            -0.6754000186920166,
            0.051899999380111694
          ]
        },
        {
          "atom_index": 2791,
          "name": "CD",
          "element": "C",
          "coord": [
            0.8586999773979187,
            -0.6920999884605408,
            0.10589999705553055
          ]
        }
      ]
    },
    {
      "id": "H:145",
      "chain": "H",
      "resseq": 145,
      "icode": "",
      "resname": "VAL",
      "hetflag": " ",
      "sasa": 0.0,
      "atoms": [
        {
          "atom_index": 2792,
          "name": "N",
          "element": "N",
          "coord": [
            0.9611999988555908,
            -0.4422999918460846,
            -0.225600004196167
          ]
        },
        {
          "atom_index": 2793,
          "name": "CA",
          "element": "C",
          "coord": [
            0.9649999737739563,
            -0.46889999508857727,
            -0.36820000410079956
          ]
        },
        {
          "atom_index": 2794,
          "name": "C",
          "element": "C",
          "coord": [
            1.111799955368042,
            -0.4968999922275543,
            -0.3944000005722046
          ]
        },
        {
          "atom_index": 2795,
          "name": "O",
          "element": "O",
          "coord": [
            1.198799967765808,
            -0.45820000767707825,
            -0.31529998779296875
          ]
        },
        {
          "atom_index": 2796,
          "name": "CB",
          "element": "C",
          "coord": [
            0.920799970626831,
            -0.34880000352859497,
            -0.4562999904155731
          ]
        },
        {
          "atom_index": 2797,
          "name": "CG1",
          "element": "C",
          "coord": [
            0.7731999754905701,
            -0.3197000026702881,
            -0.4345000088214874
          ]
        },
        {
          "atom_index": 2798,
          "name": "CG2",
          "element": "C",
          "coord": [
            1.0068999528884888,
            -0.22709999978542328,
            -0.4262999892234802
          ]
        }
      ]
    },
    {
      "id": "H:146",
      "chain": "H",
      "resseq": 146,
      "icode": "",
      "resname": "THR",
      "hetflag": " ",
      "sasa": 0.0,
      "atoms": [
        {
          "atom_index": 2799,
          "name": "N",
          "element": "N",
          "coord": [
            1.138700008392334,
            -0.5662000179290771,
            -0.5041000247001648
          ]
        },
        {
          "atom_index": 2800,
          "name": "CA",
          "element": "C",
          "coord": [
            1.2747000455856323,
            -0.5989999771118164,
            -0.542900025844574
          ]
        },
        {
          "atom_index": 2801,
          "name": "C",
          "element": "C",
          "coord": [
            1.2926000356674194,
            -0.5351999998092651,
            -0.6790000200271606
          ]
        },
        {
          "atom_index": 2802,
          "name": "O",
          "element": "O",
          "coord": [
            1.2120000123977661,
            -0.5579000115394592,
            -0.7692000269889832
          ]
        },
        {
          "atom_index": 2803,
          "name": "CB",
          "element": "C",
          "coord": [
            1.2940000295639038,
            -0.7515000104904175,
            -0.5557000041007996
          ]
        },
        {
          "atom_index": 2804,
          "name": "OG1",
          "element": "O",
          "coord": [
            1.284500002861023,
            -0.8116999864578247,
            -0.4259999990463257
          ]
        },
        {
          "atom_index": 2805,
          "name": "CG2",
          "element": "C",
          "coord": [
            1.4299999475479126,
            -0.7835999727249146,
            -0.6162999868392944
          ]
        }
      ]
    },
    {
      "id": "H:147",
      "chain": "H",
      "resseq": 147,
      "icode": "",
      "resname": "VAL",
      "hetflag": " ",
      "sasa": 0.0,
      "atoms": [
        {
          "atom_index": 2806,
          "name": "N",
          "element": "N",
          "coord": [
            1.3968000411987305,
            -0.4544999897480011,
            -0.6933000087738037
          ]
        },
        {
          "atom_index": 2807,
          "name": "CA",
          "element": "C",
          "coord": [
            1.4222999811172485,
            -0.387800008058548,
            -0.8199999928474426
          ]
        },
        {
          "atom_index": 2808,
          "name": "C",
          "element": "C",
          "coord": [
            1.556399941444397,
            -0.4334999918937683,
            -0.8748000264167786
          ]
        },
        {
          "atom_index": 2809,
          "name": "O",
          "element": "O",
          "coord": [
            1.6563999652862549,
            -0.4375,
            -0.8023999929428101
          ]
        },
        {
          "atom_index": 2810,
          "name": "CB",
          "element": "C",
          "coord": [
            1.4235999584197998,
            -0.23420000076293945,
            -0.8029999732971191
          ]
        },
        {
          "atom_index": 2811,
          "name": "CG1",
          "element": "C",
          "coord": [
            1.4361000061035156,
            -0.16599999368190765,
            -0.9381999969482422
          ]
        },
        {
          "atom_index": 2812,
          "name": "CG2",
          "element": "C",
          "coord": [
            1.294800043106079,
            -0.1882999986410141,
            -0.7333999872207642
          ]
        }
      ]
    },
    {
      "id": "H:148",
      "chain": "H",
      "resseq": 148,
      "icode": "",
      "resname": "THR",
      "hetflag": " ",
      "sasa": 0.0,
      "atoms": [
        {
          "atom_index": 2813,
          "name": "N",
          "element": "N",
          "coord": [
            1.5566999912261963,
            -0.47110000252723694,
            -1.0022000074386597
          ]
        },
        {
          "atom_index": 2814,
          "name": "CA",
          "element": "C",
          "coord": [
            1.6785999536514282,
            -0.5138999819755554,
            -1.0693999528884888
          ]
        },
        {
          "atom_index": 2815,
          "name": "C",
          "element": "C",
          "coord": [
            1.684399962425232,
            -0.4422999918460846,
            -1.2037999629974365
          ]
        },
        {
          "atom_index": 2816,
          "name": "O",
          "element": "O",
          "coord": [
            1.5835000276565552,
            -0.391400009393692,
            -1.2523000240325928
          ]
        },
        {
          "atom_index": 2817,
          "name": "CB",
          "element": "C",
          "coord": [
            1.6799999475479126,
            -0.6664999723434448,
            -1.0930999517440796
          ]
        },
        {
          "atom_index": 2818,
          "name": "OG1",
          "element": "O",
          "coord": [
            1.5662000179290771,
            -0.704800009727478,
            -1.1718000173568726
          ]
        },
        {
          "atom_index": 2819,
          "name": "CG2",
          "element": "C",
          "coord": [
            1.6761000156402588,
            -0.7398999929428101,
            -0.9599000215530396
          ]
        }
      ]
    },
    {
      "id": "H:149",
      "chain": "H",
      "resseq": 149,
      "icode": "",
      "resname": "TRP",
      "hetflag": " ",
      "sasa": 0.0,
      "atoms": [
        {
          "atom_index": 2820,
          "name": "N",
          "element": "N",
          "coord": [
            1.8029999732971191,
            -0.4368000030517578,
            -1.2630000114440918
          ]
        },
        {
          "atom_index": 2821,
          "name": "CA",
          "element": "C",
          "coord": [
            1.819100022315979,
            -0.37209999561309814,
            -1.3925000429153442
          ]
        },
        {
          "atom_index": 2822,
          "name": "C",
          "element": "C",
          "coord": [
            1.8743000030517578,
            -0.47440001368522644,
            -1.4904999732971191
          ]
        },
        {
          "atom_index": 2823,
          "name": "O",
          "element": "O",
          "coord": [
            1.9737000465393066,
            -0.5406000018119812,
            -1.461400032043457
          ]
        },
        {
          "atom_index": 2824,
          "name": "CB",
          "element": "C",
          "coord": [
            1.913699984550476,
            -0.25270000100135803,
            -1.3812999725341797
          ]
        },
        {
          "atom_index": 2825,
          "name": "CG",
          "element": "C",
          "coord": [
            1.8532999753952026,
            -0.13729999959468842,
            -1.3079999685287476
          ]
        },
        {
          "atom_index": 2826,
          "name": "CD1",
          "element": "C",
          "coord": [
            1.8602999448776245,
            -0.11230000108480453,
            -1.1740000247955322
          ]
        },
        {
          "atom_index": 2827,
          "name": "CD2",
          "element": "C",
          "coord": [
            1.774399995803833,
            -0.03229999914765358,
            -1.3646999597549438
          ]
        },
        {
          "atom_index": 2828,
          "name": "NE1",
          "element": "N",
          "coord": [
            1.7905000448226929,
            0.002899999963119626,
            -1.1433000564575195
          ]
        },
        {
          "atom_index": 2829,
          "name": "CE2",
          "element": "C",
          "coord": [
            1.736899971961975,
            0.05389999970793724,
            -1.2587000131607056
          ]
        },
        {
          "atom_index": 2830,
          "name": "CE3",
          "element": "C",
          "coord": [
            1.7315000295639038,
            -0.0024999999441206455,
            -1.4948999881744385
          ]
        },
        {
          "atom_index": 2831,
          "name": "CZ2",
          "element": "C",
          "coord": [
            1.6584999561309814,
            0.16840000450611115,
            -1.2788000106811523
          ]
        },
        {
          "atom_index": 2832,
          "name": "CZ3",
          "element": "C",
          "coord": [
            1.653499960899353,
            0.11069999635219574,
            -1.5152000188827515
          ]
        },
        {
          "atom_index": 2833,
          "name": "CH2",
          "element": "C",
          "coord": [
            1.617799997329712,
            0.19519999623298645,
            -1.4076000452041626
          ]
        }
      ]
    },
    {
      "id": "H:150",
      "chain": "H",
      "resseq": 150,
      "icode": "",
      "resname": "ASN",
      "hetflag": " ",
      "sasa": 0.0,
      "atoms": [
        {
          "atom_index": 2834,
          "name": "N",
          "element": "N",
          "coord": [
            1.8091000318527222,
            -0.4867999851703644,
            -1.6057000160217285
          ]
        },
        {
          "atom_index": 2835,
          "name": "CA",
          "element": "C",
          "coord": [
            1.8499000072479248,
            -0.5834000110626221,
            -1.7063000202178955
          ]
        },
        {
          "atom_index": 2836,
          "name": "C",
          "element": "C",
          "coord": [
            1.861199975013733,
            -0.7200000286102295,
            -1.6406999826431274
          ]
        },
        {
          "atom_index": 2837,
          "name": "O",
          "element": "O",
          "coord": [
            1.957900047302246,
            -0.7925999760627747,
            -1.6612000465393066
          ]
        },
        {
          "atom_index": 2838,
          "name": "CB",
          "element": "C",
          "coord": [
            1.9829000234603882,
            -0.5407000184059143,
            -1.7687000036239624
          ]
        },
        {
          "atom_index": 2839,
          "name": "CG",
          "element": "C",
          "coord": [
            1.9643000364303589,
            -0.4368000030517578,
            -1.8761999607086182
          ]
        },
        {
          "atom_index": 2840,
          "name": "OD1",
          "element": "O",
          "coord": [
            1.8579000234603882,
            -0.37540000677108765,
            -1.8858000040054321
          ]
        },
        {
          "atom_index": 2841,
          "name": "ND2",
          "element": "N",
          "coord": [
            2.066999912261963,
            -0.4154999852180481,
            -1.9575999975204468
          ]
        }
      ]
    },
    {
      "id": "H:151",
      "chain": "H",
      "resseq": 151,
      "icode": "",
      "resname": "SER",
      "hetflag": " ",
      "sasa": 2.536365032196045,
      "atoms": [
        {
          "atom_index": 2842,
          "name": "N",
          "element": "N",
          "coord": [
            1.761299967765808,
            -0.7524999976158142,
            -1.5592999458312988
          ]
        },
        {
          "atom_index": 2843,
          "name": "CA",
          "element": "C",
          "coord": [
            1.7568000555038452,
            -0.879800021648407,
            -1.4882999658584595
          ]
        },
        {
          "atom_index": 2844,
          "name": "C",
          "element": "C",
          "coord": [
            1.8823000192642212,
            -0.9060999751091003,
            -1.4052000045776367
          ]
        },
        {
          "atom_index": 2845,
          "name": "O",
          "element": "O",
          "coord": [
            1.9149999618530273,
            -1.0211000442504883,
            -1.3761999607086182
          ]
        },
        {
          "atom_index": 2846,
          "name": "CB",
          "element": "C",
          "coord": [
            1.7367000579833984,
            -0.9940999746322632,
            -1.5879000425338745
          ]
        },
        {
          "atom_index": 2847,
          "name": "OG",
          "element": "O",
          "coord": [
            1.6220999956130981,
            -0.9722999930381775,
            -1.6682000160217285
          ]
        }
      ]
    },
    {
      "id": "H:152",
      "chain": "H",
      "resseq": 152,
      "icode": "",
      "resname": "GLY",
      "hetflag": " ",
      "sasa": 0.5675374269485474,
      "atoms": [
        {
          "atom_index": 2848,
          "name": "N",
          "element": "N",
          "coord": [
            1.9530999660491943,
            -0.8001000285148621,
            -1.3674999475479126
          ]
        },
        {
          "atom_index": 2849,
          "name": "CA",
          "element": "C",
          "coord": [
            2.0731000900268555,
            -0.817799985408783,
            -1.2874000072479248
          ]
        },
        {
          "atom_index": 2850,
          "name": "C",
          "element": "C",
          "coord": [
            2.203900098800659,
            -0.804099977016449,
            -1.3633999824523926
          ]
        },
        {
          "atom_index": 2851,
          "name": "O",
          "element": "O",
          "coord": [
            2.311000108718872,
            -0.8131999969482422,
            -1.3037999868392944
          ]
        }
      ]
    },
    {
      "id": "H:153",
      "chain": "H",
      "resseq": 153,
      "icode": "",
      "resname": "SER",
      "hetflag": " ",
      "sasa": 2.8692169189453125,
      "atoms": [
        {
          "atom_index": 2852,
          "name": "N",
          "element": "N",
          "coord": [
            2.1970999240875244,
            -0.7833999991416931,
            -1.4945000410079956
          ]
        },
        {
          "atom_index": 2853,
          "name": "CA",
          "element": "C",
          "coord": [
            2.319000005722046,
            -0.7675999999046326,
            -1.5729999542236328
          ]
        },
        {
          "atom_index": 2854,
          "name": "C",
          "element": "C",
          "coord": [
            2.3893001079559326,
            -0.6398000121116638,
            -1.5295000076293945
          ]
        },
        {
          "atom_index": 2855,
          "name": "O",
          "element": "O",
          "coord": [
            2.5116000175476074,
            -0.6312999725341797,
            -1.5312000513076782
          ]
        },
        {
          "atom_index": 2856,
          "name": "CB",
          "element": "C",
          "coord": [
            2.2869999408721924,
            -0.7605000138282776,
            -1.722100019454956
          ]
        },
        {
          "atom_index": 2857,
          "name": "OG",
          "element": "O",
          "coord": [
            2.2328999042510986,
            -0.8830000162124634,
            -1.7670999765396118
          ]
        }
      ]
    },
    {
      "id": "H:154",
      "chain": "H",
      "resseq": 154,
      "icode": "",
      "resname": "LEU",
      "hetflag": " ",
      "sasa": 0.0,
      "atoms": [
        {
          "atom_index": 2858,
          "name": "N",
          "element": "N",
          "coord": [
            2.310499906539917,
            -0.5396999716758728,
            -1.4916000366210938
          ]
        },
        {
          "atom_index": 2859,
          "name": "CA",
          "element": "C",
          "coord": [
            2.3661000728607178,
            -0.41359999775886536,
            -1.4455000162124634
          ]
        },
        {
          "atom_index": 2860,
          "name": "C",
          "element": "C",
          "coord": [
            2.3492000102996826,
            -0.41200000047683716,
            -1.2943999767303467
          ]
        },
        {
          "atom_index": 2861,
          "name": "O",
          "element": "O",
          "coord": [
            2.2374000549316406,
            -0.4025000035762787,
            -1.2441999912261963
          ]
        },
        {
          "atom_index": 2862,
          "name": "CB",
          "element": "C",
          "coord": [
            2.2915000915527344,
            -0.2953999936580658,
            -1.5078999996185303
          ]
        },
        {
          "atom_index": 2863,
          "name": "CG",
          "element": "C",
          "coord": [
            2.297100067138672,
            -0.2777999937534332,
            -1.6598999500274658
          ]
        },
        {
          "atom_index": 2864,
          "name": "CD1",
          "element": "C",
          "coord": [
            2.204900026321411,
            -0.1639000028371811,
            -1.700700044631958
          ]
        },
        {
          "atom_index": 2865,
          "name": "CD2",
          "element": "C",
          "coord": [
            2.4398999214172363,
            -0.24860000610351562,
            -1.7043999433517456
          ]
        }
      ]
    },
    {
      "id": "H:155",
      "chain": "H",
      "resseq": 155,
      "icode": "",
      "resname": "SER",
      "hetflag": " ",
      "sasa": 0.7567166090011597,
      "atoms": [
        {
          "atom_index": 2866,
          "name": "N",
          "element": "N",
          "coord": [
            2.4595999717712402,
            -0.42320001125335693,
            -1.2217999696731567
          ]
        },
        {
          "atom_index": 2867,
          "name": "CA",
          "element": "C",
          "coord": [
            2.4542999267578125,
            -0.42309999465942383,
            -1.0759999752044678
          ]
        },
        {
          "atom_index": 2868,
          "name": "C",
          "element": "C",
          "coord": [
            2.538300037384033,
            -0.3089999854564667,
            -1.0219000577926636
          ]
        },
        {
          "atom_index": 2869,
          "name": "O",
          "element": "O",
          "coord": [
            2.5030999183654785,
            -0.24650000035762787,
            -0.921999990940094
          ]
        },
        {
          "atom_index": 2870,
          "name": "CB",
          "element": "C",
          "coord": [
            2.504499912261963,
            -0.5568000078201294,
            -1.020400047302246
          ]
        },
        {
          "atom_index": 2871,
          "name": "OG",
          "element": "O",
          "coord": [
            2.637500047683716,
            -0.5824000239372253,
            -1.0611000061035156
          ]
        }
      ]
    },
    {
      "id": "H:156",
      "chain": "H",
      "resseq": 156,
      "icode": "",
      "resname": "SER",
      "hetflag": " ",
      "sasa": 1.2296644449234009,
      "atoms": [
        {
          "atom_index": 2872,
          "name": "N",
          "element": "N",
          "coord": [
            2.6503000259399414,
            -0.2822999954223633,
            -1.0875999927520752
          ]
        },
        {
          "atom_index": 2873,
          "name": "CA",
          "element": "C",
          "coord": [
            2.7360000610351562,
            -0.17299999296665192,
            -1.045300006866455
          ]
        },
        {
          "atom_index": 2874,
          "name": "C",
          "element": "C",
          "coord": [
            2.668600082397461,
            -0.04529999941587448,
            -1.0923999547958374
          ]
        },
        {
          "atom_index": 2875,
          "name": "O",
          "element": "O",
          "coord": [
            2.6048998832702637,
            -0.04320000112056732,
            -1.1970000267028809
          ]
        },
        {
          "atom_index": 2876,
          "name": "CB",
          "element": "C",
          "coord": [
            2.8749001026153564,
            -0.1851000040769577,
            -1.1089999675750732
          ]
        },
        {
          "atom_index": 2877,
          "name": "OG",
          "element": "O",
          "coord": [
            2.9419000148773193,
            -0.3001999855041504,
            -1.0615999698638916
          ]
        }
      ]
    },
    {
      "id": "H:157",
      "chain": "H",
      "resseq": 157,
      "icode": "",
      "resname": "GLY",
      "hetflag": " ",
      "sasa": 0.0,
      "atoms": [
        {
          "atom_index": 2878,
          "name": "N",
          "element": "N",
          "coord": [
            2.68149995803833,
            0.0608999989926815,
            -1.0147000551223755
          ]
        },
        {
          "atom_index": 2879,
          "name": "CA",
          "element": "C",
          "coord": [
            2.619800090789795,
            0.1858000010251999,
            -1.0542999505996704
          ]
        },
        {
          "atom_index": 2880,
          "name": "C",
          "element": "C",
          "coord": [
            2.4709999561309814,
            0.19300000369548798,
            -1.0235999822616577
          ]
        },
        {
          "atom_index": 2881,
          "name": "O",
          "element": "O",
          "coord": [
            2.406399965286255,
            0.29019999504089355,
            -1.0607000589370728
          ]
        }
      ]
    },
    {
      "id": "H:158",
      "chain": "H",
      "resseq": 158,
      "icode": "",
      "resname": "VAL",
      "hetflag": " ",
      "sasa": 0.0,
      "atoms": [
        {
          "atom_index": 2882,
          "name": "N",
          "element": "N",
          "coord": [
            2.416599988937378,
            0.09040000289678574,
            -0.9575999975204468
          ]
        },
        {
          "atom_index": 2883,
          "name": "CA",
          "element": "C",
          "coord": [
            2.2744998931884766,
            0.08940000087022781,
            -0.9210000038146973
          ]
        },
        {
          "atom_index": 2884,
          "name": "C",
          "element": "C",
          "coord": [
            2.2535998821258545,
            0.13750000298023224,
            -0.7774999737739563
          ]
        },
        {
          "atom_index": 2885,
          "name": "O",
          "element": "O",
          "coord": [
            2.3261001110076904,
            0.09589999914169312,
            -0.6869999766349792
          ]
        },
        {
          "atom_index": 2886,
          "name": "CB",
          "element": "C",
          "coord": [
            2.2137999534606934,
            -0.053199999034404755,
            -0.9344000220298767
          ]
        },
        {
          "atom_index": 2887,
          "name": "CG1",
          "element": "C",
          "coord": [
            2.079400062561035,
            -0.061000000685453415,
            -0.8626000285148621
          ]
        },
        {
          "atom_index": 2888,
          "name": "CG2",
          "element": "C",
          "coord": [
            2.1960999965667725,
            -0.08860000222921371,
            -1.0815999507904053
          ]
        }
      ]
    },
    {
      "id": "H:159",
      "chain": "H",
      "resseq": 159,
      "icode": "",
      "resname": "HIS",
      "hetflag": " ",
      "sasa": 0.0,
      "atoms": [
        {
          "atom_index": 2889,
          "name": "N",
          "element": "N",
          "coord": [
            2.1547999382019043,
            0.22540000081062317,
            -0.758400022983551
          ]
        },
        {
          "atom_index": 2890,
          "name": "CA",
          "element": "C",
          "coord": [
            2.117500066757202,
            0.27889999747276306,
            -0.6270999908447266
          ]
        },
        {
          "atom_index": 2891,
          "name": "C",
          "element": "C",
          "coord": [
            1.9667999744415283,
            0.2624000012874603,
            -0.6097000241279602
          ]
        },
        {
          "atom_index": 2892,
          "name": "O",
          "element": "O",
          "coord": [
            1.8918999433517456,
            0.32120001316070557,
            -0.6858999729156494
          ]
        },
        {
          "atom_index": 2893,
          "name": "CB",
          "element": "C",
          "coord": [
            2.1389999389648438,
            0.43070000410079956,
            -0.6152999997138977
          ]
        },
        {
          "atom_index": 2894,
          "name": "CG",
          "element": "C",
          "coord": [
            2.281599998474121,
            0.4742000102996826,
            -0.6090999841690063
          ]
        },
        {
          "atom_index": 2895,
          "name": "ND1",
          "element": "N",
          "coord": [
            2.381700038909912,
            0.39559999108314514,
            -0.5561000108718872
          ]
        },
        {
          "atom_index": 2896,
          "name": "CD2",
          "element": "C",
          "coord": [
            2.339600086212158,
            0.5914000272750854,
            -0.6431000232696533
          ]
        },
        {
          "atom_index": 2897,
          "name": "CE1",
          "element": "C",
          "coord": [
            2.495500087738037,
            0.462799996137619,
            -0.5580999851226807
          ]
        },
        {
          "atom_index": 2898,
          "name": "NE2",
          "element": "N",
          "coord": [
            2.4728000164031982,
            0.5819000005722046,
            -0.6104000210762024
          ]
        }
      ]
    },
    {
      "id": "H:160",
      "chain": "H",
      "resseq": 160,
      "icode": "",
      "resname": "THR",
      "hetflag": " ",
      "sasa": 0.0,
      "atoms": [
        {
          "atom_index": 2899,
          "name": "N",
          "element": "N",
          "coord": [
            1.9217000007629395,
            0.18559999763965607,
            -0.5112000107765198
          ]
        },
        {
          "atom_index": 2900,
          "name": "CA",
          "element": "C",
          "coord": [
            1.7776000499725342,
            0.1770000010728836,
            -0.4878000020980835
          ]
        },
        {
          "atom_index": 2901,
          "name": "C",
          "element": "C",
          "coord": [
            1.7511999607086182,
            0.24140000343322754,
            -0.350600004196167
          ]
        },
        {
          "atom_index": 2902,
          "name": "O",
          "element": "O",
          "coord": [
            1.80239999294281,
            0.19629999995231628,
            -0.24789999425411224
          ]
        },
        {
          "atom_index": 2903,
          "name": "CB",
          "element": "C",
          "coord": [
            1.7264000177383423,
            0.03220000118017197,
            -0.48969998955726624
          ]
        },
        {
          "atom_index": 2904,
          "name": "OG1",
          "element": "O",
          "coord": [
            1.7381999492645264,
            -0.02070000022649765,
            -0.6225000023841858
          ]
        },
        {
          "atom_index": 2905,
          "name": "CG2",
          "element": "C",
          "coord": [
            1.5793999433517456,
            0.027799999341368675,
            -0.44769999384880066
          ]
        }
      ]
    },
    {
      "id": "H:161",
      "chain": "H",
      "resseq": 161,
      "icode": "",
      "resname": "PHE",
      "hetflag": " ",
      "sasa": 0.0,
      "atoms": [
        {
          "atom_index": 2906,
          "name": "N",
          "element": "N",
          "coord": [
            1.6720999479293823,
            0.34790000319480896,
            -0.35109999775886536
          ]
        },
        {
          "atom_index": 2907,
          "name": "CA",
          "element": "C",
          "coord": [
            1.63919997215271,
            0.4239000082015991,
            -0.23080000281333923
          ]
        },
        {
          "atom_index": 2908,
          "name": "C",
          "element": "C",
          "coord": [
            1.530500054359436,
            0.3601999878883362,
            -0.14470000565052032
          ]
        },
        {
          "atom_index": 2909,
          "name": "O",
          "element": "O",
          "coord": [
            1.4431999921798706,
            0.28859999775886536,
            -0.1949000060558319
          ]
        },
        {
          "atom_index": 2910,
          "name": "CB",
          "element": "C",
          "coord": [
            1.597000002861023,
            0.5649999976158142,
            -0.2718999981880188
          ]
        },
        {
          "atom_index": 2911,
          "name": "CG",
          "element": "C",
          "coord": [
            1.7049000263214111,
            0.640500009059906,
            -0.34310001134872437
          ]
        },
        {
          "atom_index": 2912,
          "name": "CD1",
          "element": "C",
          "coord": [
            1.802899956703186,
            0.7089999914169312,
            -0.2712000012397766
          ]
        },
        {
          "atom_index": 2913,
          "name": "CD2",
          "element": "C",
          "coord": [
            1.7128000259399414,
            0.6377999782562256,
            -0.48179998993873596
          ]
        },
        {
          "atom_index": 2914,
          "name": "CE1",
          "element": "C",
          "coord": [
            1.9075000286102295,
            0.7738999724388123,
            -0.3368000090122223
          ]
        },
        {
          "atom_index": 2915,
          "name": "CE2",
          "element": "C",
          "coord": [
            1.8170000314712524,
            0.7020999789237976,
            -0.54830002784729
          ]
        },
        {
          "atom_index": 2916,
          "name": "CZ",
          "element": "C",
          "coord": [
            1.9146000146865845,
            0.7703999876976013,
            -0.47530001401901245
          ]
        }
      ]
    },
    {
      "id": "H:162",
      "chain": "H",
      "resseq": 162,
      "icode": "",
      "resname": "PRO",
      "hetflag": " ",
      "sasa": 0.0,
      "atoms": [
        {
          "atom_index": 2917,
          "name": "N",
          "element": "N",
          "coord": [
            1.5367000102996826,
            0.38359999656677246,
            -0.012500000186264515
          ]
        },
        {
          "atom_index": 2918,
          "name": "CA",
          "element": "C",
          "coord": [
            1.4372999668121338,
            0.3280999958515167,
            0.07999999821186066
          ]
        },
        {
          "atom_index": 2919,
          "name": "C",
          "element": "C",
          "coord": [
            1.301900029182434,
            0.38850000500679016,
            0.04650000110268593
          ]
        },
        {
          "atom_index": 2920,
          "name": "O",
          "element": "O",
          "coord": [
            1.2934999465942383,
            0.5037999749183655,
            0.0052999998442828655
          ]
        },
        {
          "atom_index": 2921,
          "name": "CB",
          "element": "C",
          "coord": [
            1.4881999492645264,
            0.37369999289512634,
            0.2167000025510788
          ]
        },
        {
          "atom_index": 2922,
          "name": "CG",
          "element": "C",
          "coord": [
            1.6374000310897827,
            0.3840999901294708,
            0.19529999792575836
          ]
        },
        {
          "atom_index": 2923,
          "name": "CD",
          "element": "C",
          "coord": [
            1.6434999704360962,
            0.453000009059906,
            0.06120000034570694
          ]
        }
      ]
    },
    {
      "id": "H:163",
      "chain": "H",
      "resseq": 163,
      "icode": "",
      "resname": "ALA",
      "hetflag": " ",
      "sasa": 0.0,
      "atoms": [
        {
          "atom_index": 2924,
          "name": "N",
          "element": "N",
          "coord": [
            1.1957999467849731,
            0.311599999666214,
            0.0632999986410141
          ]
        },
        {
          "atom_index": 2925,
          "name": "CA",
          "element": "C",
          "coord": [
            1.0628000497817993,
            0.3630000054836273,
            0.031300000846385956
          ]
        },
        {
          "atom_index": 2926,
          "name": "C",
          "element": "C",
          "coord": [
            1.0146000385284424,
            0.462799996137619,
            0.13459999859333038
          ]
        },
        {
          "atom_index": 2927,
          "name": "O",
          "element": "O",
          "coord": [
            1.055799961090088,
            0.4580000042915344,
            0.25029999017715454
          ]
        },
        {
          "atom_index": 2928,
          "name": "CB",
          "element": "C",
          "coord": [
            0.9632999897003174,
            0.2483000010251999,
            0.021700000390410423
          ]
        }
      ]
    },
    {
      "id": "H:164",
      "chain": "H",
      "resseq": 164,
      "icode": "",
      "resname": "VAL",
      "hetflag": " ",
      "sasa": 0.0,
      "atoms": [
        {
          "atom_index": 2929,
          "name": "N",
          "element": "N",
          "coord": [
            0.9273999929428101,
            0.5529999732971191,
            0.09120000153779984
          ]
        },
        {
          "atom_index": 2930,
          "name": "CA",
          "element": "C",
          "coord": [
            0.8675000071525574,
            0.6520000100135803,
            0.1793999969959259
          ]
        },
        {
          "atom_index": 2931,
          "name": "C",
          "element": "C",
          "coord": [
            0.7177000045776367,
            0.6252999901771545,
            0.17470000684261322
          ]
        },
        {
          "atom_index": 2932,
          "name": "O",
          "element": "O",
          "coord": [
            0.6650000214576721,
            0.5792999863624573,
            0.0731000006198883
          ]
        },
        {
          "atom_index": 2933,
          "name": "CB",
          "element": "C",
          "coord": [
            0.8981999754905701,
            0.7960000038146973,
            0.13369999825954437
          ]
        },
        {
          "atom_index": 2934,
          "name": "CG1",
          "element": "C",
          "coord": [
            1.04830002784729,
            0.8190000057220459,
            0.1371999979019165
          ]
        },
        {
          "atom_index": 2935,
          "name": "CG2",
          "element": "C",
          "coord": [
            0.8435999751091003,
            0.8201000094413757,
            -0.006399999838322401
          ]
        }
      ]
    },
    {
      "id": "H:165",
      "chain": "H",
      "resseq": 165,
      "icode": "",
      "resname": "LEU",
      "hetflag": " ",
      "sasa": 0.0,
      "atoms": [
        {
          "atom_index": 2936,
          "name": "N",
          "element": "N",
          "coord": [
            0.6495000123977661,
            0.6541000008583069,
            0.2847000062465668
          ]
        },
        {
          "atom_index": 2937,
          "name": "CA",
          "element": "C",
          "coord": [
            0.5066999793052673,
            0.6290000081062317,
            0.29490000009536743
          ]
        },
        {
          "atom_index": 2938,
          "name": "C",
          "element": "C",
          "coord": [
            0.4219000041484833,
            0.7555000185966492,
            0.28459998965263367
          ]
        },
        {
          "atom_index": 2939,
          "name": "O",
          "element": "O",
          "coord": [
            0.4392000138759613,
            0.8482999801635742,
            0.3628999888896942
          ]
        },
        {
          "atom_index": 2940,
          "name": "CB",
          "element": "C",
          "coord": [
            0.47999998927116394,
            0.5587000250816345,
            0.42829999327659607
          ]
        },
        {
          "atom_index": 2941,
          "name": "CG",
          "element": "C",
          "coord": [
            0.34380000829696655,
            0.4966000020503998,
            0.4575999975204468
          ]
        },
        {
          "atom_index": 2942,
          "name": "CD1",
          "element": "C",
          "coord": [
            0.31690001487731934,
            0.3824999928474426,
            0.3610999882221222
          ]
        },
        {
          "atom_index": 2943,
          "name": "CD2",
          "element": "C",
          "coord": [
            0.3434999883174896,
            0.44600000977516174,
            0.6007000207901001
          ]
        }
      ]
    },
    {
      "id": "H:166",
      "chain": "H",
      "resseq": 166,
      "icode": "",
      "resname": "GLN",
      "hetflag": " ",
      "sasa": 0.031651873141527176,
      "atoms": [
        {
          "atom_index": 2944,
          "name": "N",
          "element": "N",
          "coord": [
            0.3312999904155731,
            0.758899986743927,
            0.18719999492168427
          ]
        },
        {
          "atom_index": 2945,
          "name": "CA",
          "element": "C",
          "coord": [
            0.24160000681877136,
            0.8733000159263611,
            0.16850000619888306
          ]
        },
        {
          "atom_index": 2946,
          "name": "C",
          "element": "C",
          "coord": [
            0.1031000018119812,
            0.8263999819755554,
            0.12409999966621399
          ]
        },
        {
          "atom_index": 2947,
          "name": "O",
          "element": "O",
          "coord": [
            0.08990000188350677,
            0.7494999766349792,
            0.02889999933540821
          ]
        },
        {
          "atom_index": 2948,
          "name": "CB",
          "element": "C",
          "coord": [
            0.2994000017642975,
            0.9714999794960022,
            0.06610000133514404
          ]
        },
        {
          "atom_index": 2949,
          "name": "CG",
          "element": "C",
          "coord": [
            0.3776000142097473,
            1.087399959564209,
            0.1274999976158142
          ]
        },
        {
          "atom_index": 2950,
          "name": "CD",
          "element": "C",
          "coord": [
            0.28839999437332153,
            1.1886999607086182,
            0.19740000367164612
          ]
        },
        {
          "atom_index": 2951,
          "name": "OE1",
          "element": "O",
          "coord": [
            0.19660000503063202,
            1.2441999912261963,
            0.1370999962091446
          ]
        },
        {
          "atom_index": 2952,
          "name": "NE2",
          "element": "N",
          "coord": [
            0.3158000111579895,
            1.2137000560760498,
            0.32499998807907104
          ]
        }
      ]
    },
    {
      "id": "H:167",
      "chain": "H",
      "resseq": 167,
      "icode": "",
      "resname": "SER",
      "hetflag": " ",
      "sasa": 0.19359275698661804,
      "atoms": [
        {
          "atom_index": 2953,
          "name": "N",
          "element": "N",
          "coord": [
            0.0003000000142492354,
            0.8744999766349792,
            0.19359999895095825
          ]
        },
        {
          "atom_index": 2954,
          "name": "CA",
          "element": "C",
          "coord": [
            -0.13830000162124634,
            0.8367999792098999,
            0.16609999537467957
          ]
        },
        {
          "atom_index": 2955,
          "name": "C",
          "element": "C",
          "coord": [
            -0.15160000324249268,
            0.6875,
            0.19599999487400055
          ]
        },
        {
          "atom_index": 2956,
          "name": "O",
          "element": "O",
          "coord": [
            -0.2320999950170517,
            0.6168000102043152,
            0.13539999723434448
          ]
        },
        {
          "atom_index": 2957,
          "name": "CB",
          "element": "C",
          "coord": [
            -0.17730000615119934,
            0.8659999966621399,
            0.0203000009059906
          ]
        },
        {
          "atom_index": 2958,
          "name": "OG",
          "element": "O",
          "coord": [
            -0.13740000128746033,
            0.7620000243186951,
            -0.06750000268220901
          ]
        }
      ]
    },
    {
      "id": "H:168",
      "chain": "H",
      "resseq": 168,
      "icode": "",
      "resname": "ASP",
      "hetflag": " ",
      "sasa": 1.4188436269760132,
      "atoms": [
        {
          "atom_index": 2959,
          "name": "N",
          "element": "N",
          "coord": [
            -0.07039999961853027,
            0.6412000060081482,
            0.2903999984264374
          ]
        },
        {
          "atom_index": 2960,
          "name": "CA",
          "element": "C",
          "coord": [
            -0.06949999928474426,
            0.5022000074386597,
            0.3336000144481659
          ]
        },
        {
          "atom_index": 2961,
          "name": "C",
          "element": "C",
          "coord": [
            -0.011099999770522118,
            0.4034999907016754,
            0.23199999332427979
          ]
        },
        {
          "atom_index": 2962,
          "name": "O",
          "element": "O",
          "coord": [
            -0.01899999938905239,
            0.2825999855995178,
            0.2517000138759613
          ]
        },
        {
          "atom_index": 2963,
          "name": "CB",
          "element": "C",
          "coord": [
            -0.21089999377727509,
            0.45840001106262207,
            0.374099999666214
          ]
        },
        {
          "atom_index": 2964,
          "name": "CG",
          "element": "C",
          "coord": [
            -0.262800008058548,
            0.5343000292778015,
            0.49549999833106995
          ]
        },
        {
          "atom_index": 2965,
          "name": "OD1",
          "element": "O",
          "coord": [
            -0.19529999792575836,
            0.5317000150680542,
            0.6007000207901001
          ]
        },
        {
          "atom_index": 2966,
          "name": "OD2",
          "element": "O",
          "coord": [
            -0.3709999918937683,
            0.5960999727249146,
            0.4860999882221222
          ]
        }
      ]
    },
    {
      "id": "H:169",
      "chain": "H",
      "resseq": 169,
      "icode": "",
      "resname": "LEU",
      "hetflag": " ",
      "sasa": 0.0,
      "atoms": [
        {
          "atom_index": 2967,
          "name": "N",
          "element": "N",
          "coord": [
            0.04820000007748604,
            0.4544999897480011,
            0.12449999898672104
          ]
        },
        {
          "atom_index": 2968,
          "name": "CA",
          "element": "C",
          "coord": [
            0.11060000211000443,
            0.367900013923645,
            0.02410000003874302
          ]
        },
        {
          "atom_index": 2969,
          "name": "C",
          "element": "C",
          "coord": [
            0.2587999999523163,
            0.40290001034736633,
            0.011599999852478504
          ]
        },
        {
          "atom_index": 2970,
          "name": "O",
          "element": "O",
          "coord": [
            0.29789999127388,
            0.515500009059906,
            0.039400000125169754
          ]
        },
        {
          "atom_index": 2971,
          "name": "CB",
          "element": "C",
          "coord": [
            0.04190000146627426,
            0.3840000033378601,
            -0.11159999668598175
          ]
        },
        {
          "atom_index": 2972,
          "name": "CG",
          "element": "C",
          "coord": [
            -0.10419999808073044,
            0.337799996137619,
            -0.11879999935626984
          ]
        },
        {
          "atom_index": 2973,
          "name": "CD1",
          "element": "C",
          "coord": [
            -0.16259999573230743,
            0.3727000057697296,
            -0.2549000084400177
          ]
        },
        {
          "atom_index": 2974,
          "name": "CD2",
          "element": "C",
          "coord": [
            -0.11219999939203262,
            0.18860000371932983,
            -0.09459999948740005
          ]
        }
      ]
    },
    {
      "id": "H:170",
      "chain": "H",
      "resseq": 170,
      "icode": "",
      "resname": "TYR",
      "hetflag": " ",
      "sasa": 0.0,
      "atoms": [
        {
          "atom_index": 2975,
          "name": "N",
          "element": "N",
          "coord": [
            0.3402999937534332,
            0.3066999912261963,
            -0.031300000846385956
          ]
        },
        {
          "atom_index": 2976,
          "name": "CA",
          "element": "C",
          "coord": [
            0.48420000076293945,
            0.32839998602867126,
            -0.04560000076889992
          ]
        },
        {
          "atom_index": 2977,
          "name": "C",
          "element": "C",
          "coord": [
            0.527400016784668,
            0.3709999918937683,
            -0.1851000040769577
          ]
        },
        {
          "atom_index": 2978,
          "name": "O",
          "element": "O",
          "coord": [
            0.46540001034736633,
            0.3353999853134155,
            -0.28630000352859497
          ]
        },
        {
          "atom_index": 2979,
          "name": "CB",
          "element": "C",
          "coord": [
            0.5623000264167786,
            0.2011999934911728,
            -0.011699999682605267
          ]
        },
        {
          "atom_index": 2980,
          "name": "CG",
          "element": "C",
          "coord": [
            0.550000011920929,
            0.15440000593662262,
            0.13099999725818634
          ]
        },
        {
          "atom_index": 2981,
          "name": "CD1",
          "element": "C",
          "coord": [
            0.45249998569488525,
            0.0625,
            0.1680999994277954
          ]
        },
        {
          "atom_index": 2982,
          "name": "CD2",
          "element": "C",
          "coord": [
            0.6358000040054321,
            0.20280000567436218,
            0.22930000722408295
          ]
        },
        {
          "atom_index": 2983,
          "name": "CE1",
          "element": "C",
          "coord": [
            0.4406000077724457,
            0.019600000232458115,
            0.30090001225471497
          ]
        },
        {
          "atom_index": 2984,
          "name": "CE2",
          "element": "C",
          "coord": [
            0.6248999834060669,
            0.16050000488758087,
            0.3619000017642975
          ]
        },
        {
          "atom_index": 2985,
          "name": "CZ",
          "element": "C",
          "coord": [
            0.5271000266075134,
            0.06949999928474426,
            0.39660000801086426
          ]
        },
        {
          "atom_index": 2986,
          "name": "OH",
          "element": "O",
          "coord": [
            0.5144000053405762,
            0.02879999950528145,
            0.527899980545044
          ]
        }
      ]
    },
    {
      "id": "H:171",
      "chain": "H",
      "resseq": 171,
      "icode": "",
      "resname": "THR",
      "hetflag": " ",
      "sasa": 0.0,
      "atoms": [
        {
          "atom_index": 2987,
          "name": "N",
          "element": "N",
          "coord": [
            0.6363000273704529,
            0.44679999351501465,
            -0.18880000710487366
          ]
        },
        {
          "atom_index": 2988,
          "name": "CA",
          "element": "C",
          "coord": [
            0.6937000155448914,
            0.4918999969959259,
            -0.3147999942302704
          ]
        },
        {
          "atom_index": 2989,
          "name": "C",
          "element": "C",
          "coord": [
            0.8442000150680542,
            0.489300012588501,
            -0.3003000020980835
          ]
        },
        {
          "atom_index": 2990,
          "name": "O",
          "element": "O",
          "coord": [
            0.8989999890327454,
            0.5291000008583069,
            -0.19750000536441803
          ]
        },
        {
          "atom_index": 2991,
          "name": "CB",
          "element": "C",
          "coord": [
            0.6499000191688538,
            0.6359999775886536,
            -0.35100001096725464
          ]
        },
        {
          "atom_index": 2992,
          "name": "OG1",
          "element": "O",
          "coord": [
            0.512499988079071,
            0.635200023651123,
            -0.39010000228881836
          ]
        },
        {
          "atom_index": 2993,
          "name": "CG2",
          "element": "C",
          "coord": [
            0.7318999767303467,
            0.6891000270843506,
            -0.4677000045776367
          ]
        }
      ]
    },
    {
      "id": "H:172",
      "chain": "H",
      "resseq": 172,
      "icode": "",
      "resname": "LEU",
      "hetflag": " ",
      "sasa": 0.0,
      "atoms": [
        {
          "atom_index": 2994,
          "name": "N",
          "element": "N",
          "coord": [
            0.9118000268936157,
            0.4417000114917755,
            -0.4036000072956085
          ]
        },
        {
          "atom_index": 2995,
          "name": "CA",
          "element": "C",
          "coord": [
            1.0573999881744385,
            0.4366999864578247,
            -0.4002000093460083
          ]
        },
        {
          "atom_index": 2996,
          "name": "C",
          "element": "C",
          "coord": [
            1.107699990272522,
            0.4584999978542328,
            -0.5418000221252441
          ]
        },
        {
          "atom_index": 2997,
          "name": "O",
          "element": "O",
          "coord": [
            1.0293999910354614,
            0.4603999853134155,
            -0.6363000273704529
          ]
        },
        {
          "atom_index": 2998,
          "name": "CB",
          "element": "C",
          "coord": [
            1.1017999649047852,
            0.30059999227523804,
            -0.3440000116825104
          ]
        },
        {
          "atom_index": 2999,
          "name": "CG",
          "element": "C",
          "coord": [
            1.195099949836731,
            0.19900000095367432,
            -0.4099000096321106
          ]
        },
        {
          "atom_index": 3000,
          "name": "CD1",
          "element": "C",
          "coord": [
            1.194100022315979,
            0.07729999721050262,
            -0.3199999928474426
          ]
        },
        {
          "atom_index": 3001,
          "name": "CD2",
          "element": "C",
          "coord": [
            1.1538000106811523,
            0.1590999960899353,
            -0.5514000058174133
          ]
        }
      ]
    },
    {
      "id": "H:173",
      "chain": "H",
      "resseq": 173,
      "icode": "",
      "resname": "SER",
      "hetflag": " ",
      "sasa": 0.0,
      "atoms": [
        {
          "atom_index": 3002,
          "name": "N",
          "element": "N",
          "coord": [
            1.2381999492645264,
            0.47839999198913574,
            -0.5562000274658203
          ]
        },
        {
          "atom_index": 3003,
          "name": "CA",
          "element": "C",
          "coord": [
            1.2961000204086304,
            0.4982999861240387,
            -0.6887999773025513
          ]
        },
        {
          "atom_index": 3004,
          "name": "C",
          "element": "C",
          "coord": [
            1.4291000366210938,
            0.42480000853538513,
            -0.6919999718666077
          ]
        },
        {
          "atom_index": 3005,
          "name": "O",
          "element": "O",
          "coord": [
            1.4867000579833984,
            0.39489999413490295,
            -0.5879999995231628
          ]
        },
        {
          "atom_index": 3006,
          "name": "CB",
          "element": "C",
          "coord": [
            1.320199966430664,
            0.6470999717712402,
            -0.7134000062942505
          ]
        },
        {
          "atom_index": 3007,
          "name": "OG",
          "element": "O",
          "coord": [
            1.405400037765503,
            0.6992999911308289,
            -0.6129999756813049
          ]
        }
      ]
    },
    {
      "id": "H:174",
      "chain": "H",
      "resseq": 174,
      "icode": "",
      "resname": "SER",
      "hetflag": " ",
      "sasa": 0.0,
      "atoms": [
        {
          "atom_index": 3008,
          "name": "N",
          "element": "N",
          "coord": [
            1.4771000146865845,
            0.3935999870300293,
            -0.8112999796867371
          ]
        },
        {
          "atom_index": 3009,
          "name": "CA",
          "element": "C",
          "coord": [
            1.6053999662399292,
            0.325300008058548,
            -0.8228999972343445
          ]
        },
        {
          "atom_index": 3010,
          "name": "C",
          "element": "C",
          "coord": [
            1.6761000156402588,
            0.39570000767707825,
            -0.9373999834060669
          ]
        },
        {
          "atom_index": 3011,
          "name": "O",
          "element": "O",
          "coord": [
            1.6119999885559082,
            0.43639999628067017,
            -1.0342999696731567
          ]
        },
        {
          "atom_index": 3012,
          "name": "CB",
          "element": "C",
          "coord": [
            1.5843000411987305,
            0.17640000581741333,
            -0.8544999957084656
          ]
        },
        {
          "atom_index": 3013,
          "name": "OG",
          "element": "O",
          "coord": [
            1.7081999778747559,
            0.10719999670982361,
            -0.8716999888420105
          ]
        }
      ]
    },
    {
      "id": "H:175",
      "chain": "H",
      "resseq": 175,
      "icode": "",
      "resname": "SER",
      "hetflag": " ",
      "sasa": 0.0,
      "atoms": [
        {
          "atom_index": 3014,
          "name": "N",
          "element": "N",
          "coord": [
            1.8065999746322632,
            0.41620001196861267,
            -0.9244999885559082
          ]
        },
        {
          "atom_index": 3015,
          "name": "CA",
          "element": "C",
          "coord": [
            1.8789000511169434,
            0.4803999960422516,
            -1.0328999757766724
          ]
        },
        {
          "atom_index": 3016,
          "name": "C",
          "element": "C",
          "coord": [
            1.9931000471115112,
            0.3903000056743622,
            -1.076200008392334
          ]
        },
        {
          "atom_index": 3017,
          "name": "O",
          "element": "O",
          "coord": [
            2.0453999042510986,
            0.31150001287460327,
            -0.9976999759674072
          ]
        },
        {
          "atom_index": 3018,
          "name": "CB",
          "element": "C",
          "coord": [
            1.9321000576019287,
            0.617900013923645,
            -0.9901999831199646
          ]
        },
        {
          "atom_index": 3019,
          "name": "OG",
          "element": "O",
          "coord": [
            2.0494000911712646,
            0.6080999970436096,
            -0.913100004196167
          ]
        }
      ]
    },
    {
      "id": "H:176",
      "chain": "H",
      "resseq": 176,
      "icode": "",
      "resname": "VAL",
      "hetflag": " ",
      "sasa": 0.0,
      "atoms": [
        {
          "atom_index": 3020,
          "name": "N",
          "element": "N",
          "coord": [
            2.0288000106811523,
            0.39980000257492065,
            -1.2035000324249268
          ]
        },
        {
          "atom_index": 3021,
          "name": "CA",
          "element": "C",
          "coord": [
            2.138200044631958,
            0.3206000030040741,
            -1.2555999755859375
          ]
        },
        {
          "atom_index": 3022,
          "name": "C",
          "element": "C",
          "coord": [
            2.220900058746338,
            0.4153999984264374,
            -1.340999960899353
          ]
        },
        {
          "atom_index": 3023,
          "name": "O",
          "element": "O",
          "coord": [
            2.166599988937378,
            0.5006999969482422,
            -1.4115999937057495
          ]
        },
        {
          "atom_index": 3024,
          "name": "CB",
          "element": "C",
          "coord": [
            2.087100028991699,
            0.20010000467300415,
            -1.3398000001907349
          ]
        },
        {
          "atom_index": 3025,
          "name": "CG1",
          "element": "C",
          "coord": [
            2.003499984741211,
            0.24869999289512634,
            -1.4585000276565552
          ]
        },
        {
          "atom_index": 3026,
          "name": "CG2",
          "element": "C",
          "coord": [
            2.2056000232696533,
            0.11749999970197678,
            -1.3875999450683594
          ]
        }
      ]
    },
    {
      "id": "H:177",
      "chain": "H",
      "resseq": 177,
      "icode": "",
      "resname": "THR",
      "hetflag": " ",
      "sasa": 0.0,
      "atoms": [
        {
          "atom_index": 3027,
          "name": "N",
          "element": "N",
          "coord": [
            2.352799892425537,
            0.40389999747276306,
            -1.3307000398635864
          ]
        },
        {
          "atom_index": 3028,
          "name": "CA",
          "element": "C",
          "coord": [
            2.440500020980835,
            0.48910000920295715,
            -1.40910005569458
          ]
        },
        {
          "atom_index": 3029,
          "name": "C",
          "element": "C",
          "coord": [
            2.5190000534057617,
            0.39969998598098755,
            -1.5037000179290771
          ]
        },
        {
          "atom_index": 3030,
          "name": "O",
          "element": "O",
          "coord": [
            2.5660998821258545,
            0.2935999929904938,
            -1.4638999700546265
          ]
        },
        {
          "atom_index": 3031,
          "name": "CB",
          "element": "C",
          "coord": [
            2.5364999771118164,
            0.5676000118255615,
            -1.319100022315979
          ]
        },
        {
          "atom_index": 3032,
          "name": "OG1",
          "element": "O",
          "coord": [
            2.460700035095215,
            0.638700008392334,
            -1.2203999757766724
          ]
        },
        {
          "atom_index": 3033,
          "name": "CG2",
          "element": "C",
          "coord": [
            2.6166999340057373,
            0.6686999797821045,
            -1.4014999866485596
          ]
        }
      ]
    },
    {
      "id": "H:178",
      "chain": "H",
      "resseq": 178,
      "icode": "",
      "resname": "VAL",
      "hetflag": " ",
      "sasa": 0.0,
      "atoms": [
        {
          "atom_index": 3034,
          "name": "N",
          "element": "N",
          "coord": [
            2.5313000679016113,
            0.4422999918460846,
            -1.62909996509552
          ]
        },
        {
          "atom_index": 3035,
          "name": "CA",
          "element": "C",
          "coord": [
            2.60260009765625,
            0.36340001225471497,
            -1.729099988937378
          ]
        },
        {
          "atom_index": 3036,
          "name": "C",
          "element": "C",
          "coord": [
            2.6791000366210938,
            0.4528000056743622,
            -1.8250999450683594
          ]
        },
        {
          "atom_index": 3037,
          "name": "O",
          "element": "O",
          "coord": [
            2.6521999835968018,
            0.572700023651123,
            -1.833899974822998
          ]
        },
        {
          "atom_index": 3038,
          "name": "CB",
          "element": "C",
          "coord": [
            2.5044000148773193,
            0.2770000100135803,
            -1.8121000528335571
          ]
        },
        {
          "atom_index": 3039,
          "name": "CG1",
          "element": "C",
          "coord": [
            2.4291999340057373,
            0.18140000104904175,
            -1.721500039100647
          ]
        },
        {
          "atom_index": 3040,
          "name": "CG2",
          "element": "C",
          "coord": [
            2.4061999320983887,
            0.3668000102043152,
            -1.8870999813079834
          ]
        }
      ]
    },
    {
      "id": "H:179",
      "chain": "H",
      "resseq": 179,
      "icode": "",
      "resname": "PRO",
      "hetflag": " ",
      "sasa": 0.9679638743400574,
      "atoms": [
        {
          "atom_index": 3041,
          "name": "N",
          "element": "N",
          "coord": [
            2.7780001163482666,
            0.3962000012397766,
            -1.8968000411987305
          ]
        },
        {
          "atom_index": 3042,
          "name": "CA",
          "element": "C",
          "coord": [
            2.8541998863220215,
            0.47859999537467957,
            -1.9916000366210938
          ]
        },
        {
          "atom_index": 3043,
          "name": "C",
          "element": "C",
          "coord": [
            2.7578001022338867,
            0.5264000296592712,
            -2.099600076675415
          ]
        },
        {
          "atom_index": 3044,
          "name": "O",
          "element": "O",
          "coord": [
            2.670099973678589,
            0.4512999951839447,
            -2.1410999298095703
          ]
        },
        {
          "atom_index": 3045,
          "name": "CB",
          "element": "C",
          "coord": [
            2.958400011062622,
            0.38119998574256897,
            -2.0464999675750732
          ]
        },
        {
          "atom_index": 3046,
          "name": "CG",
          "element": "C",
          "coord": [
            2.9809000492095947,
            0.28700000047683716,
            -1.9305000305175781
          ]
        },
        {
          "atom_index": 3047,
          "name": "CD",
          "element": "C",
          "coord": [
            2.839099884033203,
            0.2632000148296356,
            -1.881100058555603
          ]
        }
      ]
    },
    {
      "id": "H:180",
      "chain": "H",
      "resseq": 180,
      "icode": "",
      "resname": "SER",
      "hetflag": " ",
      "sasa": 0.03152985870838165,
      "atoms": [
        {
          "atom_index": 3048,
          "name": "N",
          "element": "N",
          "coord": [
            2.772599935531616,
            0.6503999829292297,
            -2.144399881362915
          ]
        },
        {
          "atom_index": 3049,
          "name": "CA",
          "element": "C",
          "coord": [
            2.682300090789795,
            0.70169997215271,
            -2.246999979019165
          ]
        },
        {
          "atom_index": 3050,
          "name": "C",
          "element": "C",
          "coord": [
            2.6886000633239746,
            0.6169000267982483,
            -2.3736000061035156
          ]
        },
        {
          "atom_index": 3051,
          "name": "O",
          "element": "O",
          "coord": [
            2.5969998836517334,
            0.6189000010490417,
            -2.455399990081787
          ]
        },
        {
          "atom_index": 3052,
          "name": "CB",
          "element": "C",
          "coord": [
            2.714200019836426,
            0.8482999801635742,
            -2.2788000106811523
          ]
        },
        {
          "atom_index": 3053,
          "name": "OG",
          "element": "O",
          "coord": [
            2.8505001068115234,
            0.866100013256073,
            -2.3125998973846436
          ]
        }
      ]
    },
    {
      "id": "H:181",
      "chain": "H",
      "resseq": 181,
      "icode": "",
      "resname": "SER",
      "hetflag": " ",
      "sasa": 4.294147968292236,
      "atoms": [
        {
          "atom_index": 3054,
          "name": "N",
          "element": "N",
          "coord": [
            2.796999931335449,
            0.541700005531311,
            -2.3886001110076904
          ]
        },
        {
          "atom_index": 3055,
          "name": "CA",
          "element": "C",
          "coord": [
            2.8148000240325928,
            0.45559999346733093,
            -2.504499912261963
          ]
        },
        {
          "atom_index": 3056,
          "name": "C",
          "element": "C",
          "coord": [
            2.7279999256134033,
            0.3303999900817871,
            -2.493299961090088
          ]
        },
        {
          "atom_index": 3057,
          "name": "O",
          "element": "O",
          "coord": [
            2.714400053024292,
            0.25450000166893005,
            -2.588399887084961
          ]
        },
        {
          "atom_index": 3058,
          "name": "CB",
          "element": "C",
          "coord": [
            2.962599992752075,
            0.4163999855518341,
            -2.518899917602539
          ]
        },
        {
          "atom_index": 3059,
          "name": "OG",
          "element": "O",
          "coord": [
            3.016700029373169,
            0.3709000051021576,
            -2.395900011062622
          ]
        }
      ]
    },
    {
      "id": "H:182",
      "chain": "H",
      "resseq": 182,
      "icode": "",
      "resname": "THR",
      "hetflag": " ",
      "sasa": 0.0,
      "atoms": [
        {
          "atom_index": 3060,
          "name": "N",
          "element": "N",
          "coord": [
            2.6675000190734863,
            0.3109000027179718,
            -2.376499891281128
          ]
        },
        {
          "atom_index": 3061,
          "name": "CA",
          "element": "C",
          "coord": [
            2.5826001167297363,
            0.19449999928474426,
            -2.352299928665161
          ]
        },
        {
          "atom_index": 3062,
          "name": "C",
          "element": "C",
          "coord": [
            2.4344000816345215,
            0.2223999947309494,
            -2.378000020980835
          ]
        },
        {
          "atom_index": 3063,
          "name": "O",
          "element": "O",
          "coord": [
            2.3617000579833984,
            0.1363999992609024,
            -2.4284000396728516
          ]
        },
        {
          "atom_index": 3064,
          "name": "CB",
          "element": "C",
          "coord": [
            2.597899913787842,
            0.14579999446868896,
            -2.206399917602539
          ]
        },
        {
          "atom_index": 3065,
          "name": "OG1",
          "element": "O",
          "coord": [
            2.7328999042510986,
            0.10320000350475311,
            -2.184299945831299
          ]
        },
        {
          "atom_index": 3066,
          "name": "CG2",
          "element": "C",
          "coord": [
            2.5034000873565674,
            0.030700000002980232,
            -2.1775999069213867
          ]
        }
      ]
    },
    {
      "id": "H:183",
      "chain": "H",
      "resseq": 183,
      "icode": "",
      "resname": "TRP",
      "hetflag": " ",
      "sasa": 0.0,
      "atoms": [
        {
          "atom_index": 3067,
          "name": "N",
          "element": "N",
          "coord": [
            2.390000104904175,
            0.3422999978065491,
            -2.3417999744415283
          ]
        },
        {
          "atom_index": 3068,
          "name": "CA",
          "element": "C",
          "coord": [
            2.250499963760376,
            0.38109999895095825,
            -2.3589000701904297
          ]
        },
        {
          "atom_index": 3069,
          "name": "C",
          "element": "C",
          "coord": [
            2.2416999340057373,
            0.519599974155426,
            -2.4242000579833984
          ]
        },
        {
          "atom_index": 3070,
          "name": "O",
          "element": "O",
          "coord": [
            2.3178999423980713,
            0.6089000105857849,
            -2.3898000717163086
          ]
        },
        {
          "atom_index": 3071,
          "name": "CB",
          "element": "C",
          "coord": [
            2.1828999519348145,
            0.3853999972343445,
            -2.22160005569458
          ]
        },
        {
          "atom_index": 3072,
          "name": "CG",
          "element": "C",
          "coord": [
            2.0383999347686768,
            0.41519999504089355,
            -2.2284998893737793
          ]
        },
        {
          "atom_index": 3073,
          "name": "CD1",
          "element": "C",
          "coord": [
            1.9361000061035156,
            0.3249000012874603,
            -2.2323999404907227
          ]
        },
        {
          "atom_index": 3074,
          "name": "CD2",
          "element": "C",
          "coord": [
            1.9781999588012695,
            0.5446000099182129,
            -2.2374000549316406
          ]
        },
        {
          "atom_index": 3075,
          "name": "NE1",
          "element": "N",
          "coord": [
            1.8157999515533447,
            0.38999998569488525,
            -2.2432000637054443
          ]
        },
        {
          "atom_index": 3076,
          "name": "CE2",
          "element": "C",
          "coord": [
            1.8385000228881836,
            0.5249999761581421,
            -2.2465999126434326
          ]
        },
        {
          "atom_index": 3077,
          "name": "CE3",
          "element": "C",
          "coord": [
            2.0285000801086426,
            0.6751999855041504,
            -2.238800048828125
          ]
        },
        {
          "atom_index": 3078,
          "name": "CZ2",
          "element": "C",
          "coord": [
            1.7483999729156494,
            0.6313999891281128,
            -2.2569000720977783
          ]
        },
        {
          "atom_index": 3079,
          "name": "CZ3",
          "element": "C",
          "coord": [
            1.9387999773025513,
            0.781499981880188,
            -2.249000072479248
          ]
        },
        {
          "atom_index": 3080,
          "name": "CH2",
          "element": "C",
          "coord": [
            1.8001999855041504,
            0.7585999965667725,
            -2.2578001022338867
          ]
        }
      ]
    },
    {
      "id": "H:184",
      "chain": "H",
      "resseq": 184,
      "icode": "",
      "resname": "PRO",
      "hetflag": " ",
      "sasa": 0.9672282338142395,
      "atoms": [
        {
          "atom_index": 3081,
          "name": "N",
          "element": "N",
          "coord": [
            2.1454999446868896,
            0.5401999950408936,
            -2.515899896621704
          ]
        },
        {
          "atom_index": 3082,
          "name": "CA",
          "element": "C",
          "coord": [
            2.042099952697754,
            0.4481000006198883,
            -2.5641000270843506
          ]
        },
        {
          "atom_index": 3083,
          "name": "C",
          "element": "C",
          "coord": [
            2.0880000591278076,
            0.3422999978065491,
            -2.6647000312805176
          ]
        },
        {
          "atom_index": 3084,
          "name": "O",
          "element": "O",
          "coord": [
            2.0053999423980713,
            0.2727999985218048,
            -2.723299980163574
          ]
        },
        {
          "atom_index": 3085,
          "name": "CB",
          "element": "C",
          "coord": [
            1.9385000467300415,
            0.5425000190734863,
            -2.623699903488159
          ]
        },
        {
          "atom_index": 3086,
          "name": "CG",
          "element": "C",
          "coord": [
            2.0239999294281006,
            0.6488999724388123,
            -2.6833999156951904
          ]
        },
        {
          "atom_index": 3087,
          "name": "CD",
          "element": "C",
          "coord": [
            2.1254000663757324,
            0.6744999885559082,
            -2.5734000205993652
          ]
        }
      ]
    },
    {
      "id": "H:185",
      "chain": "H",
      "resseq": 185,
      "icode": "",
      "resname": "SER",
      "hetflag": " ",
      "sasa": 3.8327674865722656,
      "atoms": [
        {
          "atom_index": 3088,
          "name": "N",
          "element": "N",
          "coord": [
            2.2190001010894775,
            0.3310999870300293,
            -2.6839001178741455
          ]
        },
        {
          "atom_index": 3089,
          "name": "CA",
          "element": "C",
          "coord": [
            2.2767999172210693,
            0.23430000245571136,
            -2.776599884033203
          ]
        },
        {
          "atom_index": 3090,
          "name": "C",
          "element": "C",
          "coord": [
            2.2177000045776367,
            0.09610000252723694,
            -2.7527999877929688
          ]
        },
        {
          "atom_index": 3091,
          "name": "O",
          "element": "O",
          "coord": [
            2.178499937057495,
            0.026000000536441803,
            -2.8461999893188477
          ]
        },
        {
          "atom_index": 3092,
          "name": "CB",
          "element": "C",
          "coord": [
            2.4286000728607178,
            0.2273000031709671,
            -2.7565999031066895
          ]
        },
        {
          "atom_index": 3093,
          "name": "OG",
          "element": "O",
          "coord": [
            2.483599901199341,
            0.35659998655319214,
            -2.738100051879883
          ]
        }
      ]
    },
    {
      "id": "H:186",
      "chain": "H",
      "resseq": 186,
      "icode": "",
      "resname": "GLU",
      "hetflag": " ",
      "sasa": 3.649473190307617,
      "atoms": [
        {
          "atom_index": 3094,
          "name": "N",
          "element": "N",
          "coord": [
            2.211699962615967,
            0.057500001043081284,
            -2.625999927520752
          ]
        },
        {
          "atom_index": 3095,
          "name": "CA",
          "element": "C",
          "coord": [
            2.158799886703491,
            -0.07249999791383743,
            -2.588900089263916
          ]
        },
        {
          "atom_index": 3096,
          "name": "C",
          "element": "C",
          "coord": [
            2.041100025177002,
            -0.05820000171661377,
            -2.4935998916625977
          ]
        },
        {
          "atom_index": 3097,
          "name": "O",
          "element": "O",
          "coord": [
            2.0215001106262207,
            0.04659999907016754,
            -2.431999921798706
          ]
        },
        {
          "atom_index": 3098,
          "name": "CB",
          "element": "C",
          "coord": [
            2.2695000171661377,
            -0.15549999475479126,
            -2.5246999263763428
          ]
        },
        {
          "atom_index": 3099,
          "name": "CG",
          "element": "C",
          "coord": [
            2.384200096130371,
            -0.18479999899864197,
            -2.619499921798706
          ]
        },
        {
          "atom_index": 3100,
          "name": "CD",
          "element": "C",
          "coord": [
            2.515500068664551,
            -0.20579999685287476,
            -2.547100067138672
          ]
        },
        {
          "atom_index": 3101,
          "name": "OE1",
          "element": "O",
          "coord": [
            2.5195999145507812,
            -0.2883000075817108,
            -2.453399896621704
          ]
        },
        {
          "atom_index": 3102,
          "name": "OE2",
          "element": "O",
          "coord": [
            2.615000009536743,
            -0.13979999721050262,
            -2.584399938583374
          ]
        }
      ]
    },
    {
      "id": "H:187",
      "chain": "H",
      "resseq": 187,
      "icode": "",
      "resname": "THR",
      "hetflag": " ",
      "sasa": 1.008955478668213,
      "atoms": [
        {
          "atom_index": 3103,
          "name": "N",
          "element": "N",
          "coord": [
            1.9625999927520752,
            -0.16449999809265137,
            -2.482800006866455
          ]
        },
        {
          "atom_index": 3104,
          "name": "CA",
          "element": "C",
          "coord": [
            1.8459999561309814,
            -0.16519999504089355,
            -2.3966000080108643
          ]
        },
        {
          "atom_index": 3105,
          "name": "C",
          "element": "C",
          "coord": [
            1.8808000087738037,
            -0.17069999873638153,
            -2.248800039291382
          ]
        },
        {
          "atom_index": 3106,
          "name": "O",
          "element": "O",
          "coord": [
            1.966599941253662,
            -0.24660000205039978,
            -2.2070000171661377
          ]
        },
        {
          "atom_index": 3107,
          "name": "CB",
          "element": "C",
          "coord": [
            1.7556999921798706,
            -0.28630000352859497,
            -2.4267001152038574
          ]
        },
        {
          "atom_index": 3108,
          "name": "OG1",
          "element": "O",
          "coord": [
            1.7141000032424927,
            -0.2815999984741211,
            -2.5636000633239746
          ]
        },
        {
          "atom_index": 3109,
          "name": "CG2",
          "element": "C",
          "coord": [
            1.6332000494003296,
            -0.2858000099658966,
            -2.3368000984191895
          ]
        }
      ]
    },
    {
      "id": "H:188",
      "chain": "H",
      "resseq": 188,
      "icode": "",
      "resname": "VAL",
      "hetflag": " ",
      "sasa": 0.0,
      "atoms": [
        {
          "atom_index": 3110,
          "name": "N",
          "element": "N",
          "coord": [
            1.8114999532699585,
            -0.08860000222921371,
            -2.1705000400543213
          ]
        },
        {
          "atom_index": 3111,
          "name": "CA",
          "element": "C",
          "coord": [
            1.8280999660491943,
            -0.0860000029206276,
            -2.025899887084961
          ]
        },
        {
          "atom_index": 3112,
          "name": "C",
          "element": "C",
          "coord": [
            1.684499979019165,
            -0.0908999964594841,
            -1.9780000448226929
          ]
        },
        {
          "atom_index": 3113,
          "name": "O",
          "element": "O",
          "coord": [
            1.6024999618530273,
            -0.008200000040233135,
            -2.0179998874664307
          ]
        },
        {
          "atom_index": 3114,
          "name": "CB",
          "element": "C",
          "coord": [
            1.8950999975204468,
            0.04320000112056732,
            -1.975600004196167
          ]
        },
        {
          "atom_index": 3115,
          "name": "CG1",
          "element": "C",
          "coord": [
            1.8873000144958496,
            0.049400001764297485,
            -1.8229000568389893
          ]
        },
        {
          "atom_index": 3116,
          "name": "CG2",
          "element": "C",
          "coord": [
            2.040800094604492,
            0.04580000042915344,
            -2.019200086593628
          ]
        }
      ]
    },
    {
      "id": "H:189",
      "chain": "H",
      "resseq": 189,
      "icode": "",
      "resname": "THR",
      "hetflag": " ",
      "sasa": 0.0,
      "atoms": [
        {
          "atom_index": 3117,
          "name": "N",
          "element": "N",
          "coord": [
            1.6543999910354614,
            -0.18860000371932983,
            -1.893399953842163
          ]
        },
        {
          "atom_index": 3118,
          "name": "CA",
          "element": "C",
          "coord": [
            1.5183000564575195,
            -0.2069000005722046,
            -1.843000054359436
          ]
        },
        {
          "atom_index": 3119,
          "name": "C",
          "element": "C",
          "coord": [
            1.519700050354004,
            -0.22859999537467957,
            -1.6933000087738037
          ]
        },
        {
          "atom_index": 3120,
          "name": "O",
          "element": "O",
          "coord": [
            1.6124000549316406,
            -0.29100000858306885,
            -1.6411999464035034
          ]
        },
        {
          "atom_index": 3121,
          "name": "CB",
          "element": "C",
          "coord": [
            1.455199956893921,
            -0.3337000012397766,
            -1.905400037765503
          ]
        },
        {
          "atom_index": 3122,
          "name": "OG1",
          "element": "O",
          "coord": [
            1.4536999464035034,
            -0.32120001316070557,
            -2.048099994659424
          ]
        },
        {
          "atom_index": 3123,
          "name": "CG2",
          "element": "C",
          "coord": [
            1.312600016593933,
            -0.3547999858856201,
            -1.8544000387191772
          ]
        }
      ]
    },
    {
      "id": "H:190",
      "chain": "H",
      "resseq": 190,
      "icode": "",
      "resname": "CYS",
      "hetflag": " ",
      "sasa": 0.0,
      "atoms": [
        {
          "atom_index": 3124,
          "name": "N",
          "element": "N",
          "coord": [
            1.4184000492095947,
            -0.17829999327659607,
            -1.6230000257492065
          ]
        },
        {
          "atom_index": 3125,
          "name": "CA",
          "element": "C",
          "coord": [
            1.4129999876022339,
            -0.20509999990463257,
            -1.479200005531311
          ]
        },
        {
          "atom_index": 3126,
          "name": "C",
          "element": "C",
          "coord": [
            1.3026000261306763,
            -0.30660000443458557,
            -1.4560999870300293
          ]
        },
        {
          "atom_index": 3127,
          "name": "O",
          "element": "O",
          "coord": [
            1.1957999467849731,
            -0.2994000017642975,
            -1.5166000127792358
          ]
        },
        {
          "atom_index": 3128,
          "name": "CB",
          "element": "C",
          "coord": [
            1.3889000415802002,
            -0.07909999787807465,
            -1.3946000337600708
          ]
        },
        {
          "atom_index": 3129,
          "name": "SG",
          "element": "S",
          "coord": [
            1.2347999811172485,
            0.01590000092983246,
            -1.4155000448226929
          ]
        }
      ]
    },
    {
      "id": "H:191",
      "chain": "H",
      "resseq": 191,
      "icode": "",
      "resname": "ASN",
      "hetflag": " ",
      "sasa": 0.0,
      "atoms": [
        {
          "atom_index": 3130,
          "name": "N",
          "element": "N",
          "coord": [
            1.330899953842163,
            -0.4032000005245209,
            -1.3698999881744385
          ]
        },
        {
          "atom_index": 3131,
          "name": "CA",
          "element": "C",
          "coord": [
            1.2360999584197998,
            -0.5081999897956848,
            -1.3394999504089355
          ]
        },
        {
          "atom_index": 3132,
          "name": "C",
          "element": "C",
          "coord": [
            1.1965999603271484,
            -0.48989999294281006,
            -1.194100022315979
          ]
        },
        {
          "atom_index": 3133,
          "name": "O",
          "element": "O",
          "coord": [
            1.2822999954223633,
            -0.4851999878883362,
            -1.1066999435424805
          ]
        },
        {
          "atom_index": 3134,
          "name": "CB",
          "element": "C",
          "coord": [
            1.3027000427246094,
            -0.6445000171661377,
            -1.3595999479293823
          ]
        },
        {
          "atom_index": 3135,
          "name": "CG",
          "element": "C",
          "coord": [
            1.409500002861023,
            -0.6412000060081482,
            -1.4674999713897705
          ]
        },
        {
          "atom_index": 3136,
          "name": "OD1",
          "element": "O",
          "coord": [
            1.5289000272750854,
            -0.6326000094413757,
            -1.4385000467300415
          ]
        },
        {
          "atom_index": 3137,
          "name": "ND2",
          "element": "N",
          "coord": [
            1.3666000366210938,
            -0.6460000276565552,
            -1.5930999517440796
          ]
        }
      ]
    },
    {
      "id": "H:192",
      "chain": "H",
      "resseq": 192,
      "icode": "",
      "resname": "VAL",
      "hetflag": " ",
      "sasa": 0.0,
      "atoms": [
        {
          "atom_index": 3138,
          "name": "N",
          "element": "N",
          "coord": [
            1.0667999982833862,
            -0.4787999987602234,
            -1.169100046157837
          ]
        },
        {
          "atom_index": 3139,
          "name": "CA",
          "element": "C",
          "coord": [
            1.0175000429153442,
            -0.45840001106262207,
            -1.0338000059127808
          ]
        },
        {
          "atom_index": 3140,
          "name": "C",
          "element": "C",
          "coord": [
            0.9244999885559082,
            -0.5705000162124634,
            -0.9923999905586243
          ]
        },
        {
          "atom_index": 3141,
          "name": "O",
          "element": "O",
          "coord": [
            0.8192999958992004,
            -0.5906000137329102,
            -1.05239999294281
          ]
        },
        {
          "atom_index": 3142,
          "name": "CB",
          "element": "C",
          "coord": [
            0.9413999915122986,
            -0.3239000141620636,
            -1.0233999490737915
          ]
        },
        {
          "atom_index": 3143,
          "name": "CG1",
          "element": "C",
          "coord": [
            0.8988999724388123,
            -0.29789999127388,
            -0.8787999749183655
          ]
        },
        {
          "atom_index": 3144,
          "name": "CG2",
          "element": "C",
          "coord": [
            1.0298999547958374,
            -0.21130000054836273,
            -1.075700044631958
          ]
        }
      ]
    },
    {
      "id": "H:193",
      "chain": "H",
      "resseq": 193,
      "icode": "",
      "resname": "ALA",
      "hetflag": " ",
      "sasa": 0.0,
      "atoms": [
        {
          "atom_index": 3145,
          "name": "N",
          "element": "N",
          "coord": [
            0.9641000032424927,
            -0.6432999968528748,
            -0.888700008392334
          ]
        },
        {
          "atom_index": 3146,
          "name": "CA",
          "element": "C",
          "coord": [
            0.8830999732017517,
            -0.7531999945640564,
            -0.8384000062942505
          ]
        },
        {
          "atom_index": 3147,
          "name": "C",
          "element": "C",
          "coord": [
            0.8162000179290771,
            -0.7103000283241272,
            -0.7077000141143799
          ]
        },
        {
          "atom_index": 3148,
          "name": "O",
          "element": "O",
          "coord": [
            0.8787999749183655,
            -0.6467000246047974,
            -0.6236000061035156
          ]
        },
        {
          "atom_index": 3149,
          "name": "CB",
          "element": "C",
          "coord": [
            0.9715999960899353,
            -0.8759999871253967,
            -0.8145999908447266
          ]
        }
      ]
    },
    {
      "id": "H:194",
      "chain": "H",
      "resseq": 194,
      "icode": "",
      "resname": "HIS",
      "hetflag": " ",
      "sasa": 0.0,
      "atoms": [
        {
          "atom_index": 3150,
          "name": "N",
          "element": "N",
          "coord": [
            0.6883999705314636,
            -0.7425000071525574,
            -0.692300021648407
          ]
        },
        {
          "atom_index": 3151,
          "name": "CA",
          "element": "C",
          "coord": [
            0.6165000200271606,
            -0.7092999815940857,
            -0.5687999725341797
          ]
        },
        {
          "atom_index": 3152,
          "name": "C",
          "element": "C",
          "coord": [
            0.5486999750137329,
            -0.8385999798774719,
            -0.5278000235557556
          ]
        },
        {
          "atom_index": 3153,
          "name": "O",
          "element": "O",
          "coord": [
            0.43479999899864197,
            -0.864799976348877,
            -0.5648000240325928
          ]
        },
        {
          "atom_index": 3154,
          "name": "CB",
          "element": "C",
          "coord": [
            0.5116000175476074,
            -0.6000999808311462,
            -0.5914000272750854
          ]
        },
        {
          "atom_index": 3155,
          "name": "CG",
          "element": "C",
          "coord": [
            0.44510000944137573,
            -0.5541999936103821,
            -0.4648999869823456
          ]
        },
        {
          "atom_index": 3156,
          "name": "ND1",
          "element": "N",
          "coord": [
            0.3082999885082245,
            -0.5426999926567078,
            -0.45210000872612
          ]
        },
        {
          "atom_index": 3157,
          "name": "CD2",
          "element": "C",
          "coord": [
            0.49729999899864197,
            -0.5182999968528748,
            -0.34529998898506165
          ]
        },
        {
          "atom_index": 3158,
          "name": "CE1",
          "element": "C",
          "coord": [
            0.27900001406669617,
            -0.5013999938964844,
            -0.32989999651908875
          ]
        },
        {
          "atom_index": 3159,
          "name": "NE2",
          "element": "N",
          "coord": [
            0.3919999897480011,
            -0.48570001125335693,
            -0.2628999948501587
          ]
        }
      ]
    },
    {
      "id": "H:195",
      "chain": "H",
      "resseq": 195,
      "icode": "",
      "resname": "PRO",
      "hetflag": " ",
      "sasa": 0.03226546198129654,
      "atoms": [
        {
          "atom_index": 3160,
          "name": "N",
          "element": "N",
          "coord": [
            0.6190000176429749,
            -0.9210000038146973,
            -0.4494999945163727
          ]
        },
        {
          "atom_index": 3161,
          "name": "CA",
          "element": "C",
          "coord": [
            0.570900022983551,
            -1.0506000518798828,
            -0.4009999930858612
          ]
        },
        {
          "atom_index": 3162,
          "name": "C",
          "element": "C",
          "coord": [
            0.4278999865055084,
            -1.051900029182434,
            -0.34769999980926514
          ]
        },
        {
          "atom_index": 3163,
          "name": "O",
          "element": "O",
          "coord": [
            0.3472999930381775,
            -1.1354999542236328,
            -0.3869999945163727
          ]
        },
        {
          "atom_index": 3164,
          "name": "CB",
          "element": "C",
          "coord": [
            0.6722999811172485,
            -1.0861999988555908,
            -0.2921999990940094
          ]
        },
        {
          "atom_index": 3165,
          "name": "CG",
          "element": "C",
          "coord": [
            0.7972999811172485,
            -1.0196000337600708,
            -0.33899998664855957
          ]
        },
        {
          "atom_index": 3166,
          "name": "CD",
          "element": "C",
          "coord": [
            0.7470999956130981,
            -0.8858000040054321,
            -0.3853999972343445
          ]
        }
      ]
    },
    {
      "id": "H:196",
      "chain": "H",
      "resseq": 196,
      "icode": "",
      "resname": "ALA",
      "hetflag": " ",
      "sasa": 0.0,
      "atoms": [
        {
          "atom_index": 3167,
          "name": "N",
          "element": "N",
          "coord": [
            0.39739999175071716,
            -0.9596999883651733,
            -0.2572999894618988
          ]
        },
        {
          "atom_index": 3168,
          "name": "CA",
          "element": "C",
          "coord": [
            0.2651999890804291,
            -0.9546999931335449,
            -0.19629999995231628
          ]
        },
        {
          "atom_index": 3169,
          "name": "C",
          "element": "C",
          "coord": [
            0.14869999885559082,
            -0.9495999813079834,
            -0.29429998993873596
          ]
        },
        {
          "atom_index": 3170,
          "name": "O",
          "element": "O",
          "coord": [
            0.04399999976158142,
            -1.0082000494003296,
            -0.2678999900817871
          ]
        },
        {
          "atom_index": 3171,
          "name": "CB",
          "element": "C",
          "coord": [
            0.2572999894618988,
            -0.8378000259399414,
            -0.09870000183582306
          ]
        }
      ]
    },
    {
      "id": "H:197",
      "chain": "H",
      "resseq": 197,
      "icode": "",
      "resname": "SER",
      "hetflag": " ",
      "sasa": 0.22070901095867157,
      "atoms": [
        {
          "atom_index": 3172,
          "name": "N",
          "element": "N",
          "coord": [
            0.16539999842643738,
            -0.8798999786376953,
            -0.40639999508857727
          ]
        },
        {
          "atom_index": 3173,
          "name": "CA",
          "element": "C",
          "coord": [
            0.05849999934434891,
            -0.8712000250816345,
            -0.5055999755859375
          ]
        },
        {
          "atom_index": 3174,
          "name": "C",
          "element": "C",
          "coord": [
            0.08739999681711197,
            -0.9671000242233276,
            -0.6208999752998352
          ]
        },
        {
          "atom_index": 3175,
          "name": "O",
          "element": "O",
          "coord": [
            0.01979999989271164,
            -0.9646000266075134,
            -0.7228999733924866
          ]
        },
        {
          "atom_index": 3176,
          "name": "CB",
          "element": "C",
          "coord": [
            0.045099999755620956,
            -0.7279999852180481,
            -0.5590999722480774
          ]
        },
        {
          "atom_index": 3177,
          "name": "OG",
          "element": "O",
          "coord": [
            0.1598999947309494,
            -0.6897000074386597,
            -0.6327000260353088
          ]
        }
      ]
    },
    {
      "id": "H:198",
      "chain": "H",
      "resseq": 198,
      "icode": "",
      "resname": "SER",
      "hetflag": " ",
      "sasa": 6.281163215637207,
      "atoms": [
        {
          "atom_index": 3178,
          "name": "N",
          "element": "N",
          "coord": [
            0.1876000016927719,
            -1.0520999431610107,
            -0.6019999980926514
          ]
        },
        {
          "atom_index": 3179,
          "name": "CA",
          "element": "C",
          "coord": [
            0.2272000014781952,
            -1.1505000591278076,
            -0.7017999887466431
          ]
        },
        {
          "atom_index": 3180,
          "name": "C",
          "element": "C",
          "coord": [
            0.2451999932527542,
            -1.0887000560760498,
            -0.8400999903678894
          ]
        },
        {
          "atom_index": 3181,
          "name": "O",
          "element": "O",
          "coord": [
            0.21040000021457672,
            -1.1495000123977661,
            -0.9408000111579895
          ]
        },
        {
          "atom_index": 3182,
          "name": "CB",
          "element": "C",
          "coord": [
            0.12330000102519989,
            -1.2625000476837158,
            -0.7081999778747559
          ]
        },
        {
          "atom_index": 3183,
          "name": "OG",
          "element": "O",
          "coord": [
            0.10570000112056732,
            -1.3212000131607056,
            -0.5800999999046326
          ]
        }
      ]
    },
    {
      "id": "H:199",
      "chain": "H",
      "resseq": 199,
      "icode": "",
      "resname": "THR",
      "hetflag": " ",
      "sasa": 0.5807783007621765,
      "atoms": [
        {
          "atom_index": 3184,
          "name": "N",
          "element": "N",
          "coord": [
            0.3003000020980835,
            -0.9679999947547913,
            -0.8442999720573425
          ]
        },
        {
          "atom_index": 3185,
          "name": "CA",
          "element": "C",
          "coord": [
            0.32170000672340393,
            -0.900600016117096,
            -0.9714000225067139
          ]
        },
        {
          "atom_index": 3186,
          "name": "C",
          "element": "C",
          "coord": [
            0.46950000524520874,
            -0.8737000226974487,
            -0.9965000152587891
          ]
        },
        {
          "atom_index": 3187,
          "name": "O",
          "element": "O",
          "coord": [
            0.5498999953269958,
            -0.8623999953269958,
            -0.9036999940872192
          ]
        },
        {
          "atom_index": 3188,
          "name": "CB",
          "element": "C",
          "coord": [
            0.24740000069141388,
            -0.7653999924659729,
            -0.9772999882698059
          ]
        },
        {
          "atom_index": 3189,
          "name": "OG1",
          "element": "O",
          "coord": [
            0.3000999987125397,
            -0.6779000163078308,
            -0.8769000172615051
          ]
        },
        {
          "atom_index": 3190,
          "name": "CG2",
          "element": "C",
          "coord": [
            0.09889999777078629,
            -0.784500002861023,
            -0.9532999992370605
          ]
        }
      ]
    },
    {
      "id": "H:200",
      "chain": "H",
      "resseq": 200,
      "icode": "",
      "resname": "LYS",
      "hetflag": " ",
      "sasa": 2.2167468070983887,
      "atoms": [
        {
          "atom_index": 3191,
          "name": "N",
          "element": "N",
          "coord": [
            0.5044000148773193,
            -0.8659999966621399,
            -1.1240999698638916
          ]
        },
        {
          "atom_index": 3192,
          "name": "CA",
          "element": "C",
          "coord": [
            0.640500009059906,
            -0.8366000056266785,
            -1.1648999452590942
          ]
        },
        {
          "atom_index": 3193,
          "name": "C",
          "element": "C",
          "coord": [
            0.6270999908447266,
            -0.7657999992370605,
            -1.2990000247955322
          ]
        },
        {
          "atom_index": 3194,
          "name": "O",
          "element": "O",
          "coord": [
            0.557200014591217,
            -0.8134999871253967,
            -1.3884999752044678
          ]
        },
        {
          "atom_index": 3195,
          "name": "CB",
          "element": "C",
          "coord": [
            0.7232999801635742,
            -0.9646999835968018,
            -1.1785999536514282
          ]
        },
        {
          "atom_index": 3196,
          "name": "CG",
          "element": "C",
          "coord": [
            0.8719000220298767,
            -0.9383000135421753,
            -1.1988999843597412
          ]
        },
        {
          "atom_index": 3197,
          "name": "CD",
          "element": "C",
          "coord": [
            0.9574000239372253,
            -1.0606000423431396,
            -1.169700026512146
          ]
        },
        {
          "atom_index": 3198,
          "name": "CE",
          "element": "C",
          "coord": [
            1.1057000160217285,
            -1.0282000303268433,
            -1.1845999956130981
          ]
        },
        {
          "atom_index": 3199,
          "name": "NZ",
          "element": "N",
          "coord": [
            1.1936999559402466,
            -1.142199993133545,
            -1.1456999778747559
          ]
        }
      ]
    },
    {
      "id": "H:201",
      "chain": "H",
      "resseq": 201,
      "icode": "",
      "resname": "VAL",
      "hetflag": " ",
      "sasa": 0.0,
      "atoms": [
        {
          "atom_index": 3200,
          "name": "N",
          "element": "N",
          "coord": [
            0.6912999749183655,
            -0.6503000259399414,
            -1.311900019645691
          ]
        },
        {
          "atom_index": 3201,
          "name": "CA",
          "element": "C",
          "coord": [
            0.6826000213623047,
            -0.5745999813079834,
            -1.4357000589370728
          ]
        },
        {
          "atom_index": 3202,
          "name": "C",
          "element": "C",
          "coord": [
            0.8206999897956848,
            -0.5357000231742859,
            -1.4880000352859497
          ]
        },
        {
          "atom_index": 3203,
          "name": "O",
          "element": "O",
          "coord": [
            0.9172000288963318,
            -0.5254999995231628,
            -1.4124000072479248
          ]
        },
        {
          "atom_index": 3204,
          "name": "CB",
          "element": "C",
          "coord": [
            0.5983999967575073,
            -0.44589999318122864,
            -1.4156999588012695
          ]
        },
        {
          "atom_index": 3205,
          "name": "CG1",
          "element": "C",
          "coord": [
            0.6662999987602234,
            -0.3546000123023987,
            -1.315500020980835
          ]
        },
        {
          "atom_index": 3206,
          "name": "CG2",
          "element": "C",
          "coord": [
            0.5799000263214111,
            -0.3736000061035156,
            -1.548200011253357
          ]
        }
      ]
    },
    {
      "id": "H:202",
      "chain": "H",
      "resseq": 202,
      "icode": "",
      "resname": "ASP",
      "hetflag": " ",
      "sasa": 2.0809707641601562,
      "atoms": [
        {
          "atom_index": 3207,
          "name": "N",
          "element": "N",
          "coord": [
            0.8288000226020813,
            -0.5174999833106995,
            -1.618899941444397
          ]
        },
        {
          "atom_index": 3208,
          "name": "CA",
          "element": "C",
          "coord": [
            0.9524999856948853,
            -0.4765999913215637,
            -1.684399962425232
          ]
        },
        {
          "atom_index": 3209,
          "name": "C",
          "element": "C",
          "coord": [
            0.9204000234603882,
            -0.3458999991416931,
            -1.7548999786376953
          ]
        },
        {
          "atom_index": 3210,
          "name": "O",
          "element": "O",
          "coord": [
            0.8238000273704529,
            -0.33889999985694885,
            -1.829800009727478
          ]
        },
        {
          "atom_index": 3211,
          "name": "CB",
          "element": "C",
          "coord": [
            0.9969000220298767,
            -0.5794000029563904,
            -1.7893999814987183
          ]
        },
        {
          "atom_index": 3212,
          "name": "CG",
          "element": "C",
          "coord": [
            1.0298999547958374,
            -0.7146999835968018,
            -1.729599952697754
          ]
        },
        {
          "atom_index": 3213,
          "name": "OD1",
          "element": "O",
          "coord": [
            1.1138999462127686,
            -0.7204999923706055,
            -1.6368999481201172
          ]
        },
        {
          "atom_index": 3214,
          "name": "OD2",
          "element": "O",
          "coord": [
            0.972100019454956,
            -0.8155999779701233,
            -1.7760000228881836
          ]
        }
      ]
    },
    {
      "id": "H:203",
      "chain": "H",
      "resseq": 203,
      "icode": "",
      "resname": "LYS",
      "hetflag": " ",
      "sasa": 1.0128599405288696,
      "atoms": [
        {
          "atom_index": 3215,
          "name": "N",
          "element": "N",
          "coord": [
            0.9998000264167786,
            -0.24269999563694,
            -1.7288999557495117
          ]
        },
        {
          "atom_index": 3216,
          "name": "CA",
          "element": "C",
          "coord": [
            0.9810000061988831,
            -0.11270000040531158,
            -1.7922999858856201
          ]
        },
        {
          "atom_index": 3217,
          "name": "C",
          "element": "C",
          "coord": [
            1.11080002784729,
            -0.07109999656677246,
            -1.8596999645233154
          ]
        },
        {
          "atom_index": 3218,
          "name": "O",
          "element": "O",
          "coord": [
            1.2105000019073486,
            -0.043699998408555984,
            -1.7932000160217285
          ]
        },
        {
          "atom_index": 3219,
          "name": "CB",
          "element": "C",
          "coord": [
            0.9401000142097473,
            -0.007199999876320362,
            -1.6892000436782837
          ]
        },
        {
          "atom_index": 3220,
          "name": "CG",
          "element": "C",
          "coord": [
            0.7967000007629395,
            -0.021199999377131462,
            -1.6439000368118286
          ]
        },
        {
          "atom_index": 3221,
          "name": "CD",
          "element": "C",
          "coord": [
            0.7032999992370605,
            -0.0031999999191612005,
            -1.7621999979019165
          ]
        },
        {
          "atom_index": 3222,
          "name": "CE",
          "element": "C",
          "coord": [
            0.5615000128746033,
            -0.042899999767541885,
            -1.7273999452590942
          ]
        },
        {
          "atom_index": 3223,
          "name": "NZ",
          "element": "N",
          "coord": [
            0.47350001335144043,
            -0.0357000008225441,
            -1.847000002861023
          ]
        }
      ]
    },
    {
      "id": "H:204",
      "chain": "H",
      "resseq": 204,
      "icode": "",
      "resname": "LYS",
      "hetflag": " ",
      "sasa": 3.5133578777313232,
      "atoms": [
        {
          "atom_index": 3224,
          "name": "N",
          "element": "N",
          "coord": [
            1.1089999675750732,
            -0.06809999793767929,
            -1.9925999641418457
          ]
        },
        {
          "atom_index": 3225,
          "name": "CA",
          "element": "C",
          "coord": [
            1.2265000343322754,
            -0.03009999915957451,
            -2.069200038909912
          ]
        },
        {
          "atom_index": 3226,
          "name": "C",
          "element": "C",
          "coord": [
            1.2431000471115112,
            0.12080000340938568,
            -2.0615999698638916
          ]
        },
        {
          "atom_index": 3227,
          "name": "O",
          "element": "O",
          "coord": [
            1.144700050354004,
            0.19359999895095825,
            -2.065200090408325
          ]
        },
        {
          "atom_index": 3228,
          "name": "CB",
          "element": "C",
          "coord": [
            1.2085000276565552,
            -0.07400000095367432,
            -2.2147998809814453
          ]
        },
        {
          "atom_index": 3229,
          "name": "CG",
          "element": "C",
          "coord": [
            1.3270000219345093,
            -0.04490000009536743,
            -2.305299997329712
          ]
        },
        {
          "atom_index": 3230,
          "name": "CD",
          "element": "C",
          "coord": [
            1.2994999885559082,
            -0.09309999644756317,
            -2.4470999240875244
          ]
        },
        {
          "atom_index": 3231,
          "name": "CE",
          "element": "C",
          "coord": [
            1.416200041770935,
            -0.06419999897480011,
            -2.539799928665161
          ]
        },
        {
          "atom_index": 3232,
          "name": "NZ",
          "element": "N",
          "coord": [
            1.3890999555587769,
            -0.11500000208616257,
            -2.677500009536743
          ]
        }
      ]
    },
    {
      "id": "H:205",
      "chain": "H",
      "resseq": 205,
      "icode": "",
      "resname": "ILE",
      "hetflag": " ",
      "sasa": 0.0,
      "atoms": [
        {
          "atom_index": 3233,
          "name": "N",
          "element": "N",
          "coord": [
            1.3669999837875366,
            0.1678999960422516,
            -2.0488998889923096
          ]
        },
        {
          "atom_index": 3234,
          "name": "CA",
          "element": "C",
          "coord": [
            1.3919999599456787,
            0.31130000948905945,
            -2.0429999828338623
          ]
        },
        {
          "atom_index": 3235,
          "name": "C",
          "element": "C",
          "coord": [
            1.4134000539779663,
            0.3596999943256378,
            -2.186300039291382
          ]
        },
        {
          "atom_index": 3236,
          "name": "O",
          "element": "O",
          "coord": [
            1.5148999691009521,
            0.3280999958515167,
            -2.2481000423431396
          ]
        },
        {
          "atom_index": 3237,
          "name": "CB",
          "element": "C",
          "coord": [
            1.5189000368118286,
            0.3456999957561493,
            -1.9601000547409058
          ]
        },
        {
          "atom_index": 3238,
          "name": "CG1",
          "element": "C",
          "coord": [
            1.511299967765808,
            0.2808000147342682,
            -1.8215999603271484
          ]
        },
        {
          "atom_index": 3239,
          "name": "CG2",
          "element": "C",
          "coord": [
            1.5302000045776367,
            0.49570000171661377,
            -1.94350004196167
          ]
        },
        {
          "atom_index": 3240,
          "name": "CD1",
          "element": "C",
          "coord": [
            1.3854000568389893,
            0.3160000145435333,
            -1.747499942779541
          ]
        }
      ]
    },
    {
      "id": "H:206",
      "chain": "H",
      "resseq": 206,
      "icode": "",
      "resname": "ALA",
      "hetflag": " ",
      "sasa": 0.03226546198129654,
      "atoms": [
        {
          "atom_index": 3241,
          "name": "N",
          "element": "N",
          "coord": [
            1.3177000284194946,
            0.435699999332428,
            -2.2381999492645264
          ]
        },
        {
          "atom_index": 3242,
          "name": "CA",
          "element": "C",
          "coord": [
            1.325700044631958,
            0.4864000082015991,
            -2.374799966812134
          ]
        },
        {
          "atom_index": 3243,
          "name": "C",
          "element": "C",
          "coord": [
            1.3601000308990479,
            0.6345999836921692,
            -2.376300096511841
          ]
        },
        {
          "atom_index": 3244,
          "name": "O",
          "element": "O",
          "coord": [
            1.3348000049591064,
            0.7057999968528748,
            -2.2797000408172607
          ]
        },
        {
          "atom_index": 3245,
          "name": "CB",
          "element": "C",
          "coord": [
            1.1926000118255615,
            0.4629000127315521,
            -2.4460999965667725
          ]
        }
      ]
    },
    {
      "id": "H:207",
      "chain": "H",
      "resseq": 207,
      "icode": "",
      "resname": "ALA",
      "hetflag": " ",
      "sasa": 1.1527293920516968,
      "atoms": [
        {
          "atom_index": 3246,
          "name": "N",
          "element": "N",
          "coord": [
            1.4184999465942383,
            0.6808000206947327,
            -2.486599922180176
          ]
        },
        {
          "atom_index": 3247,
          "name": "CA",
          "element": "C",
          "coord": [
            1.4549000263214111,
            0.8213000297546387,
            -2.5
          ]
        },
        {
          "atom_index": 3248,
          "name": "C",
          "element": "C",
          "coord": [
            1.332200050354004,
            0.9133999943733215,
            -2.5083999633789062
          ]
        },
        {
          "atom_index": 3249,
          "name": "O",
          "element": "O",
          "coord": [
            1.2268999814987183,
            0.8744000196456909,
            -2.5585999488830566
          ]
        },
        {
          "atom_index": 3250,
          "name": "CB",
          "element": "C",
          "coord": [
            1.5428999662399292,
            0.8398000001907349,
            -2.6219000816345215
          ]
        }
      ]
    },
    {
      "id": "H:208",
      "chain": "H",
      "resseq": 208,
      "icode": "",
      "resname": "ALA",
      "hetflag": " ",
      "sasa": 0.6775746941566467,
      "atoms": [
        {
          "atom_index": 3251,
          "name": "N",
          "element": "N",
          "coord": [
            1.350600004196167,
            1.0360000133514404,
            -2.4591000080108643
          ]
        },
        {
          "atom_index": 3252,
          "name": "CA",
          "element": "C",
          "coord": [
            1.2508000135421753,
            1.1441999673843384,
            -2.450900077819824
          ]
        },
        {
          "atom_index": 3253,
          "name": "C",
          "element": "C",
          "coord": [
            1.2422000169754028,
            1.1717000007629395,
            -2.3011999130249023
          ]
        },
        {
          "atom_index": 3254,
          "name": "O",
          "element": "O",
          "coord": [
            1.2996000051498413,
            1.097000002861023,
            -2.222399950027466
          ]
        },
        {
          "atom_index": 3255,
          "name": "CB",
          "element": "C",
          "coord": [
            1.114400029182434,
            1.101199984550476,
            -2.5048999786376953
          ]
        }
      ]
    },
    {
      "id": "H:209",
      "chain": "H",
      "resseq": 209,
      "icode": "",
      "resname": "GLY",
      "hetflag": " ",
      "sasa": 0.0,
      "atoms": [
        {
          "atom_index": 3256,
          "name": "N",
          "element": "N",
          "coord": [
            1.1734999418258667,
            1.2776000499725342,
            -2.2600998878479004
          ]
        },
        {
          "atom_index": 3257,
          "name": "CA",
          "element": "C",
          "coord": [
            1.1654000282287598,
            1.304800033569336,
            -2.1177000999450684
          ]
        },
        {
          "atom_index": 3258,
          "name": "C",
          "element": "C",
          "coord": [
            1.0342999696731567,
            1.3660999536514282,
            -2.0741000175476074
          ]
        },
        {
          "atom_index": 3259,
          "name": "O",
          "element": "O",
          "coord": [
            0.9648000001907349,
            1.3047000169754028,
            -1.9904999732971191
          ]
        },
        {
          "atom_index": 3260,
          "name": "OXT",
          "element": "O",
          "coord": [
            1.000599980354309,
            1.4758000373840332,
            -2.123300075531006
          ]
        }
      ]
    }
  ],
  "overlaps": {
    "L:1": [
      "H:1",
      "H:10",
      "H:100",
      "H:101",
      "H:102",
      "H:103",
      "H:104",
      "H:105",
      "H:106",
      "H:107",
      "H:108",
      "H:109",
      "H:11",
      "H:110",
      "H:111",
      "H:112",
      "H:113",
      "H:114",
      "H:115",
      "H:116",
      "H:117",
      "H:118",
      "H:119",
      "H:12",
      "H:120",
      "H:121",
      "H:122",
      "H:123",
      "H:124",
      "H:125",
      "H:126",
      "H:127",
      "H:128",
      "H:129",
      "H:13",
      "H:130",
      "H:131",
      "H:132",
      "H:133",
      "H:134",
      "H:135",
      "H:136",
      "H:137",
      "H:138",
      "H:139",
      "H:14",
      "H:140",
      "H:141",
      "H:142",
      "H:143",
      "H:144",
      "H:145",
      "H:146",
      "H:147",
      "H:148",
      "H:149",
      "H:15",
      "H:150",
      "H:151",
      "H:152",
      "H:153",
      "H:154",
      "H:155",
      "H:156",
      "H:157",
      "H:158",
      "H:159",
      "H:16",
      "H:160",
      "H:161",
      "H:162",
      "H:163",
      "H:164",
      "H:165",
      "H:166",
      "H:167",
      "H:168",
      "H:169",
      "H:17",
      "H:170",
      "H:171",
      "H:172",
      "H:173",
      "H:174",
      "H:175",
      "H:176",
      "H:177",
      "H:178",
      "H:179",
      "H:18",
      "H:180",
      "H:181",
      "H:182",
      "H:183",
      "H:184",
      "H:185",
      "H:186",
      "H:187",
      "H:188",
      "H:189",
      "H:19",
      "H:190",
      "H:191",
      "H:192",
      "H:193",
      "H:194",
      "H:195",
      "H:196",
      "H:197",
      "H:198",
      "H:199",
      "H:2",
      "H:20",
      "H:200",
      "H:201",
      "H:202",
      "H:203",
      "H:204",
      "H:205",
      "H:206",
      "H:207",
      "H:208",
      "H:209",
      "H:21",
      "H:22",
      "H:23",
      "H:24",
      "H:25",
      "H:26",
      "H:27",
      "H:28",
      "H:29",
      "H:3",
      "H:30",
      "H:31",
      "H:32",
      "H:33",
      "H:34",
      "H:35",
      "H:36",
      "H:37",
      "H:38",
      "H:39",
      "H:4",
      "H:40",
      "H:41",
      "H:42",
      "H:43",
      "H:44",
      "H:45",
      "H:46",
      "H:47",
      "H:48",
      "H:49",
      "H:5",
      "H:50",
      "H:51",
      "H:52",
      "H:53",
      "H:54",
      "H:55",
      "H:56",
      "H:57",
      "H:58",
      "H:59",
      "H:6",
      "H:60",
      "H:61",
      "H:62",
      "H:63",
      "H:64",
      "H:65",
      "H:66",
      "H:67",
      "H:68",
      "H:69",
      "H:7",
      "H:70",
      "H:71",
      "H:72",
      "H:73",
      "H:74",
      "H:75",
      "H:76",
      "H:77",
      "H:78",
      "H:79",
      "H:8",
      "H:80",
      "H:81",
      "H:82",
      "H:83",
      "H:84",
      "H:85",
      "H:86",
      "H:87",
      "H:88",
      "H:89",
      "H:9",
      "H:90",
      "H:91",
      "H:92",
      "H:93",
      "H:94",
      "H:95",
      "H:96",
      "H:97",
      "H:98",
      "H:99",
      "L:10",
      "L:100",
      "L:101",
      "L:102",
      "L:103",
      "L:104",
      "L:105",
      "L:106",
      "L:107",
      "L:108",
      "L:109",
      "L:11",
      "L:110",
      "L:111",
      "L:112",
      "L:113",
      "L:114",
      "L:115",
      "L:116",
      "L:117",
      "L:118",
      "L:119",
      "L:12",
      "L:120",
      "L:121",
      "L:122",
      "L:123",
      "L:124",
      "L:125",
      "L:126",
      "L:127",
      "L:128",
      "L:129",
      "L:13",
      "L:130",
      "L:131",
      "L:132",
      "L:133",
      "L:134",
      "L:135",
      "L:136",
      "L:137",
      "L:138",
      "L:139",
      "L:14",
      "L:140",
      "L:141",
      "L:142",
      "L:143",
      "L:144",
      "L:145",
      "L:146",
      "L:147",
      "L:148",
      "L:149",
      "L:15",
      "L:150",
      "L:151",
      "L:152",
      "L:153",
      "L:154",
      "L:155",
      "L:156",
      "L:157",
      "L:158",
      "L:159",
      "L:16",
      "L:160",
      "L:161",
      "L:162",
      "L:163",
      "L:164",
      "L:165",
      "L:166",
      "L:167",
      "L:168",
      "L:169",
      "L:17",
      "L:170",
      "L:171",
      "L:172",
      "L:173",
      "L:174",
      "L:175",
      "L:176",
      "L:177",
      "L:178",
      "L:179",
      "L:18",
      "L:180",
      "L:181",
      "L:182",
      "L:183",
      "L:184",
      "L:185",
      "L:186",
      "L:187",
      "L:188",
      "L:189",
      "L:19",
      "L:190",
      "L:191",
      "L:192",
      "L:193",
      "L:194",
      "L:195",
      "L:196",
      "L:197",
      "L:198",
      "L:199",
      "L:2",
      "L:20",
      "L:200",
      "L:201",
      "L:202",
      "L:203",
      "L:204",
      "L:205",
      "L:206",
      "L:207",
      "L:208",
      "L:209",
      "L:21",
      "L:210",
      "L:211",
      "L:212",
      "L:213",
      "L:22",
      "L:23",
      "L:24",
      "L:25",
      "L:26",
      "L:27",
      "L:29",
      "L:3",
      "L:30",
      "L:31",
      "L:32",
      "L:33",
      "L:34",
      "L:35",
      "L:36",
      "L:37",
      "L:38",
      "L:39",
      "L:4",
      "L:40",
      "L:41",
      "L:42",
      "L:43",
      "L:44",
      "L:45",
      "L:46",
      "L:47",
      "L:48",
      "L:49",
      "L:5",
      "L:50",
      "L:51",
      "L:52",
      "L:53",
      "L:54",
      "L:55",
      "L:56",
      "L:57",
      "L:58",
      "L:59",
      "L:6",
      "L:60",
      "L:61",
      "L:62",
      "L:63",
      "L:64",
      "L:65",
      "L:66",
      "L:67",
      "L:68",
      "L:69",
      "L:7",
      "L:70",
      "L:71",
      "L:72",
      "L:73",
      "L:74",
      "L:75",
      "L:76",
      "L:77",
      "L:78",
      "L:79",
      "L:8",
      "L:80",
      "L:81",
      "L:82",
      "L:83",
      "L:84",
      "L:85",
      "L:86",
      "L:87",
      "L:88",
      "L:89",
      "L:9",
      "L:90",
      "L:91",
      "L:92",
      "L:93",
      "L:94",
      "L:96",
      "L:97",
      "L:98",
      "L:99"
    ],
    "L:2": [
      "H:1",
      "H:10",
      "H:100",
      "H:101",
      "H:102",
      "H:103",
      "H:104",
      "H:105",
      "H:106",
      "H:107",
      "H:108",
      "H:109",
      "H:11",
      "H:110",
      "H:111",
      "H:112",
      "H:113",
      "H:114",
      "H:115",
      "H:116",
      "H:117",
      "H:118",
      "H:119",
      "H:12",
      "H:120",
      "H:121",
      "H:122",
      "H:123",
      "H:124",
      "H:125",
      "H:126",
      "H:127",
      "H:128",
      "H:129",
      "H:13",
      "H:130",
      "H:131",
      "H:132",
      "H:133",
      "H:134",
      "H:135",
      "H:136",
      "H:137",
      "H:138",
      "H:139",
      "H:14",
      "H:140",
      "H:141",
      "H:142",
      "H:143",
      "H:144",
      "H:145",
      "H:146",
      "H:147",
      "H:148",
      "H:149",
      "H:15",
      "H:150",
      "H:151",
      "H:152",
      "H:153",
      "H:154",
      "H:155",
      "H:156",
      "H:157",
      "H:158",
      "H:159",
      "H:16",
      "H:160",
      "H:161",
      "H:162",
      "H:163",
      "H:164",
      "H:165",
      "H:166",
      "H:167",
      "H:168",
      "H:169",
      "H:17",
      "H:170",
      "H:171",
      "H:172",
      "H:173",
      "H:174",
      "H:175",
      "H:176",
      "H:177",
      "H:178",
      "H:179",
      "H:18",
      "H:180",
      "H:181",
      "H:182",
      "H:183",
      "H:184",
      "H:185",
      "H:186",
      "H:187",
      "H:188",
      "H:189",
      "H:19",
      "H:190",
      "H:191",
      "H:192",
      "H:193",
      "H:194",
      "H:195",
      "H:196",
      "H:197",
      "H:198",
      "H:199",
      "H:2",
      "H:20",
      "H:200",
      "H:201",
      "H:202",
      "H:203",
      "H:204",
      "H:205",
      "H:206",
      "H:207",
      "H:208",
      "H:209",
      "H:21",
      "H:22",
      "H:23",
      "H:24",
      "H:25",
      "H:26",
      "H:27",
      "H:28",
      "H:29",
      "H:3",
      "H:30",
      "H:31",
      "H:32",
      "H:33",
      "H:34",
      "H:35",
      "H:36",
      "H:37",
      "H:38",
      "H:39",
      "H:4",
      "H:40",
      "H:41",
      "H:42",
      "H:43",
      "H:44",
      "H:45",
      "H:46",
      "H:47",
      "H:48",
      "H:49",
      "H:5",
      "H:50",
      "H:51",
      "H:52",
      "H:53",
      "H:54",
      "H:55",
      "H:56",
      "H:57",
      "H:58",
      "H:59",
      "H:6",
      "H:60",
      "H:61",
      "H:62",
      "H:63",
      "H:64",
      "H:65",
      "H:66",
      "H:67",
      "H:68",
      "H:69",
      "H:7",
      "H:70",
      "H:71",
      "H:72",
      "H:73",
      "H:74",
      "H:75",
      "H:76",
      "H:77",
      "H:78",
      "H:79",
      "H:8",
      "H:80",
      "H:81",
      "H:82",
      "H:83",
      "H:84",
      "H:85",
      "H:86",
      "H:87",
      "H:88",
      "H:89",
      "H:9",
      "H:90",
      "H:91",
      "H:92",
      "H:93",
      "H:94",
      "H:95",
      "H:96",
      "H:97",
      "H:98",
      "H:99",
      "L:1",
      "L:10",
      "L:100",
      "L:101",
      "L:102",
      "L:103",
      "L:104",
      "L:105",
      "L:106",
      "L:107",
      "L:108",
      "L:109",
      "L:11",
      "L:110",
      "L:111",
      "L:112",
      "L:113",
      "L:114",
      "L:115",
      "L:116",
      "L:117",
      "L:118",
      "L:119",
      "L:12",
      "L:120",
      "L:121",
      "L:122",
      "L:123",
      "L:124",
      "L:125",
      "L:126",
      "L:127",
      "L:128",
      "L:129",
      "L:13",
      "L:130",
      "L:131",
      "L:132",
      "L:133",
      "L:134",
      "L:135",
      "L:136",
      "L:137",
      "L:138",
      "L:139",
      "L:14",
      "L:140",
      "L:141",
      "L:142",
      "L:143",
      "L:144",
      "L:145",
      "L:146",
      "L:147",
      "L:148",
      "L:149",
      "L:15",
      "L:150",
      "L:151",
      "L:152",
      "L:153",
      "L:154",
      "L:155",
      "L:156",
      "L:157",
      "L:158",
      "L:159",
      "L:16",
      "L:160",
      "L:161",
      "L:162",
      "L:163",
      "L:164",
      "L:165",
      "L:166",
      "L:167",
      "L:168",
      "L:169",
      "L:17",
      "L:170",
      "L:171",
      "L:172",
      "L:173",
      "L:174",
      "L:175",
      "L:176",
      "L:177",
      "L:178",
      "L:179",
      "L:18",
      "L:180",
      "L:181",
      "L:182",
      "L:183",
      "L:184",
      "L:185",
      "L:186",
      "L:187",
      "L:188",
      "L:189",
      "L:19",
      "L:190",
      "L:191",
      "L:192",
      "L:193",
      "L:194",
      "L:195",
      "L:196",
      "L:197",
      "L:198",
      "L:199",
      "L:20",
      "L:200",
      "L:201",
      "L:202",
      "L:203",
      "L:204",
      "L:205",
      "L:206",
      "L:207",
      "L:208",
      "L:209",
      "L:21",
      "L:210",
      "L:211",
      "L:212",
      "L:213",
      "L:22",
      "L:23",
      "L:24",
      "L:25",
      "L:26",
      "L:27",
      "L:29",
      "L:3",
      "L:30",
      "L:31",
      "L:32",
      "L:33",
      "L:34",
      "L:35",
      "L:36",
      "L:37",
      "L:38",
      "L:39",
      "L:4",
      "L:40",
      "L:41",
      "L:42",
      "L:43",
      "L:44",
      "L:45",
      "L:46",
      "L:47",
      "L:48",
      "L:49",
      "L:5",
      "L:50",
      "L:51",
      "L:52",
      "L:53",
      "L:54",
      "L:55",
      "L:56",
      "L:57",
      "L:58",
      "L:59",
      "L:6",
      "L:60",
      "L:61",
      "L:62",
      "L:63",
      "L:64",
      "L:65",
      "L:66",
      "L:67",
      "L:68",
      "L:69",
      "L:7",
      "L:70",
      "L:71",
      "L:72",
      "L:73",
      "L:74",
      "L:75",
      "L:76",
      "L:77",
      "L:78",
      "L:79",
      "L:8",
      "L:80",
      "L:81",
      "L:82",
      "L:83",
      "L:84",
      "L:85",
      "L:86",
      "L:87",
      "L:88",
      "L:89",
      "L:9",
      "L:90",
      "L:91",
      "L:92",
      "L:93",
      "L:94",
      "L:96",
      "L:97",
      "L:98",
      "L:99"
    ],
    "L:3": [
      "H:1",
      "H:10",
      "H:100",
      "H:101",
      "H:102",
      "H:103",
      "H:104",
      "H:105",
      "H:106",
      "H:107",
      "H:108",
      "H:109",
      "H:11",
      "H:110",
      "H:111",
      "H:112",
      "H:113",
      "H:114",
      "H:115",
      "H:116",
      "H:117",
      "H:118",
      "H:119",
      "H:12",
      "H:120",
      "H:121",
      "H:122",
      "H:123",
      "H:124",
      "H:125",
      "H:126",
      "H:127",
      "H:128",
      "H:129",
      "H:13",
      "H:130",
      "H:131",
      "H:132",
      "H:133",
      "H:134",
      "H:135",
      "H:136",
      "H:137",
      "H:138",
      "H:139",
      "H:14",
      "H:140",
      "H:141",
      "H:142",
      "H:143",
      "H:144",
      "H:145",
      "H:146",
      "H:147",
      "H:148",
      "H:149",
      "H:15",
      "H:150",
      "H:151",
      "H:152",
      "H:153",
      "H:154",
      "H:155",
      "H:156",
      "H:157",
      "H:158",
      "H:159",
      "H:16",
      "H:160",
      "H:161",
      "H:162",
      "H:163",
      "H:164",
      "H:165",
      "H:166",
      "H:167",
      "H:168",
      "H:169",
      "H:17",
      "H:170",
      "H:171",
      "H:172",
      "H:173",
      "H:174",
      "H:175",
      "H:176",
      "H:177",
      "H:178",
      "H:179",
      "H:18",
      "H:180",
      "H:181",
      "H:182",
      "H:183",
      "H:184",
      "H:185",
      "H:186",
      "H:187",
      "H:188",
      "H:189",
      "H:19",
      "H:190",
      "H:191",
      "H:192",
      "H:193",
      "H:194",
      "H:195",
      "H:196",
      "H:197",
      "H:198",
      "H:199",
      "H:2",
      "H:20",
      "H:200",
      "H:201",
      "H:202",
      "H:203",
      "H:204",
      "H:205",
      "H:206",
      "H:207",
      "H:208",
      "H:209",
      "H:21",
      "H:22",
      "H:23",
      "H:24",
      "H:25",
      "H:26",
      "H:27",
      "H:28",
      "H:29",
      "H:3",
      "H:30",
      "H:31",
      "H:32",
      "H:33",
      "H:34",
      "H:35",
      "H:36",
      "H:37",
      "H:38",
      "H:39",
      "H:4",
      "H:40",
      "H:41",
      "H:42",
      "H:43",
      "H:44",
      "H:45",
      "H:46",
      "H:47",
      "H:48",
      "H:49",
      "H:5",
      "H:50",
      "H:51",
      "H:52",
      "H:53",
      "H:54",
      "H:55",
      "H:56",
      "H:57",
      "H:58",
      "H:59",
      "H:6",
      "H:60",
      "H:61",
      "H:62",
      "H:63",
      "H:64",
      "H:65",
      "H:66",
      "H:67",
      "H:68",
      "H:69",
      "H:7",
      "H:70",
      "H:71",
      "H:72",
      "H:73",
      "H:74",
      "H:75",
      "H:76",
      "H:77",
      "H:78",
      "H:79",
      "H:8",
      "H:80",
      "H:81",
      "H:82",
      "H:83",
      "H:84",
      "H:85",
      "H:86",
      "H:87",
      "H:88",
      "H:89",
      "H:9",
      "H:90",
      "H:91",
      "H:92",
      "H:93",
      "H:94",
      "H:95",
      "H:96",
      "H:97",
      "H:98",
      "H:99",
      "L:1",
      "L:10",
      "L:100",
      "L:101",
      "L:102",
      "L:103",
      "L:104",
      "L:105",
      "L:106",
      "L:107",
      "L:108",
      "L:109",
      "L:11",
      "L:110",
      "L:111",
      "L:112",
      "L:113",
      "L:114",
      "L:115",
      "L:116",
      "L:117",
      "L:118",
      "L:119",
      "L:12",
      "L:120",
      "L:121",
      "L:122",
      "L:123",
      "L:124",
      "L:125",
      "L:126",
      "L:127",
      "L:128",
      "L:129",
      "L:13",
      "L:130",
      "L:131",
      "L:132",
      "L:133",
      "L:134",
      "L:135",
      "L:136",
      "L:137",
      "L:138",
      "L:139",
      "L:14",
      "L:140",
      "L:141",
      "L:142",
      "L:143",
      "L:144",
      "L:145",
      "L:146",
      "L:147",
      "L:148",
      "L:149",
      "L:15",
      "L:150",
      "L:151",
      "L:152",
      "L:153",
      "L:154",
      "L:155",
      "L:156",
      "L:157",
      "L:158",
      "L:159",
      "L:16",
      "L:160",
      "L:161",
      "L:162",
      "L:163",
      "L:164",
      "L:165",
      "L:166",
      "L:167",
      "L:168",
      "L:169",
      "L:17",
      "L:170",
      "L:171",
      "L:172",
      "L:173",
      "L:174",
      "L:175",
      "L:176",
      "L:177",
      "L:178",
      "L:179",
      "L:18",
      "L:180",
      "L:181",
      "L:182",
      "L:183",
      "L:184",
      "L:185",
      "L:186",
      "L:187",
      "L:188",
      "L:189",
      "L:19",
      "L:190",
      "L:191",
      "L:192",
      "L:193",
      "L:194",
      "L:195",
      "L:196",
      "L:197",
      "L:198",
      "L:199",
      "L:2",
      "L:20",
      "L:200",
      "L:201",
      "L:202",
      "L:203",
      "L:204",
      "L:205",
      "L:206",
      "L:207",
      "L:208",
      "L:209",
      "L:21",
      "L:210",
      "L:211",
      "L:212",
      "L:213",
      "L:22",
      "L:23",
      "L:24",
      "L:25",
      "L:26",
      "L:27",
      "L:29",
      "L:30",
      "L:31",
      "L:32",
      "L:33",
      "L:34",
      "L:35",
      "L:36",
      "L:37",
      "L:38",
      "L:39",
      "L:4",
      "L:40",
      "L:41",
      "L:42",
      "L:43",
      "L:44",
      "L:45",
      "L:46",
      "L:47",
      "L:48",
      "L:49",
      "L:5",
      "L:50",
      "L:51",
      "L:52",
      "L:53",
      "L:54",
      "L:55",
      "L:56",
      "L:57",
      "L:58",
      "L:59",
      "L:6",
      "L:60",
      "L:61",
      "L:62",
      "L:63",
      "L:64",
      "L:65",
      "L:66",
      "L:67",
      "L:68",
      "L:69",
      "L:7",
      "L:70",
      "L:71",
      "L:72",
      "L:73",
      "L:74",
      "L:75",
      "L:76",
      "L:77",
      "L:78",
      "L:79",
      "L:8",
      "L:80",
      "L:81",
      "L:82",
      "L:83",
      "L:84",
      "L:85",
      "L:86",
      "L:87",
      "L:88",
      "L:89",
      "L:9",
      "L:90",
      "L:91",
      "L:92",
      "L:93",
      "L:94",
      "L:96",
      "L:97",
      "L:98",
      "L:99"
    ],
    "L:4": [
      "H:1",
      "H:10",
      "H:100",
      "H:101",
      "H:102",
      "H:103",
      "H:104",
      "H:105",
      "H:106",
      "H:107",
      "H:108",
      "H:109",
      "H:11",
      "H:110",
      "H:111",
      "H:112",
      "H:113",
      "H:114",
      "H:115",
      "H:116",
      "H:117",
      "H:118",
      "H:119",
      "H:12",
      "H:120",
      "H:121",
      "H:122",
      "H:123",
      "H:124",
      "H:125",
      "H:126",
      "H:127",
      "H:128",
      "H:129",
      "H:13",
      "H:130",
      "H:131",
      "H:132",
      "H:133",
      "H:134",
      "H:135",
      "H:136",
      "H:137",
      "H:138",
      "H:139",
      "H:14",
      "H:140",
      "H:141",
      "H:142",
      "H:143",
      "H:144",
      "H:145",
      "H:146",
      "H:147",
      "H:148",
      "H:149",
      "H:15",
      "H:150",
      "H:151",
      "H:152",
      "H:153",
      "H:154",
      "H:155",
      "H:156",
      "H:157",
      "H:158",
      "H:159",
      "H:16",
      "H:160",
      "H:161",
      "H:162",
      "H:163",
      "H:164",
      "H:165",
      "H:166",
      "H:167",
      "H:168",
      "H:169",
      "H:17",
      "H:170",
      "H:171",
      "H:172",
      "H:173",
      "H:174",
      "H:175",
      "H:176",
      "H:177",
      "H:178",
      "H:179",
      "H:18",
      "H:180",
      "H:181",
      "H:182",
      "H:183",
      "H:184",
      "H:185",
      "H:186",
      "H:187",
      "H:188",
      "H:189",
      "H:19",
      "H:190",
      "H:191",
      "H:192",
      "H:193",
      "H:194",
      "H:195",
      "H:196",
      "H:197",
      "H:198",
      "H:199",
      "H:2",
      "H:20",
      "H:200",
      "H:201",
      "H:202",
      "H:203",
      "H:204",
      "H:205",
      "H:206",
      "H:207",
      "H:208",
      "H:209",
      "H:21",
      "H:22",
      "H:23",
      "H:24",
      "H:25",
      "H:26",
      "H:27",
      "H:28",
      "H:29",
      "H:3",
      "H:30",
      "H:31",
      "H:32",
      "H:33",
      "H:34",
      "H:35",
      "H:36",
      "H:37",
      "H:38",
      "H:39",
      "H:4",
      "H:40",
      "H:41",
      "H:42",
      "H:43",
      "H:44",
      "H:45",
      "H:46",
      "H:47",
      "H:48",
      "H:49",
      "H:5",
      "H:50",
      "H:51",
      "H:52",
      "H:53",
      "H:54",
      "H:55",
      "H:56",
      "H:57",
      "H:58",
      "H:59",
      "H:6",
      "H:60",
      "H:61",
      "H:62",
      "H:63",
      "H:64",
      "H:65",
      "H:66",
      "H:67",
      "H:68",
      "H:69",
      "H:7",
      "H:70",
      "H:71",
      "H:72",
      "H:73",
      "H:74",
      "H:75",
      "H:76",
      "H:77",
      "H:78",
      "H:79",
      "H:8",
      "H:80",
      "H:81",
      "H:82",
      "H:83",
      "H:84",
      "H:85",
      "H:86",
      "H:87",
      "H:88",
      "H:89",
      "H:9",
      "H:90",
      "H:91",
      "H:92",
      "H:93",
      "H:94",
      "H:95",
      "H:96",
      "H:97",
      "H:98",
      "H:99",
      "L:1",
      "L:10",
      "L:100",
      "L:101",
      "L:102",
      "L:103",
      "L:104",
      "L:105",
      "L:106",
      "L:107",
      "L:108",
      "L:109",
      "L:11",
      "L:110",
      "L:111",
      "L:112",
      "L:113",
      "L:114",
      "L:115",
      "L:116",
      "L:117",
      "L:118",
      "L:119",
      "L:12",
      "L:120",
      "L:121",
      "L:122",
      "L:123",
      "L:124",
      "L:125",
      "L:126",
      "L:127",
      "L:128",
      "L:129",
      "L:13",
      "L:130",
      "L:131",
      "L:132",
      "L:133",
      "L:134",
      "L:135",
      "L:136",
      "L:137",
      "L:138",
      "L:139",
      "L:14",
      "L:140",
      "L:141",
      "L:142",
      "L:143",
      "L:144",
      "L:145",
      "L:146",
      "L:147",
      "L:148",
      "L:149",
      "L:15",
      "L:150",
      "L:151",
      "L:152",
      "L:153",
      "L:154",
      "L:155",
      "L:156",
      "L:157",
      "L:158",
      "L:159",
      "L:16",
      "L:160",
      "L:161",
      "L:162",
      "L:163",
      "L:164",
      "L:165",
      "L:166",
      "L:167",
      "L:168",
      "L:169",
      "L:17",
      "L:170",
      "L:171",
      "L:172",
      "L:173",
      "L:174",
      "L:175",
      "L:176",
      "L:177",
      "L:178",
      "L:179",
      "L:18",
      "L:180",
      "L:181",
      "L:182",
      "L:183",
      "L:184",
      "L:185",
      "L:186",
      "L:187",
      "L:188",
      "L:189",
      "L:19",
      "L:190",
      "L:191",
      "L:192",
      "L:193",
      "L:194",
      "L:195",
      "L:196",
      "L:197",
      "L:198",
      "L:199",
      "L:2",
      "L:20",
      "L:200",
      "L:201",
      "L:202",
      "L:203",
      "L:204",
      "L:205",
      "L:206",
      "L:207",
      "L:208",
      "L:209",
      "L:21",
      "L:210",
      "L:211",
      "L:212",
      "L:213",
      "L:22",
      "L:23",
      "L:24",
      "L:25",
      "L:26",
      "L:27",
      "L:29",
      "L:3",
      "L:30",
      "L:31",
      "L:32",
      "L:33",
      "L:34",
      "L:35",
      "L:36",
      "L:37",
      "L:38",
      "L:39",
      "L:40",
      "L:41",
      "L:42",
      "L:43",
      "L:44",
      "L:45",
      "L:46",
      "L:47",
      "L:48",
      "L:49",
      "L:5",
      "L:50",
      "L:51",
      "L:52",
      "L:53",
      "L:54",
      "L:55",
      "L:56",
      "L:57",
      "L:58",
      "L:59",
      "L:6",
      "L:60",
      "L:61",
      "L:62",
      "L:63",
      "L:64",
      "L:65",
      "L:66",
      "L:67",
      "L:68",
      "L:69",
      "L:7",
      "L:70",
      "L:71",
      "L:72",
      "L:73",
      "L:74",
      "L:75",
      "L:76",
      "L:77",
      "L:78",
      "L:79",
      "L:8",
      "L:80",
      "L:81",
      "L:82",
      "L:83",
      "L:84",
      "L:85",
      "L:86",
      "L:87",
      "L:88",
      "L:89",
      "L:9",
      "L:90",
      "L:91",
      "L:92",
      "L:93",
      "L:94",
      "L:96",
      "L:97",
      "L:98",
      "L:99"
    ],
    "L:5": [
      "H:1",
      "H:10",
      "H:100",
      "H:101",
      "H:102",
      "H:103",
      "H:104",
      "H:105",
      "H:106",
      "H:107",
      "H:108",
      "H:109",
      "H:11",
      "H:110",
      "H:111",
      "H:112",
      "H:113",
      "H:114",
      "H:115",
      "H:116",
      "H:117",
      "H:118",
      "H:119",
      "H:12",
      "H:120",
      "H:121",
      "H:122",
      "H:123",
      "H:124",
      "H:125",
      "H:126",
      "H:127",
      "H:128",
      "H:129",
      "H:13",
      "H:130",
      "H:131",
      "H:132",
      "H:133",
      "H:134",
      "H:135",
      "H:136",
      "H:137",
      "H:138",
      "H:139",
      "H:14",
      "H:140",
      "H:141",
      "H:142",
      "H:143",
      "H:144",
      "H:145",
      "H:146",
      "H:147",
      "H:148",
      "H:149",
      "H:15",
      "H:150",
      "H:151",
      "H:152",
      "H:153",
      "H:154",
      "H:155",
      "H:156",
      "H:157",
      "H:158",
      "H:159",
      "H:16",
      "H:160",
      "H:161",
      "H:162",
      "H:163",
      "H:164",
      "H:165",
      "H:166",
      "H:167",
      "H:168",
      "H:169",
      "H:17",
      "H:170",
      "H:171",
      "H:172",
      "H:173",
      "H:174",
      "H:175",
      "H:176",
      "H:177",
      "H:178",
      "H:179",
      "H:18",
      "H:180",
      "H:181",
      "H:182",
      "H:183",
      "H:184",
      "H:185",
      "H:186",
      "H:187",
      "H:188",
      "H:189",
      "H:19",
      "H:190",
      "H:191",
      "H:192",
      "H:193",
      "H:194",
      "H:195",
      "H:196",
      "H:197",
      "H:198",
      "H:199",
      "H:2",
      "H:20",
      "H:200",
      "H:201",
      "H:202",
      "H:203",
      "H:204",
      "H:205",
      "H:206",
      "H:207",
      "H:208",
      "H:209",
      "H:21",
      "H:22",
      "H:23",
      "H:24",
      "H:25",
      "H:26",
      "H:27",
      "H:28",
      "H:29",
      "H:3",
      "H:30",
      "H:31",
      "H:32",
      "H:33",
      "H:34",
      "H:35",
      "H:36",
      "H:37",
      "H:38",
      "H:39",
      "H:4",
      "H:40",
      "H:41",
      "H:42",
      "H:43",
      "H:44",
      "H:45",
      "H:46",
      "H:47",
      "H:48",
      "H:49",
      "H:5",
      "H:50",
      "H:51",
      "H:52",
      "H:53",
      "H:54",
      "H:55",
      "H:56",
      "H:57",
      "H:58",
      "H:59",
      "H:6",
      "H:60",
      "H:61",
      "H:62",
      "H:63",
      "H:64",
      "H:65",
      "H:66",
      "H:67",
      "H:68",
      "H:69",
      "H:7",
      "H:70",
      "H:71",
      "H:72",
      "H:73",
      "H:74",
      "H:75",
      "H:76",
      "H:77",
      "H:78",
      "H:79",
      "H:8",
      "H:80",
      "H:81",
      "H:82",
      "H:83",
      "H:84",
      "H:85",
      "H:86",
      "H:87",
      "H:88",
      "H:89",
      "H:9",
      "H:90",
      "H:91",
      "H:92",
      "H:93",
      "H:94",
      "H:95",
      "H:96",
      "H:97",
      "H:98",
      "H:99",
      "L:1",
      "L:10",
      "L:100",
      "L:101",
      "L:102",
      "L:103",
      "L:104",
      "L:105",
      "L:106",
      "L:107",
      "L:108",
      "L:109",
      "L:11",
      "L:110",
      "L:111",
      "L:112",
      "L:113",
      "L:114",
      "L:115",
      "L:116",
      "L:117",
      "L:118",
      "L:119",
      "L:12",
      "L:120",
      "L:121",
      "L:122",
      "L:123",
      "L:124",
      "L:125",
      "L:126",
      "L:127",
      "L:128",
      "L:129",
      "L:13",
      "L:130",
      "L:131",
      "L:132",
      "L:133",
      "L:134",
      "L:135",
      "L:136",
      "L:137",
      "L:138",
      "L:139",
      "L:14",
      "L:140",
      "L:141",
      "L:142",
      "L:143",
      "L:144",
      "L:145",
      "L:146",
      "L:147",
      "L:148",
      "L:149",
      "L:15",
      "L:150",
      "L:151",
      "L:152",
      "L:153",
      "L:154",
      "L:155",
      "L:156",
      "L:157",
      "L:158",
      "L:159",
      "L:16",
      "L:160",
      "L:161",
      "L:162",
      "L:163",
      "L:164",
      "L:165",
      "L:166",
      "L:167",
      "L:168",
      "L:169",
      "L:17",
      "L:170",
      "L:171",
      "L:172",
      "L:173",
      "L:174",
      "L:175",
      "L:176",
      "L:177",
      "L:178",
      "L:179",
      "L:18",
      "L:180",
      "L:181",
      "L:182",
      "L:183",
      "L:184",
      "L:185",
      "L:186",
      "L:187",
      "L:188",
      "L:189",
      "L:19",
      "L:190",
      "L:191",
      "L:192",
      "L:193",
      "L:194",
      "L:195",
      "L:196",
      "L:197",
      "L:198",
      "L:199",
      "L:2",
      "L:20",
      "L:200",
      "L:201",
      "L:202",
      "L:203",
      "L:204",
      "L:205",
      "L:206",
      "L:207",
      "L:208",
      "L:209",
      "L:21",
      "L:210",
      "L:211",
      "L:212",
      "L:213",
      "L:22",
      "L:23",
      "L:24",
      "L:25",
      "L:26",
      "L:27",
      "L:29",
      "L:3",
      "L:30",
      "L:31",
      "L:32",
      "L:33",
      "L:34",
      "L:35",
      "L:36",
      "L:37",
      "L:38",
      "L:39",
      "L:4",
      "L:40",
      "L:41",
      "L:42",
      "L:43",
      "L:44",
      "L:45",
      "L:46",
      "L:47",
      "L:48",
      "L:49",
      "L:50",
      "L:51",
      "L:52",
      "L:53",
      "L:54",
      "L:55",
      "L:56",
      "L:57",
      "L:58",
      "L:59",
      "L:6",
      "L:60",
      "L:61",
      "L:62",
      "L:63",
      "L:64",
      "L:65",
      "L:66",
      "L:67",
      "L:68",
      "L:69",
      "L:7",
      "L:70",
      "L:71",
      "L:72",
      "L:73",
      "L:74",
      "L:75",
      "L:76",
      "L:77",
      "L:78",
      "L:79",
      "L:8",
      "L:80",
      "L:81",
      "L:82",
      "L:83",
      "L:84",
      "L:85",
      "L:86",
      "L:87",
      "L:88",
      "L:89",
      "L:9",
      "L:90",
      "L:91",
      "L:92",
      "L:93",
      "L:94",
      "L:96",
      "L:97",
      "L:98",
      "L:99"
    ],
    "L:6": [
      "H:1",
      "H:10",
      "H:100",
      "H:101",
      "H:102",
      "H:103",
      "H:104",
      "H:105",
      "H:106",
      "H:107",
      "H:108",
      "H:109",
      "H:11",
      "H:110",
      "H:111",
      "H:112",
      "H:113",
      "H:114",
      "H:115",
      "H:116",
      "H:117",
      "H:118",
      "H:119",
      "H:12",
      "H:120",
      "H:121",
      "H:122",
      "H:123",
      "H:124",
      "H:125",
      "H:126",
      "H:127",
      "H:128",
      "H:129",
      "H:13",
      "H:130",
      "H:131",
      "H:132",
      "H:133",
      "H:134",
      "H:135",
      "H:136",
      "H:137",
      "H:138",
      "H:139",
      "H:14",
      "H:140",
      "H:141",
      "H:142",
      "H:143",
      "H:144",
      "H:145",
      "H:146",
      "H:147",
      "H:148",
      "H:149",
      "H:15",
      "H:150",
      "H:151",
      "H:152",
      "H:153",
      "H:154",
      "H:155",
      "H:156",
      "H:157",
      "H:158",
      "H:159",
      "H:16",
      "H:160",
      "H:161",
      "H:162",
      "H:163",
      "H:164",
      "H:165",
      "H:166",
      "H:167",
      "H:168",
      "H:169",
      "H:17",
      "H:170",
      "H:171",
      "H:172",
      "H:173",
      "H:174",
      "H:175",
      "H:176",
      "H:177",
      "H:178",
      "H:179",
      "H:18",
      "H:180",
      "H:181",
      "H:182",
      "H:183",
      "H:184",
      "H:185",
      "H:186",
      "H:187",
      "H:188",
      "H:189",
      "H:19",
      "H:190",
      "H:191",
      "H:192",
      "H:193",
      "H:194",
      "H:195",
      "H:196",
      "H:197",
      "H:198",
      "H:199",
      "H:2",
      "H:20",
      "H:200",
      "H:201",
      "H:202",
      "H:203",
      "H:204",
      "H:205",
      "H:206",
      "H:207",
      "H:208",
      "H:209",
      "H:21",
      "H:22",
      "H:23",
      "H:24",
      "H:25",
      "H:26",
      "H:27",
      "H:28",
      "H:29",
      "H:3",
      "H:30",
      "H:31",
      "H:32",
      "H:33",
      "H:34",
      "H:35",
      "H:36",
      "H:37",
      "H:38",
      "H:39",
      "H:4",
      "H:40",
      "H:41",
      "H:42",
      "H:43",
      "H:44",
      "H:45",
      "H:46",
      "H:47",
      "H:48",
      "H:49",
      "H:5",
      "H:50",
      "H:51",
      "H:52",
      "H:53",
      "H:54",
      "H:55",
      "H:56",
      "H:57",
      "H:58",
      "H:59",
      "H:6",
      "H:60",
      "H:61",
      "H:62",
      "H:63",
      "H:64",
      "H:65",
      "H:66",
      "H:67",
      "H:68",
      "H:69",
      "H:7",
      "H:70",
      "H:71",
      "H:72",
      "H:73",
      "H:74",
      "H:75",
      "H:76",
      "H:77",
      "H:78",
      "H:79",
      "H:8",
      "H:80",
      "H:81",
      "H:82",
      "H:83",
      "H:84",
      "H:85",
      "H:86",
      "H:87",
      "H:88",
      "H:89",
      "H:9",
      "H:90",
      "H:91",
      "H:92",
      "H:93",
      "H:94",
      "H:95",
      "H:96",
      "H:97",
      "H:98",
      "H:99",
      "L:1",
      "L:10",
      "L:100",
      "L:101",
      "L:102",
      "L:103",
      "L:104",
      "L:105",
      "L:106",
      "L:107",
      "L:108",
      "L:109",
      "L:11",
      "L:110",
      "L:111",
      "L:112",
      "L:113",
      "L:114",
      "L:115",
      "L:116",
      "L:117",
      "L:118",
      "L:119",
      "L:12",
      "L:120",
      "L:121",
      "L:122",
      "L:123",
      "L:124",
      "L:125",
      "L:126",
      "L:127",
      "L:128",
      "L:129",
      "L:13",
      "L:130",
      "L:131",
      "L:132",
      "L:133",
      "L:134",
      "L:135",
      "L:136",
      "L:137",
      "L:138",
      "L:139",
      "L:14",
      "L:140",
      "L:141",
      "L:142",
      "L:143",
      "L:144",
      "L:145",
      "L:146",
      "L:147",
      "L:148",
      "L:149",
      "L:15",
      "L:150",
      "L:151",
      "L:152",
      "L:153",
      "L:154",
      "L:155",
      "L:156",
      "L:157",
      "L:158",
      "L:159",
      "L:16",
      "L:160",
      "L:161",
      "L:162",
      "L:163",
      "L:164",
      "L:165",
      "L:166",
      "L:167",
      "L:168",
      "L:169",
      "L:17",
      "L:170",
      "L:171",
      "L:172",
      "L:173",
      "L:174",
      "L:175",
      "L:176",
      "L:177",
      "L:178",
      "L:179",
      "L:18",
      "L:180",
      "L:181",
      "L:182",
      "L:183",
      "L:184",
      "L:185",
      "L:186",
      "L:187",
      "L:188",
      "L:189",
      "L:19",
      "L:190",
      "L:191",
      "L:192",
      "L:193",
      "L:194",
      "L:195",
      "L:196",
      "L:197",
      "L:198",
      "L:199",
      "L:2",
      "L:20",
      "L:200",
      "L:201",
      "L:202",
      "L:203",
      "L:204",
      "L:205",
      "L:206",
      "L:207",
      "L:208",
      "L:209",
      "L:21",
      "L:210",
      "L:211",
      "L:212",
      "L:213",
      "L:22",
      "L:23",
      "L:24",
      "L:25",
      "L:26",
      "L:27",
      "L:29",
      "L:3",
      "L:30",
      "L:31",
      "L:32",
      "L:33",
      "L:34",
      "L:35",
      "L:36",
      "L:37",
      "L:38",
      "L:39",
      "L:4",
      "L:40",
      "L:41",
      "L:42",
      "L:43",
      "L:44",
      "L:45",
      "L:46",
      "L:47",
      "L:48",
      "L:49",
      "L:5",
      "L:50",
      "L:51",
      "L:52",
      "L:53",
      "L:54",
      "L:55",
      "L:56",
      "L:57",
      "L:58",
      "L:59",
      "L:60",
      "L:61",
      "L:62",
      "L:63",
      "L:64",
      "L:65",
      "L:66",
      "L:67",
      "L:68",
      "L:69",
      "L:7",
      "L:70",
      "L:71",
      "L:72",
      "L:73",
      "L:74",
      "L:75",
      "L:76",
      "L:77",
      "L:78",
      "L:79",
      "L:8",
      "L:80",
      "L:81",
      "L:82",
      "L:83",
      "L:84",
      "L:85",
      "L:86",
      "L:87",
      "L:88",
      "L:89",
      "L:9",
      "L:90",
      "L:91",
      "L:92",
      "L:93",
      "L:94",
      "L:96",
      "L:97",
      "L:98",
      "L:99"
    ],
    "L:7": [
      "H:1",
      "H:10",
      "H:100",
      "H:101",
      "H:102",
      "H:103",
      "H:104",
      "H:105",
      "H:106",
      "H:107",
      "H:108",
      "H:109",
      "H:11",
      "H:110",
      "H:111",
      "H:112",
      "H:113",
      "H:114",
      "H:115",
      "H:116",
      "H:117",
      "H:118",
      "H:119",
      "H:12",
      "H:120",
      "H:121",
      "H:122",
      "H:123",
      "H:124",
      "H:125",
      "H:126",
      "H:127",
      "H:128",
      "H:129",
      "H:13",
      "H:130",
      "H:131",
      "H:132",
      "H:133",
      "H:134",
      "H:135",
      "H:136",
      "H:137",
      "H:138",
      "H:139",
      "H:14",
      "H:140",
      "H:141",
      "H:142",
      "H:143",
      "H:144",
      "H:145",
      "H:146",
      "H:147",
      "H:148",
      "H:149",
      "H:15",
      "H:150",
      "H:151",
      "H:152",
      "H:153",
      "H:154",
      "H:155",
      "H:156",
      "H:157",
      "H:158",
      "H:159",
      "H:16",
      "H:160",
      "H:161",
      "H:162",
      "H:163",
      "H:164",
      "H:165",
      "H:166",
      "H:167",
      "H:168",
      "H:169",
      "H:17",
      "H:170",
      "H:171",
      "H:172",
      "H:173",
      "H:174",
      "H:175",
      "H:176",
      "H:177",
      "H:178",
      "H:179",
      "H:18",
      "H:180",
      "H:181",
      "H:182",
      "H:183",
      "H:184",
      "H:185",
      "H:186",
      "H:187",
      "H:188",
      "H:189",
      "H:19",
      "H:190",
      "H:191",
      "H:192",
      "H:193",
      "H:194",
      "H:195",
      "H:196",
      "H:197",
      "H:198",
      "H:199",
      "H:2",
      "H:20",
      "H:200",
      "H:201",
      "H:202",
      "H:203",
      "H:204",
      "H:205",
      "H:206",
      "H:207",
      "H:208",
      "H:209",
      "H:21",
      "H:22",
      "H:23",
      "H:24",
      "H:25",
      "H:26",
      "H:27",
      "H:28",
      "H:29",
      "H:3",
      "H:30",
      "H:31",
      "H:32",
      "H:33",
      "H:34",
      "H:35",
      "H:36",
      "H:37",
      "H:38",
      "H:39",
      "H:4",
      "H:40",
      "H:41",
      "H:42",
      "H:43",
      "H:44",
      "H:45",
      "H:46",
      "H:47",
      "H:48",
      "H:49",
      "H:5",
      "H:50",
      "H:51",
      "H:52",
      "H:53",
      "H:54",
      "H:55",
      "H:56",
      "H:57",
      "H:58",
      "H:59",
      "H:6",
      "H:60",
      "H:61",
      "H:62",
      "H:63",
      "H:64",
      "H:65",
      "H:66",
      "H:67",
      "H:68",
      "H:69",
      "H:7",
      "H:70",
      "H:71",
      "H:72",
      "H:73",
      "H:74",
      "H:75",
      "H:76",
      "H:77",
      "H:78",
      "H:79",
      "H:8",
      "H:80",
      "H:81",
      "H:82",
      "H:83",
      "H:84",
      "H:85",
      "H:86",
      "H:87",
      "H:88",
      "H:89",
      "H:9",
      "H:90",
      "H:91",
      "H:92",
      "H:93",
      "H:94",
      "H:95",
      "H:96",
      "H:97",
      "H:98",
      "H:99",
      "L:1",
      "L:10",
      "L:100",
      "L:101",
      "L:102",
      "L:103",
      "L:104",
      "L:105",
      "L:106",
      "L:107",
      "L:108",
      "L:109",
      "L:11",
      "L:110",
      "L:111",
      "L:112",
      "L:113",
      "L:114",
      "L:115",
      "L:116",
      "L:117",
      "L:118",
      "L:119",
      "L:12",
      "L:120",
      "L:121",
      "L:122",
      "L:123",
      "L:124",
      "L:125",
      "L:126",
      "L:127",
      "L:128",
      "L:129",
      "L:13",
      "L:130",
      "L:131",
      "L:132",
      "L:133",
      "L:134",
      "L:135",
      "L:136",
      "L:137",
      "L:138",
      "L:139",
      "L:14",
      "L:140",
      "L:141",
      "L:142",
      "L:143",
      "L:144",
      "L:145",
      "L:146",
      "L:147",
      "L:148",
      "L:149",
      "L:15",
      "L:150",
      "L:151",
      "L:152",
      "L:153",
      "L:154",
      "L:155",
      "L:156",
      "L:157",
      "L:158",
      "L:159",
      "L:16",
      "L:160",
      "L:161",
      "L:162",
      "L:163",
      "L:164",
      "L:165",
      "L:166",
      "L:167",
      "L:168",
      "L:169",
      "L:17",
      "L:170",
      "L:171",
      "L:172",
      "L:173",
      "L:174",
      "L:175",
      "L:176",
      "L:177",
      "L:178",
      "L:179",
      "L:18",
      "L:180",
      "L:181",
      "L:182",
      "L:183",
      "L:184",
      "L:185",
      "L:186",
      "L:187",
      "L:188",
      "L:189",
      "L:19",
      "L:190",
      "L:191",
      "L:192",
      "L:193",
      "L:194",
      "L:195",
      "L:196",
      "L:197",
      "L:198",
      "L:199",
      "L:2",
      "L:20",
      "L:200",
      "L:201",
      "L:202",
      "L:203",
      "L:204",
      "L:205",
      "L:206",
      "L:207",
      "L:208",
      "L:209",
      "L:21",
      "L:210",
      "L:211",
      "L:212",
      "L:213",
      "L:22",
      "L:23",
      "L:24",
      "L:25",
      "L:26",
      "L:27",
      "L:29",
      "L:3",
      "L:30",
      "L:31",
      "L:32",
      "L:33",
      "L:34",
      "L:35",
      "L:36",
      "L:37",
      "L:38",
      "L:39",
      "L:4",
      "L:40",
      "L:41",
      "L:42",
      "L:43",
      "L:44",
      "L:45",
      "L:46",
      "L:47",
      "L:48",
      "L:49",
      "L:5",
      "L:50",
      "L:51",
      "L:52",
      "L:53",
      "L:54",
      "L:55",
      "L:56",
      "L:57",
      "L:58",
      "L:59",
      "L:6",
      "L:60",
      "L:61",
      "L:62",
      "L:63",
      "L:64",
      "L:65",
      "L:66",
      "L:67",
      "L:68",
      "L:69",
      "L:70",
      "L:71",
      "L:72",
      "L:73",
      "L:74",
      "L:75",
      "L:76",
      "L:77",
      "L:78",
      "L:79",
      "L:8",
      "L:80",
      "L:81",
      "L:82",
      "L:83",
      "L:84",
      "L:85",
      "L:86",
      "L:87",
      "L:88",
      "L:89",
      "L:9",
      "L:90",
      "L:91",
      "L:92",
      "L:93",
      "L:94",
      "L:96",
      "L:97",
      "L:98",
      "L:99"
    ],
    "L:8": [
      "H:1",
      "H:10",
      "H:100",
      "H:101",
      "H:102",
      "H:103",
      "H:104",
      "H:105",
      "H:106",
      "H:107",
      "H:108",
      "H:109",
      "H:11",
      "H:110",
      "H:111",
      "H:112",
      "H:113",
      "H:114",
      "H:115",
      "H:116",
      "H:117",
      "H:118",
      "H:119",
      "H:12",
      "H:120",
      "H:121",
      "H:122",
      "H:123",
      "H:124",
      "H:125",
      "H:126",
      "H:127",
      "H:128",
      "H:129",
      "H:13",
      "H:130",
      "H:131",
      "H:132",
      "H:133",
      "H:134",
      "H:135",
      "H:136",
      "H:137",
      "H:138",
      "H:139",
      "H:14",
      "H:140",
      "H:141",
      "H:142",
      "H:143",
      "H:144",
      "H:145",
      "H:146",
      "H:147",
      "H:148",
      "H:149",
      "H:15",
      "H:150",
      "H:151",
      "H:152",
      "H:153",
      "H:154",
      "H:155",
      "H:156",
      "H:157",
      "H:158",
      "H:159",
      "H:16",
      "H:160",
      "H:161",
      "H:162",
      "H:163",
      "H:164",
      "H:165",
      "H:166",
      "H:167",
      "H:168",
      "H:169",
      "H:17",
      "H:170",
      "H:171",
      "H:172",
      "H:173",
      "H:174",
      "H:175",
      "H:176",
      "H:177",
      "H:178",
      "H:179",
      "H:18",
      "H:180",
      "H:181",
      "H:182",
      "H:183",
      "H:184",
      "H:185",
      "H:186",
      "H:187",
      "H:188",
      "H:189",
      "H:19",
      "H:190",
      "H:191",
      "H:192",
      "H:193",
      "H:194",
      "H:195",
      "H:196",
      "H:197",
      "H:198",
      "H:199",
      "H:2",
      "H:20",
      "H:200",
      "H:201",
      "H:202",
      "H:203",
      "H:204",
      "H:205",
      "H:206",
      "H:207",
      "H:208",
      "H:209",
      "H:21",
      "H:22",
      "H:23",
      "H:24",
      "H:25",
      "H:26",
      "H:27",
      "H:28",
      "H:29",
      "H:3",
      "H:30",
      "H:31",
      "H:32",
      "H:33",
      "H:34",
      "H:35",
      "H:36",
      "H:37",
      "H:38",
      "H:39",
      "H:4",
      "H:40",
      "H:41",
      "H:42",
      "H:43",
      "H:44",
      "H:45",
      "H:46",
      "H:47",
      "H:48",
      "H:49",
      "H:5",
      "H:50",
      "H:51",
      "H:52",
      "H:53",
      "H:54",
      "H:55",
      "H:56",
      "H:57",
      "H:58",
      "H:59",
      "H:6",
      "H:60",
      "H:61",
      "H:62",
      "H:63",
      "H:64",
      "H:65",
      "H:66",
      "H:67",
      "H:68",
      "H:69",
      "H:7",
      "H:70",
      "H:71",
      "H:72",
      "H:73",
      "H:74",
      "H:75",
      "H:76",
      "H:77",
      "H:78",
      "H:79",
      "H:8",
      "H:80",
      "H:81",
      "H:82",
      "H:83",
      "H:84",
      "H:85",
      "H:86",
      "H:87",
      "H:88",
      "H:89",
      "H:9",
      "H:90",
      "H:91",
      "H:92",
      "H:93",
      "H:94",
      "H:95",
      "H:96",
      "H:97",
      "H:98",
      "H:99",
      "L:1",
      "L:10",
      "L:100",
      "L:101",
      "L:102",
      "L:103",
      "L:104",
      "L:105",
      "L:106",
      "L:107",
      "L:108",
      "L:109",
      "L:11",
      "L:110",
      "L:111",
      "L:112",
      "L:113",
      "L:114",
      "L:115",
      "L:116",
      "L:117",
      "L:118",
      "L:119",
      "L:12",
      "L:120",
      "L:121",
      "L:122",
      "L:123",
      "L:124",
      "L:125",
      "L:126",
      "L:127",
      "L:128",
      "L:129",
      "L:13",
      "L:130",
      "L:131",
      "L:132",
      "L:133",
      "L:134",
      "L:135",
      "L:136",
      "L:137",
      "L:138",
      "L:139",
      "L:14",
      "L:140",
      "L:141",
      "L:142",
      "L:143",
      "L:144",
      "L:145",
      "L:146",
      "L:147",
      "L:148",
      "L:149",
      "L:15",
      "L:150",
      "L:151",
      "L:152",
      "L:153",
      "L:154",
      "L:155",
      "L:156",
      "L:157",
      "L:158",
      "L:159",
      "L:16",
      "L:160",
      "L:161",
      "L:162",
      "L:163",
      "L:164",
      "L:165",
      "L:166",
      "L:167",
      "L:168",
      "L:169",
      "L:17",
      "L:170",
      "L:171",
      "L:172",
      "L:173",
      "L:174",
      "L:175",
      "L:176",
      "L:177",
      "L:178",
      "L:179",
      "L:18",
      "L:180",
      "L:181",
      "L:182",
      "L:183",
      "L:184",
      "L:185",
      "L:186",
      "L:187",
      "L:188",
      "L:189",
      "L:19",
      "L:190",
      "L:191",
      "L:192",
      "L:193",
      "L:194",
      "L:195",
      "L:196",
      "L:197",
      "L:198",
      "L:199",
      "L:2",
      "L:20",
      "L:200",
      "L:201",
      "L:202",
      "L:203",
      "L:204",
      "L:205",
      "L:206",
      "L:207",
      "L:208",
      "L:209",
      "L:21",
      "L:210",
      "L:211",
      "L:212",
      "L:213",
      "L:22",
      "L:23",
      "L:24",
      "L:25",
      "L:26",
      "L:27",
      "L:29",
      "L:3",
      "L:30",
      "L:31",
      "L:32",
      "L:33",
      "L:34",
      "L:35",
      "L:36",
      "L:37",
      "L:38",
      "L:39",
      "L:4",
      "L:40",
      "L:41",
      "L:42",
      "L:43",
      "L:44",
      "L:45",
      "L:46",
      "L:47",
      "L:48",
      "L:49",
      "L:5",
      "L:50",
      "L:51",
      "L:52",
      "L:53",
      "L:54",
      "L:55",
      "L:56",
      "L:57",
      "L:58",
      "L:59",
      "L:6",
      "L:60",
      "L:61",
      "L:62",
      "L:63",
      "L:64",
      "L:65",
      "L:66",
      "L:67",
      "L:68",
      "L:69",
      "L:7",
      "L:70",
      "L:71",
      "L:72",
      "L:73",
      "L:74",
      "L:75",
      "L:76",
      "L:77",
      "L:78",
      "L:79",
      "L:80",
      "L:81",
      "L:82",
      "L:83",
      "L:84",
      "L:85",
      "L:86",
      "L:87",
      "L:88",
      "L:89",
      "L:9",
      "L:90",
      "L:91",
      "L:92",
      "L:93",
      "L:94",
      "L:96",
      "L:97",
      "L:98",
      "L:99"
    ],
    "L:9": [
      "H:1",
      "H:10",
      "H:100",
      "H:101",
      "H:102",
      "H:103",
      "H:104",
      "H:105",
      "H:106",
      "H:107",
      "H:108",
      "H:109",
      "H:11",
      "H:110",
      "H:111",
      "H:112",
      "H:113",
      "H:114",
      "H:115",
      "H:116",
      "H:117",
      "H:118",
      "H:119",
      "H:12",
      "H:120",
      "H:121",
      "H:122",
      "H:123",
      "H:124",
      "H:125",
      "H:126",
      "H:127",
      "H:128",
      "H:129",
      "H:13",
      "H:130",
      "H:131",
      "H:132",
      "H:133",
      "H:134",
      "H:135",
      "H:136",
      "H:137",
      "H:138",
      "H:139",
      "H:14",
      "H:140",
      "H:141",
      "H:142",
      "H:143",
      "H:144",
      "H:145",
      "H:146",
      "H:147",
      "H:148",
      "H:149",
      "H:15",
      "H:150",
      "H:151",
      "H:152",
      "H:153",
      "H:154",
      "H:155",
      "H:156",
      "H:157",
      "H:158",
      "H:159",
      "H:16",
      "H:160",
      "H:161",
      "H:162",
      "H:163",
      "H:164",
      "H:165",
      "H:166",
      "H:167",
      "H:168",
      "H:169",
      "H:17",
      "H:170",
      "H:171",
      "H:172",
      "H:173",
      "H:174",
      "H:175",
      "H:176",
      "H:177",
      "H:178",
      "H:179",
      "H:18",
      "H:180",
      "H:181",
      "H:182",
      "H:183",
      "H:184",
      "H:185",
      "H:186",
      "H:187",
      "H:188",
      "H:189",
      "H:19",
      "H:190",
      "H:191",
      "H:192",
      "H:193",
      "H:194",
      "H:195",
      "H:196",
      "H:197",
      "H:198",
      "H:199",
      "H:2",
      "H:20",
      "H:200",
      "H:201",
      "H:202",
      "H:203",
      "H:204",
      "H:205",
      "H:206",
      "H:207",
      "H:208",
      "H:209",
      "H:21",
      "H:22",
      "H:23",
      "H:24",
      "H:25",
      "H:26",
      "H:27",
      "H:28",
      "H:29",
      "H:3",
      "H:30",
      "H:31",
      "H:32",
      "H:33",
      "H:34",
      "H:35",
      "H:36",
      "H:37",
      "H:38",
      "H:39",
      "H:4",
      "H:40",
      "H:41",
      "H:42",
      "H:43",
      "H:44",
      "H:45",
      "H:46",
      "H:47",
      "H:48",
      "H:49",
      "H:5",
      "H:50",
      "H:51",
      "H:52",
      "H:53",
      "H:54",
      "H:55",
      "H:56",
      "H:57",
      "H:58",
      "H:59",
      "H:6",
      "H:60",
      "H:61",
      "H:62",
      "H:63",
      "H:64",
      "H:65",
      "H:66",
      "H:67",
      "H:68",
      "H:69",
      "H:7",
      "H:70",
      "H:71",
      "H:72",
      "H:73",
      "H:74",
      "H:75",
      "H:76",
      "H:77",
      "H:78",
      "H:79",
      "H:8",
      "H:80",
      "H:81",
      "H:82",
      "H:83",
      "H:84",
      "H:85",
      "H:86",
      "H:87",
      "H:88",
      "H:89",
      "H:9",
      "H:90",
      "H:91",
      "H:92",
      "H:93",
      "H:94",
      "H:95",
      "H:96",
      "H:97",
      "H:98",
      "H:99",
      "L:1",
      "L:10",
      "L:100",
      "L:101",
      "L:102",
      "L:103",
      "L:104",
      "L:105",
      "L:106",
      "L:107",
      "L:108",
      "L:109",
      "L:11",
      "L:110",
      "L:111",
      "L:112",
      "L:113",
      "L:114",
      "L:115",
      "L:116",
      "L:117",
      "L:118",
      "L:119",
      "L:12",
      "L:120",
      "L:121",
      "L:122",
      "L:123",
      "L:124",
      "L:125",
      "L:126",
      "L:127",
      "L:128",
      "L:129",
      "L:13",
      "L:130",
      "L:131",
      "L:132",
      "L:133",
      "L:134",
      "L:135",
      "L:136",
      "L:137",
      "L:138",
      "L:139",
      "L:14",
      "L:140",
      "L:141",
      "L:142",
      "L:143",
      "L:144",
      "L:145",
      "L:146",
      "L:147",
      "L:148",
      "L:149",
      "L:15",
      "L:150",
      "L:151",
      "L:152",
      "L:153",
      "L:154",
      "L:155",
      "L:156",
      "L:157",
      "L:158",
      "L:159",
      "L:16",
      "L:160",
      "L:161",
      "L:162",
      "L:163",
      "L:164",
      "L:165",
      "L:166",
      "L:167",
      "L:168",
      "L:169",
      "L:17",
      "L:170",
      "L:171",
      "L:172",
      "L:173",
      "L:174",
      "L:175",
      "L:176",
      "L:177",
      "L:178",
      "L:179",
      "L:18",
      "L:180",
      "L:181",
      "L:182",
      "L:183",
      "L:184",
      "L:185",
      "L:186",
      "L:187",
      "L:188",
      "L:189",
      "L:19",
      "L:190",
      "L:191",
      "L:192",
      "L:193",
      "L:194",
      "L:195",
      "L:196",
      "L:197",
      "L:198",
      "L:199",
      "L:2",
      "L:20",
      "L:200",
      "L:201",
      "L:202",
      "L:203",
      "L:204",
      "L:205",
      "L:206",
      "L:207",
      "L:208",
      "L:209",
      "L:21",
      "L:210",
      "L:211",
      "L:212",
      "L:213",
      "L:22",
      "L:23",
      "L:24",
      "L:25",
      "L:26",
      "L:27",
      "L:29",
      "L:3",
      "L:30",
      "L:31",
      "L:32",
      "L:33",
      "L:34",
      "L:35",
      "L:36",
      "L:37",
      "L:38",
      "L:39",
      "L:4",
      "L:40",
      "L:41",
      "L:42",
      "L:43",
      "L:44",
      "L:45",
      "L:46",
      "L:47",
      "L:48",
      "L:49",
      "L:5",
      "L:50",
      "L:51",
      "L:52",
      "L:53",
      "L:54",
      "L:55",
      "L:56",
      "L:57",
      "L:58",
      "L:59",
      "L:6",
      "L:60",
      "L:61",
      "L:62",
      "L:63",
      "L:64",
      "L:65",
      "L:66",
      "L:67",
      "L:68",
      "L:69",
      "L:7",
      "L:70",
      "L:71",
      "L:72",
      "L:73",
      "L:74",
      "L:75",
      "L:76",
      "L:77",
      "L:78",
      "L:79",
      "L:8",
      "L:80",
      "L:81",
      "L:82",
      "L:83",
      "L:84",
      "L:85",
      "L:86",
      "L:87",
      "L:88",
      "L:89",
      "L:90",
      "L:91",
      "L:92",
      "L:93",
      "L:94",
      "L:96",
      "L:97",
      "L:98",
      "L:99"
    ],
    "L:10": [
      "H:1",
      "H:10",
      "H:100",
      "H:101",
      "H:102",
      "H:103",
      "H:104",
      "H:105",
      "H:106",
      "H:107",
      "H:108",
      "H:109",
      "H:11",
      "H:110",
      "H:111",
      "H:112",
      "H:113",
      "H:114",
      "H:115",
      "H:116",
      "H:117",
      "H:118",
      "H:119",
      "H:12",
      "H:120",
      "H:121",
      "H:122",
      "H:123",
      "H:124",
      "H:125",
      "H:126",
      "H:127",
      "H:128",
      "H:129",
      "H:13",
      "H:130",
      "H:131",
      "H:132",
      "H:133",
      "H:134",
      "H:135",
      "H:136",
      "H:137",
      "H:138",
      "H:139",
      "H:14",
      "H:140",
      "H:141",
      "H:142",
      "H:143",
      "H:144",
      "H:145",
      "H:146",
      "H:147",
      "H:148",
      "H:149",
      "H:15",
      "H:150",
      "H:151",
      "H:152",
      "H:153",
      "H:154",
      "H:155",
      "H:156",
      "H:157",
      "H:158",
      "H:159",
      "H:16",
      "H:160",
      "H:161",
      "H:162",
      "H:163",
      "H:164",
      "H:165",
      "H:166",
      "H:167",
      "H:168",
      "H:169",
      "H:17",
      "H:170",
      "H:171",
      "H:172",
      "H:173",
      "H:174",
      "H:175",
      "H:176",
      "H:177",
      "H:178",
      "H:179",
      "H:18",
      "H:180",
      "H:181",
      "H:182",
      "H:183",
      "H:184",
      "H:185",
      "H:186",
      "H:187",
      "H:188",
      "H:189",
      "H:19",
      "H:190",
      "H:191",
      "H:192",
      "H:193",
      "H:194",
      "H:195",
      "H:196",
      "H:197",
      "H:198",
      "H:199",
      "H:2",
      "H:20",
      "H:200",
      "H:201",
      "H:202",
      "H:203",
      "H:204",
      "H:205",
      "H:206",
      "H:207",
      "H:208",
      "H:209",
      "H:21",
      "H:22",
      "H:23",
      "H:24",
      "H:25",
      "H:26",
      "H:27",
      "H:28",
      "H:29",
      "H:3",
      "H:30",
      "H:31",
      "H:32",
      "H:33",
      "H:34",
      "H:35",
      "H:36",
      "H:37",
      "H:38",
      "H:39",
      "H:4",
      "H:40",
      "H:41",
      "H:42",
      "H:43",
      "H:44",
      "H:45",
      "H:46",
      "H:47",
      "H:48",
      "H:49",
      "H:5",
      "H:50",
      "H:51",
      "H:52",
      "H:53",
      "H:54",
      "H:55",
      "H:56",
      "H:57",
      "H:58",
      "H:59",
      "H:6",
      "H:60",
      "H:61",
      "H:62",
      "H:63",
      "H:64",
      "H:65",
      "H:66",
      "H:67",
      "H:68",
      "H:69",
      "H:7",
      "H:70",
      "H:71",
      "H:72",
      "H:73",
      "H:74",
      "H:75",
      "H:76",
      "H:77",
      "H:78",
      "H:79",
      "H:8",
      "H:80",
      "H:81",
      "H:82",
      "H:83",
      "H:84",
      "H:85",
      "H:86",
      "H:87",
      "H:88",
      "H:89",
      "H:9",
      "H:90",
      "H:91",
      "H:92",
      "H:93",
      "H:94",
      "H:95",
      "H:96",
      "H:97",
      "H:98",
      "H:99",
      "L:1",
      "L:100",
      "L:101",
      "L:102",
      "L:103",
      "L:104",
      "L:105",
      "L:106",
      "L:107",
      "L:108",
      "L:109",
      "L:11",
      "L:110",
      "L:111",
      "L:112",
      "L:113",
      "L:114",
      "L:115",
      "L:116",
      "L:117",
      "L:118",
      "L:119",
      "L:12",
      "L:120",
      "L:121",
      "L:122",
      "L:123",
      "L:124",
      "L:125",
      "L:126",
      "L:127",
      "L:128",
      "L:129",
      "L:13",
      "L:130",
      "L:131",
      "L:132",
      "L:133",
      "L:134",
      "L:135",
      "L:136",
      "L:137",
      "L:138",
      "L:139",
      "L:14",
      "L:140",
      "L:141",
      "L:142",
      "L:143",
      "L:144",
      "L:145",
      "L:146",
      "L:147",
      "L:148",
      "L:149",
      "L:15",
      "L:150",
      "L:151",
      "L:152",
      "L:153",
      "L:154",
      "L:155",
      "L:156",
      "L:157",
      "L:158",
      "L:159",
      "L:16",
      "L:160",
      "L:161",
      "L:162",
      "L:163",
      "L:164",
      "L:165",
      "L:166",
      "L:167",
      "L:168",
      "L:169",
      "L:17",
      "L:170",
      "L:171",
      "L:172",
      "L:173",
      "L:174",
      "L:175",
      "L:176",
      "L:177",
      "L:178",
      "L:179",
      "L:18",
      "L:180",
      "L:181",
      "L:182",
      "L:183",
      "L:184",
      "L:185",
      "L:186",
      "L:187",
      "L:188",
      "L:189",
      "L:19",
      "L:190",
      "L:191",
      "L:192",
      "L:193",
      "L:194",
      "L:195",
      "L:196",
      "L:197",
      "L:198",
      "L:199",
      "L:2",
      "L:20",
      "L:200",
      "L:201",
      "L:202",
      "L:203",
      "L:204",
      "L:205",
      "L:206",
      "L:207",
      "L:208",
      "L:209",
      "L:21",
      "L:210",
      "L:211",
      "L:212",
      "L:213",
      "L:22",
      "L:23",
      "L:24",
      "L:25",
      "L:26",
      "L:27",
      "L:29",
      "L:3",
      "L:30",
      "L:31",
      "L:32",
      "L:33",
      "L:34",
      "L:35",
      "L:36",
      "L:37",
      "L:38",
      "L:39",
      "L:4",
      "L:40",
      "L:41",
      "L:42",
      "L:43",
      "L:44",
      "L:45",
      "L:46",
      "L:47",
      "L:48",
      "L:49",
      "L:5",
      "L:50",
      "L:51",
      "L:52",
      "L:53",
      "L:54",
      "L:55",
      "L:56",
      "L:57",
      "L:58",
      "L:59",
      "L:6",
      "L:60",
      "L:61",
      "L:62",
      "L:63",
      "L:64",
      "L:65",
      "L:66",
      "L:67",
      "L:68",
      "L:69",
      "L:7",
      "L:70",
      "L:71",
      "L:72",
      "L:73",
      "L:74",
      "L:75",
      "L:76",
      "L:77",
      "L:78",
      "L:79",
      "L:8",
      "L:80",
      "L:81",
      "L:82",
      "L:83",
      "L:84",
      "L:85",
      "L:86",
      "L:87",
      "L:88",
      "L:89",
      "L:9",
      "L:90",
      "L:91",
      "L:92",
      "L:93",
      "L:94",
      "L:96",
      "L:97",
      "L:98",
      "L:99"
    ],
    "L:11": [
      "H:1",
      "H:10",
      "H:100",
      "H:101",
      "H:102",
      "H:103",
      "H:104",
      "H:105",
      "H:106",
      "H:107",
      "H:108",
      "H:109",
      "H:11",
      "H:110",
      "H:111",
      "H:112",
      "H:113",
      "H:114",
      "H:115",
      "H:116",
      "H:117",
      "H:118",
      "H:119",
      "H:12",
      "H:120",
      "H:121",
      "H:122",
      "H:123",
      "H:124",
      "H:125",
      "H:126",
      "H:127",
      "H:128",
      "H:129",
      "H:13",
      "H:130",
      "H:131",
      "H:132",
      "H:133",
      "H:134",
      "H:135",
      "H:136",
      "H:137",
      "H:138",
      "H:139",
      "H:14",
      "H:140",
      "H:141",
      "H:142",
      "H:143",
      "H:144",
      "H:145",
      "H:146",
      "H:147",
      "H:148",
      "H:149",
      "H:15",
      "H:150",
      "H:151",
      "H:152",
      "H:153",
      "H:154",
      "H:155",
      "H:156",
      "H:157",
      "H:158",
      "H:159",
      "H:16",
      "H:160",
      "H:161",
      "H:162",
      "H:163",
      "H:164",
      "H:165",
      "H:166",
      "H:167",
      "H:168",
      "H:169",
      "H:17",
      "H:170",
      "H:171",
      "H:172",
      "H:173",
      "H:174",
      "H:175",
      "H:176",
      "H:177",
      "H:178",
      "H:179",
      "H:18",
      "H:180",
      "H:181",
      "H:182",
      "H:183",
      "H:184",
      "H:185",
      "H:186",
      "H:187",
      "H:188",
      "H:189",
      "H:19",
      "H:190",
      "H:191",
      "H:192",
      "H:193",
      "H:194",
      "H:195",
      "H:196",
      "H:197",
      "H:198",
      "H:199",
      "H:2",
      "H:20",
      "H:200",
      "H:201",
      "H:202",
      "H:203",
      "H:204",
      "H:205",
      "H:206",
      "H:207",
      "H:208",
      "H:209",
      "H:21",
      "H:22",
      "H:23",
      "H:24",
      "H:25",
      "H:26",
      "H:27",
      "H:28",
      "H:29",
      "H:3",
      "H:30",
      "H:31",
      "H:32",
      "H:33",
      "H:34",
      "H:35",
      "H:36",
      "H:37",
      "H:38",
      "H:39",
      "H:4",
      "H:40",
      "H:41",
      "H:42",
      "H:43",
      "H:44",
      "H:45",
      "H:46",
      "H:47",
      "H:48",
      "H:49",
      "H:5",
      "H:50",
      "H:51",
      "H:52",
      "H:53",
      "H:54",
      "H:55",
      "H:56",
      "H:57",
      "H:58",
      "H:59",
      "H:6",
      "H:60",
      "H:61",
      "H:62",
      "H:63",
      "H:64",
      "H:65",
      "H:66",
      "H:67",
      "H:68",
      "H:69",
      "H:7",
      "H:70",
      "H:71",
      "H:72",
      "H:73",
      "H:74",
      "H:75",
      "H:76",
      "H:77",
      "H:78",
      "H:79",
      "H:8",
      "H:80",
      "H:81",
      "H:82",
      "H:83",
      "H:84",
      "H:85",
      "H:86",
      "H:87",
      "H:88",
      "H:89",
      "H:9",
      "H:90",
      "H:91",
      "H:92",
      "H:93",
      "H:94",
      "H:95",
      "H:96",
      "H:97",
      "H:98",
      "H:99",
      "L:1",
      "L:10",
      "L:100",
      "L:101",
      "L:102",
      "L:103",
      "L:104",
      "L:105",
      "L:106",
      "L:107",
      "L:108",
      "L:109",
      "L:110",
      "L:111",
      "L:112",
      "L:113",
      "L:114",
      "L:115",
      "L:116",
      "L:117",
      "L:118",
      "L:119",
      "L:12",
      "L:120",
      "L:121",
      "L:122",
      "L:123",
      "L:124",
      "L:125",
      "L:126",
      "L:127",
      "L:128",
      "L:129",
      "L:13",
      "L:130",
      "L:131",
      "L:132",
      "L:133",
      "L:134",
      "L:135",
      "L:136",
      "L:137",
      "L:138",
      "L:139",
      "L:14",
      "L:140",
      "L:141",
      "L:142",
      "L:143",
      "L:144",
      "L:145",
      "L:146",
      "L:147",
      "L:148",
      "L:149",
      "L:15",
      "L:150",
      "L:151",
      "L:152",
      "L:153",
      "L:154",
      "L:155",
      "L:156",
      "L:157",
      "L:158",
      "L:159",
      "L:16",
      "L:160",
      "L:161",
      "L:162",
      "L:163",
      "L:164",
      "L:165",
      "L:166",
      "L:167",
      "L:168",
      "L:169",
      "L:17",
      "L:170",
      "L:171",
      "L:172",
      "L:173",
      "L:174",
      "L:175",
      "L:176",
      "L:177",
      "L:178",
      "L:179",
      "L:18",
      "L:180",
      "L:181",
      "L:182",
      "L:183",
      "L:184",
      "L:185",
      "L:186",
      "L:187",
      "L:188",
      "L:189",
      "L:19",
      "L:190",
      "L:191",
      "L:192",
      "L:193",
      "L:194",
      "L:195",
      "L:196",
      "L:197",
      "L:198",
      "L:199",
      "L:2",
      "L:20",
      "L:200",
      "L:201",
      "L:202",
      "L:203",
      "L:204",
      "L:205",
      "L:206",
      "L:207",
      "L:208",
      "L:209",
      "L:21",
      "L:210",
      "L:211",
      "L:212",
      "L:213",
      "L:22",
      "L:23",
      "L:24",
      "L:25",
      "L:26",
      "L:27",
      "L:29",
      "L:3",
      "L:30",
      "L:31",
      "L:32",
      "L:33",
      "L:34",
      "L:35",
      "L:36",
      "L:37",
      "L:38",
      "L:39",
      "L:4",
      "L:40",
      "L:41",
      "L:42",
      "L:43",
      "L:44",
      "L:45",
      "L:46",
      "L:47",
      "L:48",
      "L:49",
      "L:5",
      "L:50",
      "L:51",
      "L:52",
      "L:53",
      "L:54",
      "L:55",
      "L:56",
      "L:57",
      "L:58",
      "L:59",
      "L:6",
      "L:60",
      "L:61",
      "L:62",
      "L:63",
      "L:64",
      "L:65",
      "L:66",
      "L:67",
      "L:68",
      "L:69",
      "L:7",
      "L:70",
      "L:71",
      "L:72",
      "L:73",
      "L:74",
      "L:75",
      "L:76",
      "L:77",
      "L:78",
      "L:79",
      "L:8",
      "L:80",
      "L:81",
      "L:82",
      "L:83",
      "L:84",
      "L:85",
      "L:86",
      "L:87",
      "L:88",
      "L:89",
      "L:9",
      "L:90",
      "L:91",
      "L:92",
      "L:93",
      "L:94",
      "L:96",
      "L:97",
      "L:98",
      "L:99"
    ],
    "L:12": [
      "H:1",
      "H:10",
      "H:100",
      "H:101",
      "H:102",
      "H:103",
      "H:104",
      "H:105",
      "H:106",
      "H:107",
      "H:108",
      "H:109",
      "H:11",
      "H:110",
      "H:111",
      "H:112",
      "H:113",
      "H:114",
      "H:115",
      "H:116",
      "H:117",
      "H:118",
      "H:119",
      "H:12",
      "H:120",
      "H:121",
      "H:122",
      "H:123",
      "H:124",
      "H:125",
      "H:126",
      "H:127",
      "H:128",
      "H:129",
      "H:13",
      "H:130",
      "H:131",
      "H:132",
      "H:133",
      "H:134",
      "H:135",
      "H:136",
      "H:137",
      "H:138",
      "H:139",
      "H:14",
      "H:140",
      "H:141",
      "H:142",
      "H:143",
      "H:144",
      "H:145",
      "H:146",
      "H:147",
      "H:148",
      "H:149",
      "H:15",
      "H:150",
      "H:151",
      "H:152",
      "H:153",
      "H:154",
      "H:155",
      "H:156",
      "H:157",
      "H:158",
      "H:159",
      "H:16",
      "H:160",
      "H:161",
      "H:162",
      "H:163",
      "H:164",
      "H:165",
      "H:166",
      "H:167",
      "H:168",
      "H:169",
      "H:17",
      "H:170",
      "H:171",
      "H:172",
      "H:173",
      "H:174",
      "H:175",
      "H:176",
      "H:177",
      "H:178",
      "H:179",
      "H:18",
      "H:180",
      "H:181",
      "H:182",
      "H:183",
      "H:184",
      "H:185",
      "H:186",
      "H:187",
      "H:188",
      "H:189",
      "H:19",
      "H:190",
      "H:191",
      "H:192",
      "H:193",
      "H:194",
      "H:195",
      "H:196",
      "H:197",
      "H:198",
      "H:199",
      "H:2",
      "H:20",
      "H:200",
      "H:201",
      "H:202",
      "H:203",
      "H:204",
      "H:205",
      "H:206",
      "H:207",
      "H:208",
      "H:209",
      "H:21",
      "H:22",
      "H:23",
      "H:24",
      "H:25",
      "H:26",
      "H:27",
      "H:28",
      "H:29",
      "H:3",
      "H:30",
      "H:31",
      "H:32",
      "H:33",
      "H:34",
      "H:35",
      "H:36",
      "H:37",
      "H:38",
      "H:39",
      "H:4",
      "H:40",
      "H:41",
      "H:42",
      "H:43",
      "H:44",
      "H:45",
      "H:46",
      "H:47",
      "H:48",
      "H:49",
      "H:5",
      "H:50",
      "H:51",
      "H:52",
      "H:53",
      "H:54",
      "H:55",
      "H:56",
      "H:57",
      "H:58",
      "H:59",
      "H:6",
      "H:60",
      "H:61",
      "H:62",
      "H:63",
      "H:64",
      "H:65",
      "H:66",
      "H:67",
      "H:68",
      "H:69",
      "H:7",
      "H:70",
      "H:71",
      "H:72",
      "H:73",
      "H:74",
      "H:75",
      "H:76",
      "H:77",
      "H:78",
      "H:79",
      "H:8",
      "H:80",
      "H:81",
      "H:82",
      "H:83",
      "H:84",
      "H:85",
      "H:86",
      "H:87",
      "H:88",
      "H:89",
      "H:9",
      "H:90",
      "H:91",
      "H:92",
      "H:93",
      "H:94",
      "H:95",
      "H:96",
      "H:97",
      "H:98",
      "H:99",
      "L:1",
      "L:10",
      "L:100",
      "L:101",
      "L:102",
      "L:103",
      "L:104",
      "L:105",
      "L:106",
      "L:107",
      "L:108",
      "L:109",
      "L:11",
      "L:110",
      "L:111",
      "L:112",
      "L:113",
      "L:114",
      "L:115",
      "L:116",
      "L:117",
      "L:118",
      "L:119",
      "L:120",
      "L:121",
      "L:122",
      "L:123",
      "L:124",
      "L:125",
      "L:126",
      "L:127",
      "L:128",
      "L:129",
      "L:13",
      "L:130",
      "L:131",
      "L:132",
      "L:133",
      "L:134",
      "L:135",
      "L:136",
      "L:137",
      "L:138",
      "L:139",
      "L:14",
      "L:140",
      "L:141",
      "L:142",
      "L:143",
      "L:144",
      "L:145",
      "L:146",
      "L:147",
      "L:148",
      "L:149",
      "L:15",
      "L:150",
      "L:151",
      "L:152",
      "L:153",
      "L:154",
      "L:155",
      "L:156",
      "L:157",
      "L:158",
      "L:159",
      "L:16",
      "L:160",
      "L:161",
      "L:162",
      "L:163",
      "L:164",
      "L:165",
      "L:166",
      "L:167",
      "L:168",
      "L:169",
      "L:17",
      "L:170",
      "L:171",
      "L:172",
      "L:173",
      "L:174",
      "L:175",
      "L:176",
      "L:177",
      "L:178",
      "L:179",
      "L:18",
      "L:180",
      "L:181",
      "L:182",
      "L:183",
      "L:184",
      "L:185",
      "L:186",
      "L:187",
      "L:188",
      "L:189",
      "L:19",
      "L:190",
      "L:191",
      "L:192",
      "L:193",
      "L:194",
      "L:195",
      "L:196",
      "L:197",
      "L:198",
      "L:199",
      "L:2",
      "L:20",
      "L:200",
      "L:201",
      "L:202",
      "L:203",
      "L:204",
      "L:205",
      "L:206",
      "L:207",
      "L:208",
      "L:209",
      "L:21",
      "L:210",
      "L:211",
      "L:212",
      "L:213",
      "L:22",
      "L:23",
      "L:24",
      "L:25",
      "L:26",
      "L:27",
      "L:29",
      "L:3",
      "L:30",
      "L:31",
      "L:32",
      "L:33",
      "L:34",
      "L:35",
      "L:36",
      "L:37",
      "L:38",
      "L:39",
      "L:4",
      "L:40",
      "L:41",
      "L:42",
      "L:43",
      "L:44",
      "L:45",
      "L:46",
      "L:47",
      "L:48",
      "L:49",
      "L:5",
      "L:50",
      "L:51",
      "L:52",
      "L:53",
      "L:54",
      "L:55",
      "L:56",
      "L:57",
      "L:58",
      "L:59",
      "L:6",
      "L:60",
      "L:61",
      "L:62",
      "L:63",
      "L:64",
      "L:65",
      "L:66",
      "L:67",
      "L:68",
      "L:69",
      "L:7",
      "L:70",
      "L:71",
      "L:72",
      "L:73",
      "L:74",
      "L:75",
      "L:76",
      "L:77",
      "L:78",
      "L:79",
      "L:8",
      "L:80",
      "L:81",
      "L:82",
      "L:83",
      "L:84",
      "L:85",
      "L:86",
      "L:87",
      "L:88",
      "L:89",
      "L:9",
      "L:90",
      "L:91",
      "L:92",
      "L:93",
      "L:94",
      "L:96",
      "L:97",
      "L:98",
      "L:99"
    ],
    "L:13": [
      "H:1",
      "H:10",
      "H:100",
      "H:101",
      "H:102",
      "H:103",
      "H:104",
      "H:105",
      "H:106",
      "H:107",
      "H:108",
      "H:109",
      "H:11",
      "H:110",
      "H:111",
      "H:112",
      "H:113",
      "H:114",
      "H:115",
      "H:116",
      "H:117",
      "H:118",
      "H:119",
      "H:12",
      "H:120",
      "H:121",
      "H:122",
      "H:123",
      "H:124",
      "H:125",
      "H:126",
      "H:127",
      "H:128",
      "H:129",
      "H:13",
      "H:130",
      "H:131",
      "H:132",
      "H:133",
      "H:134",
      "H:135",
      "H:136",
      "H:137",
      "H:138",
      "H:139",
      "H:14",
      "H:140",
      "H:141",
      "H:142",
      "H:143",
      "H:144",
      "H:145",
      "H:146",
      "H:147",
      "H:148",
      "H:149",
      "H:15",
      "H:150",
      "H:151",
      "H:152",
      "H:153",
      "H:154",
      "H:155",
      "H:156",
      "H:157",
      "H:158",
      "H:159",
      "H:16",
      "H:160",
      "H:161",
      "H:162",
      "H:163",
      "H:164",
      "H:165",
      "H:166",
      "H:167",
      "H:168",
      "H:169",
      "H:17",
      "H:170",
      "H:171",
      "H:172",
      "H:173",
      "H:174",
      "H:175",
      "H:176",
      "H:177",
      "H:178",
      "H:179",
      "H:18",
      "H:180",
      "H:181",
      "H:182",
      "H:183",
      "H:184",
      "H:185",
      "H:186",
      "H:187",
      "H:188",
      "H:189",
      "H:19",
      "H:190",
      "H:191",
      "H:192",
      "H:193",
      "H:194",
      "H:195",
      "H:196",
      "H:197",
      "H:198",
      "H:199",
      "H:2",
      "H:20",
      "H:200",
      "H:201",
      "H:202",
      "H:203",
      "H:204",
      "H:205",
      "H:206",
      "H:207",
      "H:208",
      "H:209",
      "H:21",
      "H:22",
      "H:23",
      "H:24",
      "H:25",
      "H:26",
      "H:27",
      "H:28",
      "H:29",
      "H:3",
      "H:30",
      "H:31",
      "H:32",
      "H:33",
      "H:34",
      "H:35",
      "H:36",
      "H:37",
      "H:38",
      "H:39",
      "H:4",
      "H:40",
      "H:41",
      "H:42",
      "H:43",
      "H:44",
      "H:45",
      "H:46",
      "H:47",
      "H:48",
      "H:49",
      "H:5",
      "H:50",
      "H:51",
      "H:52",
      "H:53",
      "H:54",
      "H:55",
      "H:56",
      "H:57",
      "H:58",
      "H:59",
      "H:6",
      "H:60",
      "H:61",
      "H:62",
      "H:63",
      "H:64",
      "H:65",
      "H:66",
      "H:67",
      "H:68",
      "H:69",
      "H:7",
      "H:70",
      "H:71",
      "H:72",
      "H:73",
      "H:74",
      "H:75",
      "H:76",
      "H:77",
      "H:78",
      "H:79",
      "H:8",
      "H:80",
      "H:81",
      "H:82",
      "H:83",
      "H:84",
      "H:85",
      "H:86",
      "H:87",
      "H:88",
      "H:89",
      "H:9",
      "H:90",
      "H:91",
      "H:92",
      "H:93",
      "H:94",
      "H:95",
      "H:96",
      "H:97",
      "H:98",
      "H:99",
      "L:1",
      "L:10",
      "L:100",
      "L:101",
      "L:102",
      "L:103",
      "L:104",
      "L:105",
      "L:106",
      "L:107",
      "L:108",
      "L:109",
      "L:11",
      "L:110",
      "L:111",
      "L:112",
      "L:113",
      "L:114",
      "L:115",
      "L:116",
      "L:117",
      "L:118",
      "L:119",
      "L:12",
      "L:120",
      "L:121",
      "L:122",
      "L:123",
      "L:124",
      "L:125",
      "L:126",
      "L:127",
      "L:128",
      "L:129",
      "L:130",
      "L:131",
      "L:132",
      "L:133",
      "L:134",
      "L:135",
      "L:136",
      "L:137",
      "L:138",
      "L:139",
      "L:14",
      "L:140",
      "L:141",
      "L:142",
      "L:143",
      "L:144",
      "L:145",
      "L:146",
      "L:147",
      "L:148",
      "L:149",
      "L:15",
      "L:150",
      "L:151",
      "L:152",
      "L:153",
      "L:154",
      "L:155",
      "L:156",
      "L:157",
      "L:158",
      "L:159",
      "L:16",
      "L:160",
      "L:161",
      "L:162",
      "L:163",
      "L:164",
      "L:165",
      "L:166",
      "L:167",
      "L:168",
      "L:169",
      "L:17",
      "L:170",
      "L:171",
      "L:172",
      "L:173",
      "L:174",
      "L:175",
      "L:176",
      "L:177",
      "L:178",
      "L:179",
      "L:18",
      "L:180",
      "L:181",
      "L:182",
      "L:183",
      "L:184",
      "L:185",
      "L:186",
      "L:187",
      "L:188",
      "L:189",
      "L:19",
      "L:190",
      "L:191",
      "L:192",
      "L:193",
      "L:194",
      "L:195",
      "L:196",
      "L:197",
      "L:198",
      "L:199",
      "L:2",
      "L:20",
      "L:200",
      "L:201",
      "L:202",
      "L:203",
      "L:204",
      "L:205",
      "L:206",
      "L:207",
      "L:208",
      "L:209",
      "L:21",
      "L:210",
      "L:211",
      "L:212",
      "L:213",
      "L:22",
      "L:23",
      "L:24",
      "L:25",
      "L:26",
      "L:27",
      "L:29",
      "L:3",
      "L:30",
      "L:31",
      "L:32",
      "L:33",
      "L:34",
      "L:35",
      "L:36",
      "L:37",
      "L:38",
      "L:39",
      "L:4",
      "L:40",
      "L:41",
      "L:42",
      "L:43",
      "L:44",
      "L:45",
      "L:46",
      "L:47",
      "L:48",
      "L:49",
      "L:5",
      "L:50",
      "L:51",
      "L:52",
      "L:53",
      "L:54",
      "L:55",
      "L:56",
      "L:57",
      "L:58",
      "L:59",
      "L:6",
      "L:60",
      "L:61",
      "L:62",
      "L:63",
      "L:64",
      "L:65",
      "L:66",
      "L:67",
      "L:68",
      "L:69",
      "L:7",
      "L:70",
      "L:71",
      "L:72",
      "L:73",
      "L:74",
      "L:75",
      "L:76",
      "L:77",
      "L:78",
      "L:79",
      "L:8",
      "L:80",
      "L:81",
      "L:82",
      "L:83",
      "L:84",
      "L:85",
      "L:86",
      "L:87",
      "L:88",
      "L:89",
      "L:9",
      "L:90",
      "L:91",
      "L:92",
      "L:93",
      "L:94",
      "L:96",
      "L:97",
      "L:98",
      "L:99"
    ],
    "L:14": [
      "H:1",
      "H:10",
      "H:100",
      "H:101",
      "H:102",
      "H:103",
      "H:104",
      "H:105",
      "H:106",
      "H:107",
      "H:108",
      "H:109",
      "H:11",
      "H:110",
      "H:111",
      "H:112",
      "H:113",
      "H:114",
      "H:115",
      "H:116",
      "H:117",
      "H:118",
      "H:119",
      "H:12",
      "H:120",
      "H:121",
      "H:122",
      "H:123",
      "H:124",
      "H:125",
      "H:126",
      "H:127",
      "H:128",
      "H:129",
      "H:13",
      "H:130",
      "H:131",
      "H:132",
      "H:133",
      "H:134",
      "H:135",
      "H:136",
      "H:137",
      "H:138",
      "H:139",
      "H:14",
      "H:140",
      "H:141",
      "H:142",
      "H:143",
      "H:144",
      "H:145",
      "H:146",
      "H:147",
      "H:148",
      "H:149",
      "H:15",
      "H:150",
      "H:151",
      "H:152",
      "H:153",
      "H:154",
      "H:155",
      "H:156",
      "H:157",
      "H:158",
      "H:159",
      "H:16",
      "H:160",
      "H:161",
      "H:162",
      "H:163",
      "H:164",
      "H:165",
      "H:166",
      "H:167",
      "H:168",
      "H:169",
      "H:17",
      "H:170",
      "H:171",
      "H:172",
      "H:173",
      "H:174",
      "H:175",
      "H:176",
      "H:177",
      "H:178",
      "H:179",
      "H:18",
      "H:180",
      "H:181",
      "H:182",
      "H:183",
      "H:184",
      "H:185",
      "H:186",
      "H:187",
      "H:188",
      "H:189",
      "H:19",
      "H:190",
      "H:191",
      "H:192",
      "H:193",
      "H:194",
      "H:195",
      "H:196",
      "H:197",
      "H:198",
      "H:199",
      "H:2",
      "H:20",
      "H:200",
      "H:201",
      "H:202",
      "H:203",
      "H:204",
      "H:205",
      "H:206",
      "H:207",
      "H:208",
      "H:209",
      "H:21",
      "H:22",
      "H:23",
      "H:24",
      "H:25",
      "H:26",
      "H:27",
      "H:28",
      "H:29",
      "H:3",
      "H:30",
      "H:31",
      "H:32",
      "H:33",
      "H:34",
      "H:35",
      "H:36",
      "H:37",
      "H:38",
      "H:39",
      "H:4",
      "H:40",
      "H:41",
      "H:42",
      "H:43",
      "H:44",
      "H:45",
      "H:46",
      "H:47",
      "H:48",
      "H:49",
      "H:5",
      "H:50",
      "H:51",
      "H:52",
      "H:53",
      "H:54",
      "H:55",
      "H:56",
      "H:57",
      "H:58",
      "H:59",
      "H:6",
      "H:60",
      "H:61",
      "H:62",
      "H:63",
      "H:64",
      "H:65",
      "H:66",
      "H:67",
      "H:68",
      "H:69",
      "H:7",
      "H:70",
      "H:71",
      "H:72",
      "H:73",
      "H:74",
      "H:75",
      "H:76",
      "H:77",
      "H:78",
      "H:79",
      "H:8",
      "H:80",
      "H:81",
      "H:82",
      "H:83",
      "H:84",
      "H:85",
      "H:86",
      "H:87",
      "H:88",
      "H:89",
      "H:9",
      "H:90",
      "H:91",
      "H:92",
      "H:93",
      "H:94",
      "H:95",
      "H:96",
      "H:97",
      "H:98",
      "H:99",
      "L:1",
      "L:10",
      "L:100",
      "L:101",
      "L:102",
      "L:103",
      "L:104",
      "L:105",
      "L:106",
      "L:107",
      "L:108",
      "L:109",
      "L:11",
      "L:110",
      "L:111",
      "L:112",
      "L:113",
      "L:114",
      "L:115",
      "L:116",
      "L:117",
      "L:118",
      "L:119",
      "L:12",
      "L:120",
      "L:121",
      "L:122",
      "L:123",
      "L:124",
      "L:125",
      "L:126",
      "L:127",
      "L:128",
      "L:129",
      "L:13",
      "L:130",
      "L:131",
      "L:132",
      "L:133",
      "L:134",
      "L:135",
      "L:136",
      "L:137",
      "L:138",
      "L:139",
      "L:140",
      "L:141",
      "L:142",
      "L:143",
      "L:144",
      "L:145",
      "L:146",
      "L:147",
      "L:148",
      "L:149",
      "L:15",
      "L:150",
      "L:151",
      "L:152",
      "L:153",
      "L:154",
      "L:155",
      "L:156",
      "L:157",
      "L:158",
      "L:159",
      "L:16",
      "L:160",
      "L:161",
      "L:162",
      "L:163",
      "L:164",
      "L:165",
      "L:166",
      "L:167",
      "L:168",
      "L:169",
      "L:17",
      "L:170",
      "L:171",
      "L:172",
      "L:173",
      "L:174",
      "L:175",
      "L:176",
      "L:177",
      "L:178",
      "L:179",
      "L:18",
      "L:180",
      "L:181",
      "L:182",
      "L:183",
      "L:184",
      "L:185",
      "L:186",
      "L:187",
      "L:188",
      "L:189",
      "L:19",
      "L:190",
      "L:191",
      "L:192",
      "L:193",
      "L:194",
      "L:195",
      "L:196",
      "L:197",
      "L:198",
      "L:199",
      "L:2",
      "L:20",
      "L:200",
      "L:201",
      "L:202",
      "L:203",
      "L:204",
      "L:205",
      "L:206",
      "L:207",
      "L:208",
      "L:209",
      "L:21",
      "L:210",
      "L:211",
      "L:212",
      "L:213",
      "L:22",
      "L:23",
      "L:24",
      "L:25",
      "L:26",
      "L:27",
      "L:29",
      "L:3",
      "L:30",
      "L:31",
      "L:32",
      "L:33",
      "L:34",
      "L:35",
      "L:36",
      "L:37",
      "L:38",
      "L:39",
      "L:4",
      "L:40",
      "L:41",
      "L:42",
      "L:43",
      "L:44",
      "L:45",
      "L:46",
      "L:47",
      "L:48",
      "L:49",
      "L:5",
      "L:50",
      "L:51",
      "L:52",
      "L:53",
      "L:54",
      "L:55",
      "L:56",
      "L:57",
      "L:58",
      "L:59",
      "L:6",
      "L:60",
      "L:61",
      "L:62",
      "L:63",
      "L:64",
      "L:65",
      "L:66",
      "L:67",
      "L:68",
      "L:69",
      "L:7",
      "L:70",
      "L:71",
      "L:72",
      "L:73",
      "L:74",
      "L:75",
      "L:76",
      "L:77",
      "L:78",
      "L:79",
      "L:8",
      "L:80",
      "L:81",
      "L:82",
      "L:83",
      "L:84",
      "L:85",
      "L:86",
      "L:87",
      "L:88",
      "L:89",
      "L:9",
      "L:90",
      "L:91",
      "L:92",
      "L:93",
      "L:94",
      "L:96",
      "L:97",
      "L:98",
      "L:99"
    ],
    "L:15": [
      "H:1",
      "H:10",
      "H:100",
      "H:101",
      "H:102",
      "H:103",
      "H:104",
      "H:105",
      "H:106",
      "H:107",
      "H:108",
      "H:109",
      "H:11",
      "H:110",
      "H:111",
      "H:112",
      "H:113",
      "H:114",
      "H:115",
      "H:116",
      "H:117",
      "H:118",
      "H:119",
      "H:12",
      "H:120",
      "H:121",
      "H:122",
      "H:123",
      "H:124",
      "H:125",
      "H:126",
      "H:127",
      "H:128",
      "H:129",
      "H:13",
      "H:130",
      "H:131",
      "H:132",
      "H:133",
      "H:134",
      "H:135",
      "H:136",
      "H:137",
      "H:138",
      "H:139",
      "H:14",
      "H:140",
      "H:141",
      "H:142",
      "H:143",
      "H:144",
      "H:145",
      "H:146",
      "H:147",
      "H:148",
      "H:149",
      "H:15",
      "H:150",
      "H:151",
      "H:152",
      "H:153",
      "H:154",
      "H:155",
      "H:156",
      "H:157",
      "H:158",
      "H:159",
      "H:16",
      "H:160",
      "H:161",
      "H:162",
      "H:163",
      "H:164",
      "H:165",
      "H:166",
      "H:167",
      "H:168",
      "H:169",
      "H:17",
      "H:170",
      "H:171",
      "H:172",
      "H:173",
      "H:174",
      "H:175",
      "H:176",
      "H:177",
      "H:178",
      "H:179",
      "H:18",
      "H:180",
      "H:181",
      "H:182",
      "H:183",
      "H:184",
      "H:185",
      "H:186",
      "H:187",
      "H:188",
      "H:189",
      "H:19",
      "H:190",
      "H:191",
      "H:192",
      "H:193",
      "H:194",
      "H:195",
      "H:196",
      "H:197",
      "H:198",
      "H:199",
      "H:2",
      "H:20",
      "H:200",
      "H:201",
      "H:202",
      "H:203",
      "H:204",
      "H:205",
      "H:206",
      "H:207",
      "H:208",
      "H:209",
      "H:21",
      "H:22",
      "H:23",
      "H:24",
      "H:25",
      "H:26",
      "H:27",
      "H:28",
      "H:29",
      "H:3",
      "H:30",
      "H:31",
      "H:32",
      "H:33",
      "H:34",
      "H:35",
      "H:36",
      "H:37",
      "H:38",
      "H:39",
      "H:4",
      "H:40",
      "H:41",
      "H:42",
      "H:43",
      "H:44",
      "H:45",
      "H:46",
      "H:47",
      "H:48",
      "H:49",
      "H:5",
      "H:50",
      "H:51",
      "H:52",
      "H:53",
      "H:54",
      "H:55",
      "H:56",
      "H:57",
      "H:58",
      "H:59",
      "H:6",
      "H:60",
      "H:61",
      "H:62",
      "H:63",
      "H:64",
      "H:65",
      "H:66",
      "H:67",
      "H:68",
      "H:69",
      "H:7",
      "H:70",
      "H:71",
      "H:72",
      "H:73",
      "H:74",
      "H:75",
      "H:76",
      "H:77",
      "H:78",
      "H:79",
      "H:8",
      "H:80",
      "H:81",
      "H:82",
      "H:83",
      "H:84",
      "H:85",
      "H:86",
      "H:87",
      "H:88",
      "H:89",
      "H:9",
      "H:90",
      "H:91",
      "H:92",
      "H:93",
      "H:94",
      "H:95",
      "H:96",
      "H:97",
      "H:98",
      "H:99",
      "L:1",
      "L:10",
      "L:100",
      "L:101",
      "L:102",
      "L:103",
      "L:104",
      "L:105",
      "L:106",
      "L:107",
      "L:108",
      "L:109",
      "L:11",
      "L:110",
      "L:111",
      "L:112",
      "L:113",
      "L:114",
      "L:115",
      "L:116",
      "L:117",
      "L:118",
      "L:119",
      "L:12",
      "L:120",
      "L:121",
      "L:122",
      "L:123",
      "L:124",
      "L:125",
      "L:126",
      "L:127",
      "L:128",
      "L:129",
      "L:13",
      "L:130",
      "L:131",
      "L:132",
      "L:133",
      "L:134",
      "L:135",
      "L:136",
      "L:137",
      "L:138",
      "L:139",
      "L:14",
      "L:140",
      "L:141",
      "L:142",
      "L:143",
      "L:144",
      "L:145",
      "L:146",
      "L:147",
      "L:148",
      "L:149",
      "L:150",
      "L:151",
      "L:152",
      "L:153",
      "L:154",
      "L:155",
      "L:156",
      "L:157",
      "L:158",
      "L:159",
      "L:16",
      "L:160",
      "L:161",
      "L:162",
      "L:163",
      "L:164",
      "L:165",
      "L:166",
      "L:167",
      "L:168",
      "L:169",
      "L:17",
      "L:170",
      "L:171",
      "L:172",
      "L:173",
      "L:174",
      "L:175",
      "L:176",
      "L:177",
      "L:178",
      "L:179",
      "L:18",
      "L:180",
      "L:181",
      "L:182",
      "L:183",
      "L:184",
      "L:185",
      "L:186",
      "L:187",
      "L:188",
      "L:189",
      "L:19",
      "L:190",
      "L:191",
      "L:192",
      "L:193",
      "L:194",
      "L:195",
      "L:196",
      "L:197",
      "L:198",
      "L:199",
      "L:2",
      "L:20",
      "L:200",
      "L:201",
      "L:202",
      "L:203",
      "L:204",
      "L:205",
      "L:206",
      "L:207",
      "L:208",
      "L:209",
      "L:21",
      "L:210",
      "L:211",
      "L:212",
      "L:213",
      "L:22",
      "L:23",
      "L:24",
      "L:25",
      "L:26",
      "L:27",
      "L:29",
      "L:3",
      "L:30",
      "L:31",
      "L:32",
      "L:33",
      "L:34",
      "L:35",
      "L:36",
      "L:37",
      "L:38",
      "L:39",
      "L:4",
      "L:40",
      "L:41",
      "L:42",
      "L:43",
      "L:44",
      "L:45",
      "L:46",
      "L:47",
      "L:48",
      "L:49",
      "L:5",
      "L:50",
      "L:51",
      "L:52",
      "L:53",
      "L:54",
      "L:55",
      "L:56",
      "L:57",
      "L:58",
      "L:59",
      "L:6",
      "L:60",
      "L:61",
      "L:62",
      "L:63",
      "L:64",
      "L:65",
      "L:66",
      "L:67",
      "L:68",
      "L:69",
      "L:7",
      "L:70",
      "L:71",
      "L:72",
      "L:73",
      "L:74",
      "L:75",
      "L:76",
      "L:77",
      "L:78",
      "L:79",
      "L:8",
      "L:80",
      "L:81",
      "L:82",
      "L:83",
      "L:84",
      "L:85",
      "L:86",
      "L:87",
      "L:88",
      "L:89",
      "L:9",
      "L:90",
      "L:91",
      "L:92",
      "L:93",
      "L:94",
      "L:96",
      "L:97",
      "L:98",
      "L:99"
    ],
    "L:16": [
      "H:1",
      "H:10",
      "H:100",
      "H:101",
      "H:102",
      "H:103",
      "H:104",
      "H:105",
      "H:106",
      "H:107",
      "H:108",
      "H:109",
      "H:11",
      "H:110",
      "H:111",
      "H:112",
      "H:113",
      "H:114",
      "H:115",
      "H:116",
      "H:117",
      "H:118",
      "H:119",
      "H:12",
      "H:120",
      "H:121",
      "H:122",
      "H:123",
      "H:124",
      "H:125",
      "H:126",
      "H:127",
      "H:128",
      "H:129",
      "H:13",
      "H:130",
      "H:131",
      "H:132",
      "H:133",
      "H:134",
      "H:135",
      "H:136",
      "H:137",
      "H:138",
      "H:139",
      "H:14",
      "H:140",
      "H:141",
      "H:142",
      "H:143",
      "H:144",
      "H:145",
      "H:146",
      "H:147",
      "H:148",
      "H:149",
      "H:15",
      "H:150",
      "H:151",
      "H:152",
      "H:153",
      "H:154",
      "H:155",
      "H:156",
      "H:157",
      "H:158",
      "H:159",
      "H:16",
      "H:160",
      "H:161",
      "H:162",
      "H:163",
      "H:164",
      "H:165",
      "H:166",
      "H:167",
      "H:168",
      "H:169",
      "H:17",
      "H:170",
      "H:171",
      "H:172",
      "H:173",
      "H:174",
      "H:175",
      "H:176",
      "H:177",
      "H:178",
      "H:179",
      "H:18",
      "H:180",
      "H:181",
      "H:182",
      "H:183",
      "H:184",
      "H:185",
      "H:186",
      "H:187",
      "H:188",
      "H:189",
      "H:19",
      "H:190",
      "H:191",
      "H:192",
      "H:193",
      "H:194",
      "H:195",
      "H:196",
      "H:197",
      "H:198",
      "H:199",
      "H:2",
      "H:20",
      "H:200",
      "H:201",
      "H:202",
      "H:203",
      "H:204",
      "H:205",
      "H:206",
      "H:207",
      "H:208",
      "H:209",
      "H:21",
      "H:22",
      "H:23",
      "H:24",
      "H:25",
      "H:26",
      "H:27",
      "H:28",
      "H:29",
      "H:3",
      "H:30",
      "H:31",
      "H:32",
      "H:33",
      "H:34",
      "H:35",
      "H:36",
      "H:37",
      "H:38",
      "H:39",
      "H:4",
      "H:40",
      "H:41",
      "H:42",
      "H:43",
      "H:44",
      "H:45",
      "H:46",
      "H:47",
      "H:48",
      "H:49",
      "H:5",
      "H:50",
      "H:51",
      "H:52",
      "H:53",
      "H:54",
      "H:55",
      "H:56",
      "H:57",
      "H:58",
      "H:59",
      "H:6",
      "H:60",
      "H:61",
      "H:62",
      "H:63",
      "H:64",
      "H:65",
      "H:66",
      "H:67",
      "H:68",
      "H:69",
      "H:7",
      "H:70",
      "H:71",
      "H:72",
      "H:73",
      "H:74",
      "H:75",
      "H:76",
      "H:77",
      "H:78",
      "H:79",
      "H:8",
      "H:80",
      "H:81",
      "H:82",
      "H:83",
      "H:84",
      "H:85",
      "H:86",
      "H:87",
      "H:88",
      "H:89",
      "H:9",
      "H:90",
      "H:91",
      "H:92",
      "H:93",
      "H:94",
      "H:95",
      "H:96",
      "H:97",
      "H:98",
      "H:99",
      "L:1",
      "L:10",
      "L:100",
      "L:101",
      "L:102",
      "L:103",
      "L:104",
      "L:105",
      "L:106",
      "L:107",
      "L:108",
      "L:109",
      "L:11",
      "L:110",
      "L:111",
      "L:112",
      "L:113",
      "L:114",
      "L:115",
      "L:116",
      "L:117",
      "L:118",
      "L:119",
      "L:12",
      "L:120",
      "L:121",
      "L:122",
      "L:123",
      "L:124",
      "L:125",
      "L:126",
      "L:127",
      "L:128",
      "L:129",
      "L:13",
      "L:130",
      "L:131",
      "L:132",
      "L:133",
      "L:134",
      "L:135",
      "L:136",
      "L:137",
      "L:138",
      "L:139",
      "L:14",
      "L:140",
      "L:141",
      "L:142",
      "L:143",
      "L:144",
      "L:145",
      "L:146",
      "L:147",
      "L:148",
      "L:149",
      "L:15",
      "L:150",
      "L:151",
      "L:152",
      "L:153",
      "L:154",
      "L:155",
      "L:156",
      "L:157",
      "L:158",
      "L:159",
      "L:160",
      "L:161",
      "L:162",
      "L:163",
      "L:164",
      "L:165",
      "L:166",
      "L:167",
      "L:168",
      "L:169",
      "L:17",
      "L:170",
      "L:171",
      "L:172",
      "L:173",
      "L:174",
      "L:175",
      "L:176",
      "L:177",
      "L:178",
      "L:179",
      "L:18",
      "L:180",
      "L:181",
      "L:182",
      "L:183",
      "L:184",
      "L:185",
      "L:186",
      "L:187",
      "L:188",
      "L:189",
      "L:19",
      "L:190",
      "L:191",
      "L:192",
      "L:193",
      "L:194",
      "L:195",
      "L:196",
      "L:197",
      "L:198",
      "L:199",
      "L:2",
      "L:20",
      "L:200",
      "L:201",
      "L:202",
      "L:203",
      "L:204",
      "L:205",
      "L:206",
      "L:207",
      "L:208",
      "L:209",
      "L:21",
      "L:210",
      "L:211",
      "L:212",
      "L:213",
      "L:22",
      "L:23",
      "L:24",
      "L:25",
      "L:26",
      "L:27",
      "L:29",
      "L:3",
      "L:30",
      "L:31",
      "L:32",
      "L:33",
      "L:34",
      "L:35",
      "L:36",
      "L:37",
      "L:38",
      "L:39",
      "L:4",
      "L:40",
      "L:41",
      "L:42",
      "L:43",
      "L:44",
      "L:45",
      "L:46",
      "L:47",
      "L:48",
      "L:49",
      "L:5",
      "L:50",
      "L:51",
      "L:52",
      "L:53",
      "L:54",
      "L:55",
      "L:56",
      "L:57",
      "L:58",
      "L:59",
      "L:6",
      "L:60",
      "L:61",
      "L:62",
      "L:63",
      "L:64",
      "L:65",
      "L:66",
      "L:67",
      "L:68",
      "L:69",
      "L:7",
      "L:70",
      "L:71",
      "L:72",
      "L:73",
      "L:74",
      "L:75",
      "L:76",
      "L:77",
      "L:78",
      "L:79",
      "L:8",
      "L:80",
      "L:81",
      "L:82",
      "L:83",
      "L:84",
      "L:85",
      "L:86",
      "L:87",
      "L:88",
      "L:89",
      "L:9",
      "L:90",
      "L:91",
      "L:92",
      "L:93",
      "L:94",
      "L:96",
      "L:97",
      "L:98",
      "L:99"
    ],
    "L:17": [
      "H:1",
      "H:10",
      "H:100",
      "H:101",
      "H:102",
      "H:103",
      "H:104",
      "H:105",
      "H:106",
      "H:107",
      "H:108",
      "H:109",
      "H:11",
      "H:110",
      "H:111",
      "H:112",
      "H:113",
      "H:114",
      "H:115",
      "H:116",
      "H:117",
      "H:118",
      "H:119",
      "H:12",
      "H:120",
      "H:121",
      "H:122",
      "H:123",
      "H:124",
      "H:125",
      "H:126",
      "H:127",
      "H:128",
      "H:129",
      "H:13",
      "H:130",
      "H:131",
      "H:132",
      "H:133",
      "H:134",
      "H:135",
      "H:136",
      "H:137",
      "H:138",
      "H:139",
      "H:14",
      "H:140",
      "H:141",
      "H:142",
      "H:143",
      "H:144",
      "H:145",
      "H:146",
      "H:147",
      "H:148",
      "H:149",
      "H:15",
      "H:150",
      "H:151",
      "H:152",
      "H:153",
      "H:154",
      "H:155",
      "H:156",
      "H:157",
      "H:158",
      "H:159",
      "H:16",
      "H:160",
      "H:161",
      "H:162",
      "H:163",
      "H:164",
      "H:165",
      "H:166",
      "H:167",
      "H:168",
      "H:169",
      "H:17",
      "H:170",
      "H:171",
      "H:172",
      "H:173",
      "H:174",
      "H:175",
      "H:176",
      "H:177",
      "H:178",
      "H:179",
      "H:18",
      "H:180",
      "H:181",
      "H:182",
      "H:183",
      "H:184",
      "H:185",
      "H:186",
      "H:187",
      "H:188",
      "H:189",
      "H:19",
      "H:190",
      "H:191",
      "H:192",
      "H:193",
      "H:194",
      "H:195",
      "H:196",
      "H:197",
      "H:198",
      "H:199",
      "H:2",
      "H:20",
      "H:200",
      "H:201",
      "H:202",
      "H:203",
      "H:204",
      "H:205",
      "H:206",
      "H:207",
      "H:208",
      "H:209",
      "H:21",
      "H:22",
      "H:23",
      "H:24",
      "H:25",
      "H:26",
      "H:27",
      "H:28",
      "H:29",
      "H:3",
      "H:30",
      "H:31",
      "H:32",
      "H:33",
      "H:34",
      "H:35",
      "H:36",
      "H:37",
      "H:38",
      "H:39",
      "H:4",
      "H:40",
      "H:41",
      "H:42",
      "H:43",
      "H:44",
      "H:45",
      "H:46",
      "H:47",
      "H:48",
      "H:49",
      "H:5",
      "H:50",
      "H:51",
      "H:52",
      "H:53",
      "H:54",
      "H:55",
      "H:56",
      "H:57",
      "H:58",
      "H:59",
      "H:6",
      "H:60",
      "H:61",
      "H:62",
      "H:63",
      "H:64",
      "H:65",
      "H:66",
      "H:67",
      "H:68",
      "H:69",
      "H:7",
      "H:70",
      "H:71",
      "H:72",
      "H:73",
      "H:74",
      "H:75",
      "H:76",
      "H:77",
      "H:78",
      "H:79",
      "H:8",
      "H:80",
      "H:81",
      "H:82",
      "H:83",
      "H:84",
      "H:85",
      "H:86",
      "H:87",
      "H:88",
      "H:89",
      "H:9",
      "H:90",
      "H:91",
      "H:92",
      "H:93",
      "H:94",
      "H:95",
      "H:96",
      "H:97",
      "H:98",
      "H:99",
      "L:1",
      "L:10",
      "L:100",
      "L:101",
      "L:102",
      "L:103",
      "L:104",
      "L:105",
      "L:106",
      "L:107",
      "L:108",
      "L:109",
      "L:11",
      "L:110",
      "L:111",
      "L:112",
      "L:113",
      "L:114",
      "L:115",
      "L:116",
      "L:117",
      "L:118",
      "L:119",
      "L:12",
      "L:120",
      "L:121",
      "L:122",
      "L:123",
      "L:124",
      "L:125",
      "L:126",
      "L:127",
      "L:128",
      "L:129",
      "L:13",
      "L:130",
      "L:131",
      "L:132",
      "L:133",
      "L:134",
      "L:135",
      "L:136",
      "L:137",
      "L:138",
      "L:139",
      "L:14",
      "L:140",
      "L:141",
      "L:142",
      "L:143",
      "L:144",
      "L:145",
      "L:146",
      "L:147",
      "L:148",
      "L:149",
      "L:15",
      "L:150",
      "L:151",
      "L:152",
      "L:153",
      "L:154",
      "L:155",
      "L:156",
      "L:157",
      "L:158",
      "L:159",
      "L:16",
      "L:160",
      "L:161",
      "L:162",
      "L:163",
      "L:164",
      "L:165",
      "L:166",
      "L:167",
      "L:168",
      "L:169",
      "L:170",
      "L:171",
      "L:172",
      "L:173",
      "L:174",
      "L:175",
      "L:176",
      "L:177",
      "L:178",
      "L:179",
      "L:18",
      "L:180",
      "L:181",
      "L:182",
      "L:183",
      "L:184",
      "L:185",
      "L:186",
      "L:187",
      "L:188",
      "L:189",
      "L:19",
      "L:190",
      "L:191",
      "L:192",
      "L:193",
      "L:194",
      "L:195",
      "L:196",
      "L:197",
      "L:198",
      "L:199",
      "L:2",
      "L:20",
      "L:200",
      "L:201",
      "L:202",
      "L:203",
      "L:204",
      "L:205",
      "L:206",
      "L:207",
      "L:208",
      "L:209",
      "L:21",
      "L:210",
      "L:211",
      "L:212",
      "L:213",
      "L:22",
      "L:23",
      "L:24",
      "L:25",
      "L:26",
      "L:27",
      "L:29",
      "L:3",
      "L:30",
      "L:31",
      "L:32",
      "L:33",
      "L:34",
      "L:35",
      "L:36",
      "L:37",
      "L:38",
      "L:39",
      "L:4",
      "L:40",
      "L:41",
      "L:42",
      "L:43",
      "L:44",
      "L:45",
      "L:46",
      "L:47",
      "L:48",
      "L:49",
      "L:5",
      "L:50",
      "L:51",
      "L:52",
      "L:53",
      "L:54",
      "L:55",
      "L:56",
      "L:57",
      "L:58",
      "L:59",
      "L:6",
      "L:60",
      "L:61",
      "L:62",
      "L:63",
      "L:64",
      "L:65",
      "L:66",
      "L:67",
      "L:68",
      "L:69",
      "L:7",
      "L:70",
      "L:71",
      "L:72",
      "L:73",
      "L:74",
      "L:75",
      "L:76",
      "L:77",
      "L:78",
      "L:79",
      "L:8",
      "L:80",
      "L:81",
      "L:82",
      "L:83",
      "L:84",
      "L:85",
      "L:86",
      "L:87",
      "L:88",
      "L:89",
      "L:9",
      "L:90",
      "L:91",
      "L:92",
      "L:93",
      "L:94",
      "L:96",
      "L:97",
      "L:98",
      "L:99"
    ],
    "L:18": [
      "H:1",
      "H:10",
      "H:100",
      "H:101",
      "H:102",
      "H:103",
      "H:104",
      "H:105",
      "H:106",
      "H:107",
      "H:108",
      "H:109",
      "H:11",
      "H:110",
      "H:111",
      "H:112",
      "H:113",
      "H:114",
      "H:115",
      "H:116",
      "H:117",
      "H:118",
      "H:119",
      "H:12",
      "H:120",
      "H:121",
      "H:122",
      "H:123",
      "H:124",
      "H:125",
      "H:126",
      "H:127",
      "H:128",
      "H:129",
      "H:13",
      "H:130",
      "H:131",
      "H:132",
      "H:133",
      "H:134",
      "H:135",
      "H:136",
      "H:137",
      "H:138",
      "H:139",
      "H:14",
      "H:140",
      "H:141",
      "H:142",
      "H:143",
      "H:144",
      "H:145",
      "H:146",
      "H:147",
      "H:148",
      "H:149",
      "H:15",
      "H:150",
      "H:151",
      "H:152",
      "H:153",
      "H:154",
      "H:155",
      "H:156",
      "H:157",
      "H:158",
      "H:159",
      "H:16",
      "H:160",
      "H:161",
      "H:162",
      "H:163",
      "H:164",
      "H:165",
      "H:166",
      "H:167",
      "H:168",
      "H:169",
      "H:17",
      "H:170",
      "H:171",
      "H:172",
      "H:173",
      "H:174",
      "H:175",
      "H:176",
      "H:177",
      "H:178",
      "H:179",
      "H:18",
      "H:180",
      "H:181",
      "H:182",
      "H:183",
      "H:184",
      "H:185",
      "H:186",
      "H:187",
      "H:188",
      "H:189",
      "H:19",
      "H:190",
      "H:191",
      "H:192",
      "H:193",
      "H:194",
      "H:195",
      "H:196",
      "H:197",
      "H:198",
      "H:199",
      "H:2",
      "H:20",
      "H:200",
      "H:201",
      "H:202",
      "H:203",
      "H:204",
      "H:205",
      "H:206",
      "H:207",
      "H:208",
      "H:209",
      "H:21",
      "H:22",
      "H:23",
      "H:24",
      "H:25",
      "H:26",
      "H:27",
      "H:28",
      "H:29",
      "H:3",
      "H:30",
      "H:31",
      "H:32",
      "H:33",
      "H:34",
      "H:35",
      "H:36",
      "H:37",
      "H:38",
      "H:39",
      "H:4",
      "H:40",
      "H:41",
      "H:42",
      "H:43",
      "H:44",
      "H:45",
      "H:46",
      "H:47",
      "H:48",
      "H:49",
      "H:5",
      "H:50",
      "H:51",
      "H:52",
      "H:53",
      "H:54",
      "H:55",
      "H:56",
      "H:57",
      "H:58",
      "H:59",
      "H:6",
      "H:60",
      "H:61",
      "H:62",
      "H:63",
      "H:64",
      "H:65",
      "H:66",
      "H:67",
      "H:68",
      "H:69",
      "H:7",
      "H:70",
      "H:71",
      "H:72",
      "H:73",
      "H:74",
      "H:75",
      "H:76",
      "H:77",
      "H:78",
      "H:79",
      "H:8",
      "H:80",
      "H:81",
      "H:82",
      "H:83",
      "H:84",
      "H:85",
      "H:86",
      "H:87",
      "H:88",
      "H:89",
      "H:9",
      "H:90",
      "H:91",
      "H:92",
      "H:93",
      "H:94",
      "H:95",
      "H:96",
      "H:97",
      "H:98",
      "H:99",
      "L:1",
      "L:10",
      "L:100",
      "L:101",
      "L:102",
      "L:103",
      "L:104",
      "L:105",
      "L:106",
      "L:107",
      "L:108",
      "L:109",
      "L:11",
      "L:110",
      "L:111",
      "L:112",
      "L:113",
      "L:114",
      "L:115",
      "L:116",
      "L:117",
      "L:118",
      "L:119",
      "L:12",
      "L:120",
      "L:121",
      "L:122",
      "L:123",
      "L:124",
      "L:125",
      "L:126",
      "L:127",
      "L:128",
      "L:129",
      "L:13",
      "L:130",
      "L:131",
      "L:132",
      "L:133",
      "L:134",
      "L:135",
      "L:136",
      "L:137",
      "L:138",
      "L:139",
      "L:14",
      "L:140",
      "L:141",
      "L:142",
      "L:143",
      "L:144",
      "L:145",
      "L:146",
      "L:147",
      "L:148",
      "L:149",
      "L:15",
      "L:150",
      "L:151",
      "L:152",
      "L:153",
      "L:154",
      "L:155",
      "L:156",
      "L:157",
      "L:158",
      "L:159",
      "L:16",
      "L:160",
      "L:161",
      "L:162",
      "L:163",
      "L:164",
      "L:165",
      "L:166",
      "L:167",
      "L:168",
      "L:169",
      "L:17",
      "L:170",
      "L:171",
      "L:172",
      "L:173",
      "L:174",
      "L:175",
      "L:176",
      "L:177",
      "L:178",
      "L:179",
      "L:180",
      "L:181",
      "L:182",
      "L:183",
      "L:184",
      "L:185",
      "L:186",
      "L:187",
      "L:188",
      "L:189",
      "L:19",
      "L:190",
      "L:191",
      "L:192",
      "L:193",
      "L:194",
      "L:195",
      "L:196",
      "L:197",
      "L:198",
      "L:199",
      "L:2",
      "L:20",
      "L:200",
      "L:201",
      "L:202",
      "L:203",
      "L:204",
      "L:205",
      "L:206",
      "L:207",
      "L:208",
      "L:209",
      "L:21",
      "L:210",
      "L:211",
      "L:212",
      "L:213",
      "L:22",
      "L:23",
      "L:24",
      "L:25",
      "L:26",
      "L:27",
      "L:29",
      "L:3",
      "L:30",
      "L:31",
      "L:32",
      "L:33",
      "L:34",
      "L:35",
      "L:36",
      "L:37",
      "L:38",
      "L:39",
      "L:4",
      "L:40",
      "L:41",
      "L:42",
      "L:43",
      "L:44",
      "L:45",
      "L:46",
      "L:47",
      "L:48",
      "L:49",
      "L:5",
      "L:50",
      "L:51",
      "L:52",
      "L:53",
      "L:54",
      "L:55",
      "L:56",
      "L:57",
      "L:58",
      "L:59",
      "L:6",
      "L:60",
      "L:61",
      "L:62",
      "L:63",
      "L:64",
      "L:65",
      "L:66",
      "L:67",
      "L:68",
      "L:69",
      "L:7",
      "L:70",
      "L:71",
      "L:72",
      "L:73",
      "L:74",
      "L:75",
      "L:76",
      "L:77",
      "L:78",
      "L:79",
      "L:8",
      "L:80",
      "L:81",
      "L:82",
      "L:83",
      "L:84",
      "L:85",
      "L:86",
      "L:87",
      "L:88",
      "L:89",
      "L:9",
      "L:90",
      "L:91",
      "L:92",
      "L:93",
      "L:94",
      "L:96",
      "L:97",
      "L:98",
      "L:99"
    ],
    "L:19": [
      "H:1",
      "H:10",
      "H:100",
      "H:101",
      "H:102",
      "H:103",
      "H:104",
      "H:105",
      "H:106",
      "H:107",
      "H:108",
      "H:109",
      "H:11",
      "H:110",
      "H:111",
      "H:112",
      "H:113",
      "H:114",
      "H:115",
      "H:116",
      "H:117",
      "H:118",
      "H:119",
      "H:12",
      "H:120",
      "H:121",
      "H:122",
      "H:123",
      "H:124",
      "H:125",
      "H:126",
      "H:127",
      "H:128",
      "H:129",
      "H:13",
      "H:130",
      "H:131",
      "H:132",
      "H:133",
      "H:134",
      "H:135",
      "H:136",
      "H:137",
      "H:138",
      "H:139",
      "H:14",
      "H:140",
      "H:141",
      "H:142",
      "H:143",
      "H:144",
      "H:145",
      "H:146",
      "H:147",
      "H:148",
      "H:149",
      "H:15",
      "H:150",
      "H:151",
      "H:152",
      "H:153",
      "H:154",
      "H:155",
      "H:156",
      "H:157",
      "H:158",
      "H:159",
      "H:16",
      "H:160",
      "H:161",
      "H:162",
      "H:163",
      "H:164",
      "H:165",
      "H:166",
      "H:167",
      "H:168",
      "H:169",
      "H:17",
      "H:170",
      "H:171",
      "H:172",
      "H:173",
      "H:174",
      "H:175",
      "H:176",
      "H:177",
      "H:178",
      "H:179",
      "H:18",
      "H:180",
      "H:181",
      "H:182",
      "H:183",
      "H:184",
      "H:185",
      "H:186",
      "H:187",
      "H:188",
      "H:189",
      "H:19",
      "H:190",
      "H:191",
      "H:192",
      "H:193",
      "H:194",
      "H:195",
      "H:196",
      "H:197",
      "H:198",
      "H:199",
      "H:2",
      "H:20",
      "H:200",
      "H:201",
      "H:202",
      "H:203",
      "H:204",
      "H:205",
      "H:206",
      "H:207",
      "H:208",
      "H:209",
      "H:21",
      "H:22",
      "H:23",
      "H:24",
      "H:25",
      "H:26",
      "H:27",
      "H:28",
      "H:29",
      "H:3",
      "H:30",
      "H:31",
      "H:32",
      "H:33",
      "H:34",
      "H:35",
      "H:36",
      "H:37",
      "H:38",
      "H:39",
      "H:4",
      "H:40",
      "H:41",
      "H:42",
      "H:43",
      "H:44",
      "H:45",
      "H:46",
      "H:47",
      "H:48",
      "H:49",
      "H:5",
      "H:50",
      "H:51",
      "H:52",
      "H:53",
      "H:54",
      "H:55",
      "H:56",
      "H:57",
      "H:58",
      "H:59",
      "H:6",
      "H:60",
      "H:61",
      "H:62",
      "H:63",
      "H:64",
      "H:65",
      "H:66",
      "H:67",
      "H:68",
      "H:69",
      "H:7",
      "H:70",
      "H:71",
      "H:72",
      "H:73",
      "H:74",
      "H:75",
      "H:76",
      "H:77",
      "H:78",
      "H:79",
      "H:8",
      "H:80",
      "H:81",
      "H:82",
      "H:83",
      "H:84",
      "H:85",
      "H:86",
      "H:87",
      "H:88",
      "H:89",
      "H:9",
      "H:90",
      "H:91",
      "H:92",
      "H:93",
      "H:94",
      "H:95",
      "H:96",
      "H:97",
      "H:98",
      "H:99",
      "L:1",
      "L:10",
      "L:100",
      "L:101",
      "L:102",
      "L:103",
      "L:104",
      "L:105",
      "L:106",
      "L:107",
      "L:108",
      "L:109",
      "L:11",
      "L:110",
      "L:111",
      "L:112",
      "L:113",
      "L:114",
      "L:115",
      "L:116",
      "L:117",
      "L:118",
      "L:119",
      "L:12",
      "L:120",
      "L:121",
      "L:122",
      "L:123",
      "L:124",
      "L:125",
      "L:126",
      "L:127",
      "L:128",
      "L:129",
      "L:13",
      "L:130",
      "L:131",
      "L:132",
      "L:133",
      "L:134",
      "L:135",
      "L:136",
      "L:137",
      "L:138",
      "L:139",
      "L:14",
      "L:140",
      "L:141",
      "L:142",
      "L:143",
      "L:144",
      "L:145",
      "L:146",
      "L:147",
      "L:148",
      "L:149",
      "L:15",
      "L:150",
      "L:151",
      "L:152",
      "L:153",
      "L:154",
      "L:155",
      "L:156",
      "L:157",
      "L:158",
      "L:159",
      "L:16",
      "L:160",
      "L:161",
      "L:162",
      "L:163",
      "L:164",
      "L:165",
      "L:166",
      "L:167",
      "L:168",
      "L:169",
      "L:17",
      "L:170",
      "L:171",
      "L:172",
      "L:173",
      "L:174",
      "L:175",
      "L:176",
      "L:177",
      "L:178",
      "L:179",
      "L:18",
      "L:180",
      "L:181",
      "L:182",
      "L:183",
      "L:184",
      "L:185",
      "L:186",
      "L:187",
      "L:188",
      "L:189",
      "L:190",
      "L:191",
      "L:192",
      "L:193",
      "L:194",
      "L:195",
      "L:196",
      "L:197",
      "L:198",
      "L:199",
      "L:2",
      "L:20",
      "L:200",
      "L:201",
      "L:202",
      "L:203",
      "L:204",
      "L:205",
      "L:206",
      "L:207",
      "L:208",
      "L:209",
      "L:21",
      "L:210",
      "L:211",
      "L:212",
      "L:213",
      "L:22",
      "L:23",
      "L:24",
      "L:25",
      "L:26",
      "L:27",
      "L:29",
      "L:3",
      "L:30",
      "L:31",
      "L:32",
      "L:33",
      "L:34",
      "L:35",
      "L:36",
      "L:37",
      "L:38",
      "L:39",
      "L:4",
      "L:40",
      "L:41",
      "L:42",
      "L:43",
      "L:44",
      "L:45",
      "L:46",
      "L:47",
      "L:48",
      "L:49",
      "L:5",
      "L:50",
      "L:51",
      "L:52",
      "L:53",
      "L:54",
      "L:55",
      "L:56",
      "L:57",
      "L:58",
      "L:59",
      "L:6",
      "L:60",
      "L:61",
      "L:62",
      "L:63",
      "L:64",
      "L:65",
      "L:66",
      "L:67",
      "L:68",
      "L:69",
      "L:7",
      "L:70",
      "L:71",
      "L:72",
      "L:73",
      "L:74",
      "L:75",
      "L:76",
      "L:77",
      "L:78",
      "L:79",
      "L:8",
      "L:80",
      "L:81",
      "L:82",
      "L:83",
      "L:84",
      "L:85",
      "L:86",
      "L:87",
      "L:88",
      "L:89",
      "L:9",
      "L:90",
      "L:91",
      "L:92",
      "L:93",
      "L:94",
      "L:96",
      "L:97",
      "L:98",
      "L:99"
    ],
    "L:20": [
      "H:1",
      "H:10",
      "H:100",
      "H:101",
      "H:102",
      "H:103",
      "H:104",
      "H:105",
      "H:106",
      "H:107",
      "H:108",
      "H:109",
      "H:11",
      "H:110",
      "H:111",
      "H:112",
      "H:113",
      "H:114",
      "H:115",
      "H:116",
      "H:117",
      "H:118",
      "H:119",
      "H:12",
      "H:120",
      "H:121",
      "H:122",
      "H:123",
      "H:124",
      "H:125",
      "H:126",
      "H:127",
      "H:128",
      "H:129",
      "H:13",
      "H:130",
      "H:131",
      "H:132",
      "H:133",
      "H:134",
      "H:135",
      "H:136",
      "H:137",
      "H:138",
      "H:139",
      "H:14",
      "H:140",
      "H:141",
      "H:142",
      "H:143",
      "H:144",
      "H:145",
      "H:146",
      "H:147",
      "H:148",
      "H:149",
      "H:15",
      "H:150",
      "H:151",
      "H:152",
      "H:153",
      "H:154",
      "H:155",
      "H:156",
      "H:157",
      "H:158",
      "H:159",
      "H:16",
      "H:160",
      "H:161",
      "H:162",
      "H:163",
      "H:164",
      "H:165",
      "H:166",
      "H:167",
      "H:168",
      "H:169",
      "H:17",
      "H:170",
      "H:171",
      "H:172",
      "H:173",
      "H:174",
      "H:175",
      "H:176",
      "H:177",
      "H:178",
      "H:179",
      "H:18",
      "H:180",
      "H:181",
      "H:182",
      "H:183",
      "H:184",
      "H:185",
      "H:186",
      "H:187",
      "H:188",
      "H:189",
      "H:19",
      "H:190",
      "H:191",
      "H:192",
      "H:193",
      "H:194",
      "H:195",
      "H:196",
      "H:197",
      "H:198",
      "H:199",
      "H:2",
      "H:20",
      "H:200",
      "H:201",
      "H:202",
      "H:203",
      "H:204",
      "H:205",
      "H:206",
      "H:207",
      "H:208",
      "H:209",
      "H:21",
      "H:22",
      "H:23",
      "H:24",
      "H:25",
      "H:26",
      "H:27",
      "H:28",
      "H:29",
      "H:3",
      "H:30",
      "H:31",
      "H:32",
      "H:33",
      "H:34",
      "H:35",
      "H:36",
      "H:37",
      "H:38",
      "H:39",
      "H:4",
      "H:40",
      "H:41",
      "H:42",
      "H:43",
      "H:44",
      "H:45",
      "H:46",
      "H:47",
      "H:48",
      "H:49",
      "H:5",
      "H:50",
      "H:51",
      "H:52",
      "H:53",
      "H:54",
      "H:55",
      "H:56",
      "H:57",
      "H:58",
      "H:59",
      "H:6",
      "H:60",
      "H:61",
      "H:62",
      "H:63",
      "H:64",
      "H:65",
      "H:66",
      "H:67",
      "H:68",
      "H:69",
      "H:7",
      "H:70",
      "H:71",
      "H:72",
      "H:73",
      "H:74",
      "H:75",
      "H:76",
      "H:77",
      "H:78",
      "H:79",
      "H:8",
      "H:80",
      "H:81",
      "H:82",
      "H:83",
      "H:84",
      "H:85",
      "H:86",
      "H:87",
      "H:88",
      "H:89",
      "H:9",
      "H:90",
      "H:91",
      "H:92",
      "H:93",
      "H:94",
      "H:95",
      "H:96",
      "H:97",
      "H:98",
      "H:99",
      "L:1",
      "L:10",
      "L:100",
      "L:101",
      "L:102",
      "L:103",
      "L:104",
      "L:105",
      "L:106",
      "L:107",
      "L:108",
      "L:109",
      "L:11",
      "L:110",
      "L:111",
      "L:112",
      "L:113",
      "L:114",
      "L:115",
      "L:116",
      "L:117",
      "L:118",
      "L:119",
      "L:12",
      "L:120",
      "L:121",
      "L:122",
      "L:123",
      "L:124",
      "L:125",
      "L:126",
      "L:127",
      "L:128",
      "L:129",
      "L:13",
      "L:130",
      "L:131",
      "L:132",
      "L:133",
      "L:134",
      "L:135",
      "L:136",
      "L:137",
      "L:138",
      "L:139",
      "L:14",
      "L:140",
      "L:141",
      "L:142",
      "L:143",
      "L:144",
      "L:145",
      "L:146",
      "L:147",
      "L:148",
      "L:149",
      "L:15",
      "L:150",
      "L:151",
      "L:152",
      "L:153",
      "L:154",
      "L:155",
      "L:156",
      "L:157",
      "L:158",
      "L:159",
      "L:16",
      "L:160",
      "L:161",
      "L:162",
      "L:163",
      "L:164",
      "L:165",
      "L:166",
      "L:167",
      "L:168",
      "L:169",
      "L:17",
      "L:170",
      "L:171",
      "L:172",
      "L:173",
      "L:174",
      "L:175",
      "L:176",
      "L:177",
      "L:178",
      "L:179",
      "L:18",
      "L:180",
      "L:181",
      "L:182",
      "L:183",
      "L:184",
      "L:185",
      "L:186",
      "L:187",
      "L:188",
      "L:189",
      "L:19",
      "L:190",
      "L:191",
      "L:192",
      "L:193",
      "L:194",
      "L:195",
      "L:196",
      "L:197",
      "L:198",
      "L:199",
      "L:2",
      "L:200",
      "L:201",
      "L:202",
      "L:203",
      "L:204",
      "L:205",
      "L:206",
      "L:207",
      "L:208",
      "L:209",
      "L:21",
      "L:210",
      "L:211",
      "L:212",
      "L:213",
      "L:22",
      "L:23",
      "L:24",
      "L:25",
      "L:26",
      "L:27",
      "L:29",
      "L:3",
      "L:30",
      "L:31",
      "L:32",
      "L:33",
      "L:34",
      "L:35",
      "L:36",
      "L:37",
      "L:38",
      "L:39",
      "L:4",
      "L:40",
      "L:41",
      "L:42",
      "L:43",
      "L:44",
      "L:45",
      "L:46",
      "L:47",
      "L:48",
      "L:49",
      "L:5",
      "L:50",
      "L:51",
      "L:52",
      "L:53",
      "L:54",
      "L:55",
      "L:56",
      "L:57",
      "L:58",
      "L:59",
      "L:6",
      "L:60",
      "L:61",
      "L:62",
      "L:63",
      "L:64",
      "L:65",
      "L:66",
      "L:67",
      "L:68",
      "L:69",
      "L:7",
      "L:70",
      "L:71",
      "L:72",
      "L:73",
      "L:74",
      "L:75",
      "L:76",
      "L:77",
      "L:78",
      "L:79",
      "L:8",
      "L:80",
      "L:81",
      "L:82",
      "L:83",
      "L:84",
      "L:85",
      "L:86",
      "L:87",
      "L:88",
      "L:89",
      "L:9",
      "L:90",
      "L:91",
      "L:92",
      "L:93",
      "L:94",
      "L:96",
      "L:97",
      "L:98",
      "L:99"
    ],
    "L:21": [
      "H:1",
      "H:10",
      "H:100",
      "H:101",
      "H:102",
      "H:103",
      "H:104",
      "H:105",
      "H:106",
      "H:107",
      "H:108",
      "H:109",
      "H:11",
      "H:110",
      "H:111",
      "H:112",
      "H:113",
      "H:114",
      "H:115",
      "H:116",
      "H:117",
      "H:118",
      "H:119",
      "H:12",
      "H:120",
      "H:121",
      "H:122",
      "H:123",
      "H:124",
      "H:125",
      "H:126",
      "H:127",
      "H:128",
      "H:129",
      "H:13",
      "H:130",
      "H:131",
      "H:132",
      "H:133",
      "H:134",
      "H:135",
      "H:136",
      "H:137",
      "H:138",
      "H:139",
      "H:14",
      "H:140",
      "H:141",
      "H:142",
      "H:143",
      "H:144",
      "H:145",
      "H:146",
      "H:147",
      "H:148",
      "H:149",
      "H:15",
      "H:150",
      "H:151",
      "H:152",
      "H:153",
      "H:154",
      "H:155",
      "H:156",
      "H:157",
      "H:158",
      "H:159",
      "H:16",
      "H:160",
      "H:161",
      "H:162",
      "H:163",
      "H:164",
      "H:165",
      "H:166",
      "H:167",
      "H:168",
      "H:169",
      "H:17",
      "H:170",
      "H:171",
      "H:172",
      "H:173",
      "H:174",
      "H:175",
      "H:176",
      "H:177",
      "H:178",
      "H:179",
      "H:18",
      "H:180",
      "H:181",
      "H:182",
      "H:183",
      "H:184",
      "H:185",
      "H:186",
      "H:187",
      "H:188",
      "H:189",
      "H:19",
      "H:190",
      "H:191",
      "H:192",
      "H:193",
      "H:194",
      "H:195",
      "H:196",
      "H:197",
      "H:198",
      "H:199",
      "H:2",
      "H:20",
      "H:200",
      "H:201",
      "H:202",
      "H:203",
      "H:204",
      "H:205",
      "H:206",
      "H:207",
      "H:208",
      "H:209",
      "H:21",
      "H:22",
      "H:23",
      "H:24",
      "H:25",
      "H:26",
      "H:27",
      "H:28",
      "H:29",
      "H:3",
      "H:30",
      "H:31",
      "H:32",
      "H:33",
      "H:34",
      "H:35",
      "H:36",
      "H:37",
      "H:38",
      "H:39",
      "H:4",
      "H:40",
      "H:41",
      "H:42",
      "H:43",
      "H:44",
      "H:45",
      "H:46",
      "H:47",
      "H:48",
      "H:49",
      "H:5",
      "H:50",
      "H:51",
      "H:52",
      "H:53",
      "H:54",
      "H:55",
      "H:56",
      "H:57",
      "H:58",
      "H:59",
      "H:6",
      "H:60",
      "H:61",
      "H:62",
      "H:63",
      "H:64",
      "H:65",
      "H:66",
      "H:67",
      "H:68",
      "H:69",
      "H:7",
      "H:70",
      "H:71",
      "H:72",
      "H:73",
      "H:74",
      "H:75",
      "H:76",
      "H:77",
      "H:78",
      "H:79",
      "H:8",
      "H:80",
      "H:81",
      "H:82",
      "H:83",
      "H:84",
      "H:85",
      "H:86",
      "H:87",
      "H:88",
      "H:89",
      "H:9",
      "H:90",
      "H:91",
      "H:92",
      "H:93",
      "H:94",
      "H:95",
      "H:96",
      "H:97",
      "H:98",
      "H:99",
      "L:1",
      "L:10",
      "L:100",
      "L:101",
      "L:102",
      "L:103",
      "L:104",
      "L:105",
      "L:106",
      "L:107",
      "L:108",
      "L:109",
      "L:11",
      "L:110",
      "L:111",
      "L:112",
      "L:113",
      "L:114",
      "L:115",
      "L:116",
      "L:117",
      "L:118",
      "L:119",
      "L:12",
      "L:120",
      "L:121",
      "L:122",
      "L:123",
      "L:124",
      "L:125",
      "L:126",
      "L:127",
      "L:128",
      "L:129",
      "L:13",
      "L:130",
      "L:131",
      "L:132",
      "L:133",
      "L:134",
      "L:135",
      "L:136",
      "L:137",
      "L:138",
      "L:139",
      "L:14",
      "L:140",
      "L:141",
      "L:142",
      "L:143",
      "L:144",
      "L:145",
      "L:146",
      "L:147",
      "L:148",
      "L:149",
      "L:15",
      "L:150",
      "L:151",
      "L:152",
      "L:153",
      "L:154",
      "L:155",
      "L:156",
      "L:157",
      "L:158",
      "L:159",
      "L:16",
      "L:160",
      "L:161",
      "L:162",
      "L:163",
      "L:164",
      "L:165",
      "L:166",
      "L:167",
      "L:168",
      "L:169",
      "L:17",
      "L:170",
      "L:171",
      "L:172",
      "L:173",
      "L:174",
      "L:175",
      "L:176",
      "L:177",
      "L:178",
      "L:179",
      "L:18",
      "L:180",
      "L:181",
      "L:182",
      "L:183",
      "L:184",
      "L:185",
      "L:186",
      "L:187",
      "L:188",
      "L:189",
      "L:19",
      "L:190",
      "L:191",
      "L:192",
      "L:193",
      "L:194",
      "L:195",
      "L:196",
      "L:197",
      "L:198",
      "L:199",
      "L:2",
      "L:20",
      "L:200",
      "L:201",
      "L:202",
      "L:203",
      "L:204",
      "L:205",
      "L:206",
      "L:207",
      "L:208",
      "L:209",
      "L:210",
      "L:211",
      "L:212",
      "L:213",
      "L:22",
      "L:23",
      "L:24",
      "L:25",
      "L:26",
      "L:27",
      "L:29",
      "L:3",
      "L:30",
      "L:31",
      "L:32",
      "L:33",
      "L:34",
      "L:35",
      "L:36",
      "L:37",
      "L:38",
      "L:39",
      "L:4",
      "L:40",
      "L:41",
      "L:42",
      "L:43",
      "L:44",
      "L:45",
      "L:46",
      "L:47",
      "L:48",
      "L:49",
      "L:5",
      "L:50",
      "L:51",
      "L:52",
      "L:53",
      "L:54",
      "L:55",
      "L:56",
      "L:57",
      "L:58",
      "L:59",
      "L:6",
      "L:60",
      "L:61",
      "L:62",
      "L:63",
      "L:64",
      "L:65",
      "L:66",
      "L:67",
      "L:68",
      "L:69",
      "L:7",
      "L:70",
      "L:71",
      "L:72",
      "L:73",
      "L:74",
      "L:75",
      "L:76",
      "L:77",
      "L:78",
      "L:79",
      "L:8",
      "L:80",
      "L:81",
      "L:82",
      "L:83",
      "L:84",
      "L:85",
      "L:86",
      "L:87",
      "L:88",
      "L:89",
      "L:9",
      "L:90",
      "L:91",
      "L:92",
      "L:93",
      "L:94",
      "L:96",
      "L:97",
      "L:98",
      "L:99"
    ],
    "L:22": [
      "H:1",
      "H:10",
      "H:100",
      "H:101",
      "H:102",
      "H:103",
      "H:104",
      "H:105",
      "H:106",
      "H:107",
      "H:108",
      "H:109",
      "H:11",
      "H:110",
      "H:111",
      "H:112",
      "H:113",
      "H:114",
      "H:115",
      "H:116",
      "H:117",
      "H:118",
      "H:119",
      "H:12",
      "H:120",
      "H:121",
      "H:122",
      "H:123",
      "H:124",
      "H:125",
      "H:126",
      "H:127",
      "H:128",
      "H:129",
      "H:13",
      "H:130",
      "H:131",
      "H:132",
      "H:133",
      "H:134",
      "H:135",
      "H:136",
      "H:137",
      "H:138",
      "H:139",
      "H:14",
      "H:140",
      "H:141",
      "H:142",
      "H:143",
      "H:144",
      "H:145",
      "H:146",
      "H:147",
      "H:148",
      "H:149",
      "H:15",
      "H:150",
      "H:151",
      "H:152",
      "H:153",
      "H:154",
      "H:155",
      "H:156",
      "H:157",
      "H:158",
      "H:159",
      "H:16",
      "H:160",
      "H:161",
      "H:162",
      "H:163",
      "H:164",
      "H:165",
      "H:166",
      "H:167",
      "H:168",
      "H:169",
      "H:17",
      "H:170",
      "H:171",
      "H:172",
      "H:173",
      "H:174",
      "H:175",
      "H:176",
      "H:177",
      "H:178",
      "H:179",
      "H:18",
      "H:180",
      "H:181",
      "H:182",
      "H:183",
      "H:184",
      "H:185",
      "H:186",
      "H:187",
      "H:188",
      "H:189",
      "H:19",
      "H:190",
      "H:191",
      "H:192",
      "H:193",
      "H:194",
      "H:195",
      "H:196",
      "H:197",
      "H:198",
      "H:199",
      "H:2",
      "H:20",
      "H:200",
      "H:201",
      "H:202",
      "H:203",
      "H:204",
      "H:205",
      "H:206",
      "H:207",
      "H:208",
      "H:209",
      "H:21",
      "H:22",
      "H:23",
      "H:24",
      "H:25",
      "H:26",
      "H:27",
      "H:28",
      "H:29",
      "H:3",
      "H:30",
      "H:31",
      "H:32",
      "H:33",
      "H:34",
      "H:35",
      "H:36",
      "H:37",
      "H:38",
      "H:39",
      "H:4",
      "H:40",
      "H:41",
      "H:42",
      "H:43",
      "H:44",
      "H:45",
      "H:46",
      "H:47",
      "H:48",
      "H:49",
      "H:5",
      "H:50",
      "H:51",
      "H:52",
      "H:53",
      "H:54",
      "H:55",
      "H:56",
      "H:57",
      "H:58",
      "H:59",
      "H:6",
      "H:60",
      "H:61",
      "H:62",
      "H:63",
      "H:64",
      "H:65",
      "H:66",
      "H:67",
      "H:68",
      "H:69",
      "H:7",
      "H:70",
      "H:71",
      "H:72",
      "H:73",
      "H:74",
      "H:75",
      "H:76",
      "H:77",
      "H:78",
      "H:79",
      "H:8",
      "H:80",
      "H:81",
      "H:82",
      "H:83",
      "H:84",
      "H:85",
      "H:86",
      "H:87",
      "H:88",
      "H:89",
      "H:9",
      "H:90",
      "H:91",
      "H:92",
      "H:93",
      "H:94",
      "H:95",
      "H:96",
      "H:97",
      "H:98",
      "H:99",
      "L:1",
      "L:10",
      "L:100",
      "L:101",
      "L:102",
      "L:103",
      "L:104",
      "L:105",
      "L:106",
      "L:107",
      "L:108",
      "L:109",
      "L:11",
      "L:110",
      "L:111",
      "L:112",
      "L:113",
      "L:114",
      "L:115",
      "L:116",
      "L:117",
      "L:118",
      "L:119",
      "L:12",
      "L:120",
      "L:121",
      "L:122",
      "L:123",
      "L:124",
      "L:125",
      "L:126",
      "L:127",
      "L:128",
      "L:129",
      "L:13",
      "L:130",
      "L:131",
      "L:132",
      "L:133",
      "L:134",
      "L:135",
      "L:136",
      "L:137",
      "L:138",
      "L:139",
      "L:14",
      "L:140",
      "L:141",
      "L:142",
      "L:143",
      "L:144",
      "L:145",
      "L:146",
      "L:147",
      "L:148",
      "L:149",
      "L:15",
      "L:150",
      "L:151",
      "L:152",
      "L:153",
      "L:154",
      "L:155",
      "L:156",
      "L:157",
      "L:158",
      "L:159",
      "L:16",
      "L:160",
      "L:161",
      "L:162",
      "L:163",
      "L:164",
      "L:165",
      "L:166",
      "L:167",
      "L:168",
      "L:169",
      "L:17",
      "L:170",
      "L:171",
      "L:172",
      "L:173",
      "L:174",
      "L:175",
      "L:176",
      "L:177",
      "L:178",
      "L:179",
      "L:18",
      "L:180",
      "L:181",
      "L:182",
      "L:183",
      "L:184",
      "L:185",
      "L:186",
      "L:187",
      "L:188",
      "L:189",
      "L:19",
      "L:190",
      "L:191",
      "L:192",
      "L:193",
      "L:194",
      "L:195",
      "L:196",
      "L:197",
      "L:198",
      "L:199",
      "L:2",
      "L:20",
      "L:200",
      "L:201",
      "L:202",
      "L:203",
      "L:204",
      "L:205",
      "L:206",
      "L:207",
      "L:208",
      "L:209",
      "L:21",
      "L:210",
      "L:211",
      "L:212",
      "L:213",
      "L:23",
      "L:24",
      "L:25",
      "L:26",
      "L:27",
      "L:29",
      "L:3",
      "L:30",
      "L:31",
      "L:32",
      "L:33",
      "L:34",
      "L:35",
      "L:36",
      "L:37",
      "L:38",
      "L:39",
      "L:4",
      "L:40",
      "L:41",
      "L:42",
      "L:43",
      "L:44",
      "L:45",
      "L:46",
      "L:47",
      "L:48",
      "L:49",
      "L:5",
      "L:50",
      "L:51",
      "L:52",
      "L:53",
      "L:54",
      "L:55",
      "L:56",
      "L:57",
      "L:58",
      "L:59",
      "L:6",
      "L:60",
      "L:61",
      "L:62",
      "L:63",
      "L:64",
      "L:65",
      "L:66",
      "L:67",
      "L:68",
      "L:69",
      "L:7",
      "L:70",
      "L:71",
      "L:72",
      "L:73",
      "L:74",
      "L:75",
      "L:76",
      "L:77",
      "L:78",
      "L:79",
      "L:8",
      "L:80",
      "L:81",
      "L:82",
      "L:83",
      "L:84",
      "L:85",
      "L:86",
      "L:87",
      "L:88",
      "L:89",
      "L:9",
      "L:90",
      "L:91",
      "L:92",
      "L:93",
      "L:94",
      "L:96",
      "L:97",
      "L:98",
      "L:99"
    ],
    "L:23": [
      "H:1",
      "H:10",
      "H:100",
      "H:101",
      "H:102",
      "H:103",
      "H:104",
      "H:105",
      "H:106",
      "H:107",
      "H:108",
      "H:109",
      "H:11",
      "H:110",
      "H:111",
      "H:112",
      "H:113",
      "H:114",
      "H:115",
      "H:116",
      "H:117",
      "H:118",
      "H:119",
      "H:12",
      "H:120",
      "H:121",
      "H:122",
      "H:123",
      "H:124",
      "H:125",
      "H:126",
      "H:127",
      "H:128",
      "H:129",
      "H:13",
      "H:130",
      "H:131",
      "H:132",
      "H:133",
      "H:134",
      "H:135",
      "H:136",
      "H:137",
      "H:138",
      "H:139",
      "H:14",
      "H:140",
      "H:141",
      "H:142",
      "H:143",
      "H:144",
      "H:145",
      "H:146",
      "H:147",
      "H:148",
      "H:149",
      "H:15",
      "H:150",
      "H:151",
      "H:152",
      "H:153",
      "H:154",
      "H:155",
      "H:156",
      "H:157",
      "H:158",
      "H:159",
      "H:16",
      "H:160",
      "H:161",
      "H:162",
      "H:163",
      "H:164",
      "H:165",
      "H:166",
      "H:167",
      "H:168",
      "H:169",
      "H:17",
      "H:170",
      "H:171",
      "H:172",
      "H:173",
      "H:174",
      "H:175",
      "H:176",
      "H:177",
      "H:178",
      "H:179",
      "H:18",
      "H:180",
      "H:181",
      "H:182",
      "H:183",
      "H:184",
      "H:185",
      "H:186",
      "H:187",
      "H:188",
      "H:189",
      "H:19",
      "H:190",
      "H:191",
      "H:192",
      "H:193",
      "H:194",
      "H:195",
      "H:196",
      "H:197",
      "H:198",
      "H:199",
      "H:2",
      "H:20",
      "H:200",
      "H:201",
      "H:202",
      "H:203",
      "H:204",
      "H:205",
      "H:206",
      "H:207",
      "H:208",
      "H:209",
      "H:21",
      "H:22",
      "H:23",
      "H:24",
      "H:25",
      "H:26",
      "H:27",
      "H:28",
      "H:29",
      "H:3",
      "H:30",
      "H:31",
      "H:32",
      "H:33",
      "H:34",
      "H:35",
      "H:36",
      "H:37",
      "H:38",
      "H:39",
      "H:4",
      "H:40",
      "H:41",
      "H:42",
      "H:43",
      "H:44",
      "H:45",
      "H:46",
      "H:47",
      "H:48",
      "H:49",
      "H:5",
      "H:50",
      "H:51",
      "H:52",
      "H:53",
      "H:54",
      "H:55",
      "H:56",
      "H:57",
      "H:58",
      "H:59",
      "H:6",
      "H:60",
      "H:61",
      "H:62",
      "H:63",
      "H:64",
      "H:65",
      "H:66",
      "H:67",
      "H:68",
      "H:69",
      "H:7",
      "H:70",
      "H:71",
      "H:72",
      "H:73",
      "H:74",
      "H:75",
      "H:76",
      "H:77",
      "H:78",
      "H:79",
      "H:8",
      "H:80",
      "H:81",
      "H:82",
      "H:83",
      "H:84",
      "H:85",
      "H:86",
      "H:87",
      "H:88",
      "H:89",
      "H:9",
      "H:90",
      "H:91",
      "H:92",
      "H:93",
      "H:94",
      "H:95",
      "H:96",
      "H:97",
      "H:98",
      "H:99",
      "L:1",
      "L:10",
      "L:100",
      "L:101",
      "L:102",
      "L:103",
      "L:104",
      "L:105",
      "L:106",
      "L:107",
      "L:108",
      "L:109",
      "L:11",
      "L:110",
      "L:111",
      "L:112",
      "L:113",
      "L:114",
      "L:115",
      "L:116",
      "L:117",
      "L:118",
      "L:119",
      "L:12",
      "L:120",
      "L:121",
      "L:122",
      "L:123",
      "L:124",
      "L:125",
      "L:126",
      "L:127",
      "L:128",
      "L:129",
      "L:13",
      "L:130",
      "L:131",
      "L:132",
      "L:133",
      "L:134",
      "L:135",
      "L:136",
      "L:137",
      "L:138",
      "L:139",
      "L:14",
      "L:140",
      "L:141",
      "L:142",
      "L:143",
      "L:144",
      "L:145",
      "L:146",
      "L:147",
      "L:148",
      "L:149",
      "L:15",
      "L:150",
      "L:151",
      "L:152",
      "L:153",
      "L:154",
      "L:155",
      "L:156",
      "L:157",
      "L:158",
      "L:159",
      "L:16",
      "L:160",
      "L:161",
      "L:162",
      "L:163",
      "L:164",
      "L:165",
      "L:166",
      "L:167",
      "L:168",
      "L:169",
      "L:17",
      "L:170",
      "L:171",
      "L:172",
      "L:173",
      "L:174",
      "L:175",
      "L:176",
      "L:177",
      "L:178",
      "L:179",
      "L:18",
      "L:180",
      "L:181",
      "L:182",
      "L:183",
      "L:184",
      "L:185",
      "L:186",
      "L:187",
      "L:188",
      "L:189",
      "L:19",
      "L:190",
      "L:191",
      "L:192",
      "L:193",
      "L:194",
      "L:195",
      "L:196",
      "L:197",
      "L:198",
      "L:199",
      "L:2",
      "L:20",
      "L:200",
      "L:201",
      "L:202",
      "L:203",
      "L:204",
      "L:205",
      "L:206",
      "L:207",
      "L:208",
      "L:209",
      "L:21",
      "L:210",
      "L:211",
      "L:212",
      "L:213",
      "L:22",
      "L:24",
      "L:25",
      "L:26",
      "L:27",
      "L:29",
      "L:3",
      "L:30",
      "L:31",
      "L:32",
      "L:33",
      "L:34",
      "L:35",
      "L:36",
      "L:37",
      "L:38",
      "L:39",
      "L:4",
      "L:40",
      "L:41",
      "L:42",
      "L:43",
      "L:44",
      "L:45",
      "L:46",
      "L:47",
      "L:48",
      "L:49",
      "L:5",
      "L:50",
      "L:51",
      "L:52",
      "L:53",
      "L:54",
      "L:55",
      "L:56",
      "L:57",
      "L:58",
      "L:59",
      "L:6",
      "L:60",
      "L:61",
      "L:62",
      "L:63",
      "L:64",
      "L:65",
      "L:66",
      "L:67",
      "L:68",
      "L:69",
      "L:7",
      "L:70",
      "L:71",
      "L:72",
      "L:73",
      "L:74",
      "L:75",
      "L:76",
      "L:77",
      "L:78",
      "L:79",
      "L:8",
      "L:80",
      "L:81",
      "L:82",
      "L:83",
      "L:84",
      "L:85",
      "L:86",
      "L:87",
      "L:88",
      "L:89",
      "L:9",
      "L:90",
      "L:91",
      "L:92",
      "L:93",
      "L:94",
      "L:96",
      "L:97",
      "L:98",
      "L:99"
    ],
    "L:24": [
      "H:1",
      "H:10",
      "H:100",
      "H:101",
      "H:102",
      "H:103",
      "H:104",
      "H:105",
      "H:106",
      "H:107",
      "H:108",
      "H:109",
      "H:11",
      "H:110",
      "H:111",
      "H:112",
      "H:113",
      "H:114",
      "H:115",
      "H:116",
      "H:117",
      "H:118",
      "H:119",
      "H:12",
      "H:120",
      "H:121",
      "H:122",
      "H:123",
      "H:124",
      "H:125",
      "H:126",
      "H:127",
      "H:128",
      "H:129",
      "H:13",
      "H:130",
      "H:131",
      "H:132",
      "H:133",
      "H:134",
      "H:135",
      "H:136",
      "H:137",
      "H:138",
      "H:139",
      "H:14",
      "H:140",
      "H:141",
      "H:142",
      "H:143",
      "H:144",
      "H:145",
      "H:146",
      "H:147",
      "H:148",
      "H:149",
      "H:15",
      "H:150",
      "H:151",
      "H:152",
      "H:153",
      "H:154",
      "H:155",
      "H:156",
      "H:157",
      "H:158",
      "H:159",
      "H:16",
      "H:160",
      "H:161",
      "H:162",
      "H:163",
      "H:164",
      "H:165",
      "H:166",
      "H:167",
      "H:168",
      "H:169",
      "H:17",
      "H:170",
      "H:171",
      "H:172",
      "H:173",
      "H:174",
      "H:175",
      "H:176",
      "H:177",
      "H:178",
      "H:179",
      "H:18",
      "H:180",
      "H:181",
      "H:182",
      "H:183",
      "H:184",
      "H:185",
      "H:186",
      "H:187",
      "H:188",
      "H:189",
      "H:19",
      "H:190",
      "H:191",
      "H:192",
      "H:193",
      "H:194",
      "H:195",
      "H:196",
      "H:197",
      "H:198",
      "H:199",
      "H:2",
      "H:20",
      "H:200",
      "H:201",
      "H:202",
      "H:203",
      "H:204",
      "H:205",
      "H:206",
      "H:207",
      "H:208",
      "H:209",
      "H:21",
      "H:22",
      "H:23",
      "H:24",
      "H:25",
      "H:26",
      "H:27",
      "H:28",
      "H:29",
      "H:3",
      "H:30",
      "H:31",
      "H:32",
      "H:33",
      "H:34",
      "H:35",
      "H:36",
      "H:37",
      "H:38",
      "H:39",
      "H:4",
      "H:40",
      "H:41",
      "H:42",
      "H:43",
      "H:44",
      "H:45",
      "H:46",
      "H:47",
      "H:48",
      "H:49",
      "H:5",
      "H:50",
      "H:51",
      "H:52",
      "H:53",
      "H:54",
      "H:55",
      "H:56",
      "H:57",
      "H:58",
      "H:59",
      "H:6",
      "H:60",
      "H:61",
      "H:62",
      "H:63",
      "H:64",
      "H:65",
      "H:66",
      "H:67",
      "H:68",
      "H:69",
      "H:7",
      "H:70",
      "H:71",
      "H:72",
      "H:73",
      "H:74",
      "H:75",
      "H:76",
      "H:77",
      "H:78",
      "H:79",
      "H:8",
      "H:80",
      "H:81",
      "H:82",
      "H:83",
      "H:84",
      "H:85",
      "H:86",
      "H:87",
      "H:88",
      "H:89",
      "H:9",
      "H:90",
      "H:91",
      "H:92",
      "H:93",
      "H:94",
      "H:95",
      "H:96",
      "H:97",
      "H:98",
      "H:99",
      "L:1",
      "L:10",
      "L:100",
      "L:101",
      "L:102",
      "L:103",
      "L:104",
      "L:105",
      "L:106",
      "L:107",
      "L:108",
      "L:109",
      "L:11",
      "L:110",
      "L:111",
      "L:112",
      "L:113",
      "L:114",
      "L:115",
      "L:116",
      "L:117",
      "L:118",
      "L:119",
      "L:12",
      "L:120",
      "L:121",
      "L:122",
      "L:123",
      "L:124",
      "L:125",
      "L:126",
      "L:127",
      "L:128",
      "L:129",
      "L:13",
      "L:130",
      "L:131",
      "L:132",
      "L:133",
      "L:134",
      "L:135",
      "L:136",
      "L:137",
      "L:138",
      "L:139",
      "L:14",
      "L:140",
      "L:141",
      "L:142",
      "L:143",
      "L:144",
      "L:145",
      "L:146",
      "L:147",
      "L:148",
      "L:149",
      "L:15",
      "L:150",
      "L:151",
      "L:152",
      "L:153",
      "L:154",
      "L:155",
      "L:156",
      "L:157",
      "L:158",
      "L:159",
      "L:16",
      "L:160",
      "L:161",
      "L:162",
      "L:163",
      "L:164",
      "L:165",
      "L:166",
      "L:167",
      "L:168",
      "L:169",
      "L:17",
      "L:170",
      "L:171",
      "L:172",
      "L:173",
      "L:174",
      "L:175",
      "L:176",
      "L:177",
      "L:178",
      "L:179",
      "L:18",
      "L:180",
      "L:181",
      "L:182",
      "L:183",
      "L:184",
      "L:185",
      "L:186",
      "L:187",
      "L:188",
      "L:189",
      "L:19",
      "L:190",
      "L:191",
      "L:192",
      "L:193",
      "L:194",
      "L:195",
      "L:196",
      "L:197",
      "L:198",
      "L:199",
      "L:2",
      "L:20",
      "L:200",
      "L:201",
      "L:202",
      "L:203",
      "L:204",
      "L:205",
      "L:206",
      "L:207",
      "L:208",
      "L:209",
      "L:21",
      "L:210",
      "L:211",
      "L:212",
      "L:213",
      "L:22",
      "L:23",
      "L:25",
      "L:26",
      "L:27",
      "L:29",
      "L:3",
      "L:30",
      "L:31",
      "L:32",
      "L:33",
      "L:34",
      "L:35",
      "L:36",
      "L:37",
      "L:38",
      "L:39",
      "L:4",
      "L:40",
      "L:41",
      "L:42",
      "L:43",
      "L:44",
      "L:45",
      "L:46",
      "L:47",
      "L:48",
      "L:49",
      "L:5",
      "L:50",
      "L:51",
      "L:52",
      "L:53",
      "L:54",
      "L:55",
      "L:56",
      "L:57",
      "L:58",
      "L:59",
      "L:6",
      "L:60",
      "L:61",
      "L:62",
      "L:63",
      "L:64",
      "L:65",
      "L:66",
      "L:67",
      "L:68",
      "L:69",
      "L:7",
      "L:70",
      "L:71",
      "L:72",
      "L:73",
      "L:74",
      "L:75",
      "L:76",
      "L:77",
      "L:78",
      "L:79",
      "L:8",
      "L:80",
      "L:81",
      "L:82",
      "L:83",
      "L:84",
      "L:85",
      "L:86",
      "L:87",
      "L:88",
      "L:89",
      "L:9",
      "L:90",
      "L:91",
      "L:92",
      "L:93",
      "L:94",
      "L:96",
      "L:97",
      "L:98",
      "L:99"
    ],
    "L:25": [
      "H:1",
      "H:10",
      "H:100",
      "H:101",
      "H:102",
      "H:103",
      "H:104",
      "H:105",
      "H:106",
      "H:107",
      "H:108",
      "H:109",
      "H:11",
      "H:110",
      "H:111",
      "H:112",
      "H:113",
      "H:114",
      "H:115",
      "H:116",
      "H:117",
      "H:118",
      "H:119",
      "H:12",
      "H:120",
      "H:121",
      "H:122",
      "H:123",
      "H:124",
      "H:125",
      "H:126",
      "H:127",
      "H:128",
      "H:129",
      "H:13",
      "H:130",
      "H:131",
      "H:132",
      "H:133",
      "H:134",
      "H:135",
      "H:136",
      "H:137",
      "H:138",
      "H:139",
      "H:14",
      "H:140",
      "H:141",
      "H:142",
      "H:143",
      "H:144",
      "H:145",
      "H:146",
      "H:147",
      "H:148",
      "H:149",
      "H:15",
      "H:150",
      "H:151",
      "H:152",
      "H:153",
      "H:154",
      "H:155",
      "H:156",
      "H:157",
      "H:158",
      "H:159",
      "H:16",
      "H:160",
      "H:161",
      "H:162",
      "H:163",
      "H:164",
      "H:165",
      "H:166",
      "H:167",
      "H:168",
      "H:169",
      "H:17",
      "H:170",
      "H:171",
      "H:172",
      "H:173",
      "H:174",
      "H:175",
      "H:176",
      "H:177",
      "H:178",
      "H:179",
      "H:18",
      "H:180",
      "H:181",
      "H:182",
      "H:183",
      "H:184",
      "H:185",
      "H:186",
      "H:187",
      "H:188",
      "H:189",
      "H:19",
      "H:190",
      "H:191",
      "H:192",
      "H:193",
      "H:194",
      "H:195",
      "H:196",
      "H:197",
      "H:198",
      "H:199",
      "H:2",
      "H:20",
      "H:200",
      "H:201",
      "H:202",
      "H:203",
      "H:204",
      "H:205",
      "H:206",
      "H:207",
      "H:208",
      "H:209",
      "H:21",
      "H:22",
      "H:23",
      "H:24",
      "H:25",
      "H:26",
      "H:27",
      "H:28",
      "H:29",
      "H:3",
      "H:30",
      "H:31",
      "H:32",
      "H:33",
      "H:34",
      "H:35",
      "H:36",
      "H:37",
      "H:38",
      "H:39",
      "H:4",
      "H:40",
      "H:41",
      "H:42",
      "H:43",
      "H:44",
      "H:45",
      "H:46",
      "H:47",
      "H:48",
      "H:49",
      "H:5",
      "H:50",
      "H:51",
      "H:52",
      "H:53",
      "H:54",
      "H:55",
      "H:56",
      "H:57",
      "H:58",
      "H:59",
      "H:6",
      "H:60",
      "H:61",
      "H:62",
      "H:63",
      "H:64",
      "H:65",
      "H:66",
      "H:67",
      "H:68",
      "H:69",
      "H:7",
      "H:70",
      "H:71",
      "H:72",
      "H:73",
      "H:74",
      "H:75",
      "H:76",
      "H:77",
      "H:78",
      "H:79",
      "H:8",
      "H:80",
      "H:81",
      "H:82",
      "H:83",
      "H:84",
      "H:85",
      "H:86",
      "H:87",
      "H:88",
      "H:89",
      "H:9",
      "H:90",
      "H:91",
      "H:92",
      "H:93",
      "H:94",
      "H:95",
      "H:96",
      "H:97",
      "H:98",
      "H:99",
      "L:1",
      "L:10",
      "L:100",
      "L:101",
      "L:102",
      "L:103",
      "L:104",
      "L:105",
      "L:106",
      "L:107",
      "L:108",
      "L:109",
      "L:11",
      "L:110",
      "L:111",
      "L:112",
      "L:113",
      "L:114",
      "L:115",
      "L:116",
      "L:117",
      "L:118",
      "L:119",
      "L:12",
      "L:120",
      "L:121",
      "L:122",
      "L:123",
      "L:124",
      "L:125",
      "L:126",
      "L:127",
      "L:128",
      "L:129",
      "L:13",
      "L:130",
      "L:131",
      "L:132",
      "L:133",
      "L:134",
      "L:135",
      "L:136",
      "L:137",
      "L:138",
      "L:139",
      "L:14",
      "L:140",
      "L:141",
      "L:142",
      "L:143",
      "L:144",
      "L:145",
      "L:146",
      "L:147",
      "L:148",
      "L:149",
      "L:15",
      "L:150",
      "L:151",
      "L:152",
      "L:153",
      "L:154",
      "L:155",
      "L:156",
      "L:157",
      "L:158",
      "L:159",
      "L:16",
      "L:160",
      "L:161",
      "L:162",
      "L:163",
      "L:164",
      "L:165",
      "L:166",
      "L:167",
      "L:168",
      "L:169",
      "L:17",
      "L:170",
      "L:171",
      "L:172",
      "L:173",
      "L:174",
      "L:175",
      "L:176",
      "L:177",
      "L:178",
      "L:179",
      "L:18",
      "L:180",
      "L:181",
      "L:182",
      "L:183",
      "L:184",
      "L:185",
      "L:186",
      "L:187",
      "L:188",
      "L:189",
      "L:19",
      "L:190",
      "L:191",
      "L:192",
      "L:193",
      "L:194",
      "L:195",
      "L:196",
      "L:197",
      "L:198",
      "L:199",
      "L:2",
      "L:20",
      "L:200",
      "L:201",
      "L:202",
      "L:203",
      "L:204",
      "L:205",
      "L:206",
      "L:207",
      "L:208",
      "L:209",
      "L:21",
      "L:210",
      "L:211",
      "L:212",
      "L:213",
      "L:22",
      "L:23",
      "L:24",
      "L:26",
      "L:27",
      "L:29",
      "L:3",
      "L:30",
      "L:31",
      "L:32",
      "L:33",
      "L:34",
      "L:35",
      "L:36",
      "L:37",
      "L:38",
      "L:39",
      "L:4",
      "L:40",
      "L:41",
      "L:42",
      "L:43",
      "L:44",
      "L:45",
      "L:46",
      "L:47",
      "L:48",
      "L:49",
      "L:5",
      "L:50",
      "L:51",
      "L:52",
      "L:53",
      "L:54",
      "L:55",
      "L:56",
      "L:57",
      "L:58",
      "L:59",
      "L:6",
      "L:60",
      "L:61",
      "L:62",
      "L:63",
      "L:64",
      "L:65",
      "L:66",
      "L:67",
      "L:68",
      "L:69",
      "L:7",
      "L:70",
      "L:71",
      "L:72",
      "L:73",
      "L:74",
      "L:75",
      "L:76",
      "L:77",
      "L:78",
      "L:79",
      "L:8",
      "L:80",
      "L:81",
      "L:82",
      "L:83",
      "L:84",
      "L:85",
      "L:86",
      "L:87",
      "L:88",
      "L:89",
      "L:9",
      "L:90",
      "L:91",
      "L:92",
      "L:93",
      "L:94",
      "L:96",
      "L:97",
      "L:98",
      "L:99"
    ],
    "L:26": [
      "H:1",
      "H:10",
      "H:100",
      "H:101",
      "H:102",
      "H:103",
      "H:104",
      "H:105",
      "H:106",
      "H:107",
      "H:108",
      "H:109",
      "H:11",
      "H:110",
      "H:111",
      "H:112",
      "H:113",
      "H:114",
      "H:115",
      "H:116",
      "H:117",
      "H:118",
      "H:119",
      "H:12",
      "H:120",
      "H:121",
      "H:122",
      "H:123",
      "H:124",
      "H:125",
      "H:126",
      "H:127",
      "H:128",
      "H:129",
      "H:13",
      "H:130",
      "H:131",
      "H:132",
      "H:133",
      "H:134",
      "H:135",
      "H:136",
      "H:137",
      "H:138",
      "H:139",
      "H:14",
      "H:140",
      "H:141",
      "H:142",
      "H:143",
      "H:144",
      "H:145",
      "H:146",
      "H:147",
      "H:148",
      "H:149",
      "H:15",
      "H:150",
      "H:151",
      "H:152",
      "H:153",
      "H:154",
      "H:155",
      "H:156",
      "H:157",
      "H:158",
      "H:159",
      "H:16",
      "H:160",
      "H:161",
      "H:162",
      "H:163",
      "H:164",
      "H:165",
      "H:166",
      "H:167",
      "H:168",
      "H:169",
      "H:17",
      "H:170",
      "H:171",
      "H:172",
      "H:173",
      "H:174",
      "H:175",
      "H:176",
      "H:177",
      "H:178",
      "H:179",
      "H:18",
      "H:180",
      "H:181",
      "H:182",
      "H:183",
      "H:184",
      "H:185",
      "H:186",
      "H:187",
      "H:188",
      "H:189",
      "H:19",
      "H:190",
      "H:191",
      "H:192",
      "H:193",
      "H:194",
      "H:195",
      "H:196",
      "H:197",
      "H:198",
      "H:199",
      "H:2",
      "H:20",
      "H:200",
      "H:201",
      "H:202",
      "H:203",
      "H:204",
      "H:205",
      "H:206",
      "H:207",
      "H:208",
      "H:209",
      "H:21",
      "H:22",
      "H:23",
      "H:24",
      "H:25",
      "H:26",
      "H:27",
      "H:28",
      "H:29",
      "H:3",
      "H:30",
      "H:31",
      "H:32",
      "H:33",
      "H:34",
      "H:35",
      "H:36",
      "H:37",
      "H:38",
      "H:39",
      "H:4",
      "H:40",
      "H:41",
      "H:42",
      "H:43",
      "H:44",
      "H:45",
      "H:46",
      "H:47",
      "H:48",
      "H:49",
      "H:5",
      "H:50",
      "H:51",
      "H:52",
      "H:53",
      "H:54",
      "H:55",
      "H:56",
      "H:57",
      "H:58",
      "H:59",
      "H:6",
      "H:60",
      "H:61",
      "H:62",
      "H:63",
      "H:64",
      "H:65",
      "H:66",
      "H:67",
      "H:68",
      "H:69",
      "H:7",
      "H:70",
      "H:71",
      "H:72",
      "H:73",
      "H:74",
      "H:75",
      "H:76",
      "H:77",
      "H:78",
      "H:79",
      "H:8",
      "H:80",
      "H:81",
      "H:82",
      "H:83",
      "H:84",
      "H:85",
      "H:86",
      "H:87",
      "H:88",
      "H:89",
      "H:9",
      "H:90",
      "H:91",
      "H:92",
      "H:93",
      "H:94",
      "H:95",
      "H:96",
      "H:97",
      "H:98",
      "H:99",
      "L:1",
      "L:10",
      "L:100",
      "L:101",
      "L:102",
      "L:103",
      "L:104",
      "L:105",
      "L:106",
      "L:107",
      "L:108",
      "L:109",
      "L:11",
      "L:110",
      "L:111",
      "L:112",
      "L:113",
      "L:114",
      "L:115",
      "L:116",
      "L:117",
      "L:118",
      "L:119",
      "L:12",
      "L:120",
      "L:121",
      "L:122",
      "L:123",
      "L:124",
      "L:125",
      "L:126",
      "L:127",
      "L:128",
      "L:129",
      "L:13",
      "L:130",
      "L:131",
      "L:132",
      "L:133",
      "L:134",
      "L:135",
      "L:136",
      "L:137",
      "L:138",
      "L:139",
      "L:14",
      "L:140",
      "L:141",
      "L:142",
      "L:143",
      "L:144",
      "L:145",
      "L:146",
      "L:147",
      "L:148",
      "L:149",
      "L:15",
      "L:150",
      "L:151",
      "L:152",
      "L:153",
      "L:154",
      "L:155",
      "L:156",
      "L:157",
      "L:158",
      "L:159",
      "L:16",
      "L:160",
      "L:161",
      "L:162",
      "L:163",
      "L:164",
      "L:165",
      "L:166",
      "L:167",
      "L:168",
      "L:169",
      "L:17",
      "L:170",
      "L:171",
      "L:172",
      "L:173",
      "L:174",
      "L:175",
      "L:176",
      "L:177",
      "L:178",
      "L:179",
      "L:18",
      "L:180",
      "L:181",
      "L:182",
      "L:183",
      "L:184",
      "L:185",
      "L:186",
      "L:187",
      "L:188",
      "L:189",
      "L:19",
      "L:190",
      "L:191",
      "L:192",
      "L:193",
      "L:194",
      "L:195",
      "L:196",
      "L:197",
      "L:198",
      "L:199",
      "L:2",
      "L:20",
      "L:200",
      "L:201",
      "L:202",
      "L:203",
      "L:204",
      "L:205",
      "L:206",
      "L:207",
      "L:208",
      "L:209",
      "L:21",
      "L:210",
      "L:211",
      "L:212",
      "L:213",
      "L:22",
      "L:23",
      "L:24",
      "L:25",
      "L:27",
      "L:29",
      "L:3",
      "L:30",
      "L:31",
      "L:32",
      "L:33",
      "L:34",
      "L:35",
      "L:36",
      "L:37",
      "L:38",
      "L:39",
      "L:4",
      "L:40",
      "L:41",
      "L:42",
      "L:43",
      "L:44",
      "L:45",
      "L:46",
      "L:47",
      "L:48",
      "L:49",
      "L:5",
      "L:50",
      "L:51",
      "L:52",
      "L:53",
      "L:54",
      "L:55",
      "L:56",
      "L:57",
      "L:58",
      "L:59",
      "L:6",
      "L:60",
      "L:61",
      "L:62",
      "L:63",
      "L:64",
      "L:65",
      "L:66",
      "L:67",
      "L:68",
      "L:69",
      "L:7",
      "L:70",
      "L:71",
      "L:72",
      "L:73",
      "L:74",
      "L:75",
      "L:76",
      "L:77",
      "L:78",
      "L:79",
      "L:8",
      "L:80",
      "L:81",
      "L:82",
      "L:83",
      "L:84",
      "L:85",
      "L:86",
      "L:87",
      "L:88",
      "L:89",
      "L:9",
      "L:90",
      "L:91",
      "L:92",
      "L:93",
      "L:94",
      "L:96",
      "L:97",
      "L:98",
      "L:99"
    ],
    "L:27": [
      "H:1",
      "H:10",
      "H:100",
      "H:101",
      "H:102",
      "H:103",
      "H:104",
      "H:105",
      "H:106",
      "H:107",
      "H:108",
      "H:109",
      "H:11",
      "H:110",
      "H:111",
      "H:112",
      "H:113",
      "H:114",
      "H:115",
      "H:116",
      "H:117",
      "H:118",
      "H:119",
      "H:12",
      "H:120",
      "H:121",
      "H:122",
      "H:123",
      "H:124",
      "H:125",
      "H:126",
      "H:127",
      "H:128",
      "H:129",
      "H:13",
      "H:130",
      "H:131",
      "H:132",
      "H:133",
      "H:134",
      "H:135",
      "H:136",
      "H:137",
      "H:138",
      "H:139",
      "H:14",
      "H:140",
      "H:141",
      "H:142",
      "H:143",
      "H:144",
      "H:145",
      "H:146",
      "H:147",
      "H:148",
      "H:149",
      "H:15",
      "H:150",
      "H:151",
      "H:152",
      "H:153",
      "H:154",
      "H:155",
      "H:156",
      "H:157",
      "H:158",
      "H:159",
      "H:16",
      "H:160",
      "H:161",
      "H:162",
      "H:163",
      "H:164",
      "H:165",
      "H:166",
      "H:167",
      "H:168",
      "H:169",
      "H:17",
      "H:170",
      "H:171",
      "H:172",
      "H:173",
      "H:174",
      "H:175",
      "H:176",
      "H:177",
      "H:178",
      "H:179",
      "H:18",
      "H:180",
      "H:181",
      "H:182",
      "H:183",
      "H:184",
      "H:185",
      "H:186",
      "H:187",
      "H:188",
      "H:189",
      "H:19",
      "H:190",
      "H:191",
      "H:192",
      "H:193",
      "H:194",
      "H:195",
      "H:196",
      "H:197",
      "H:198",
      "H:199",
      "H:2",
      "H:20",
      "H:200",
      "H:201",
      "H:202",
      "H:203",
      "H:204",
      "H:205",
      "H:206",
      "H:207",
      "H:208",
      "H:209",
      "H:21",
      "H:22",
      "H:23",
      "H:24",
      "H:25",
      "H:26",
      "H:27",
      "H:28",
      "H:29",
      "H:3",
      "H:30",
      "H:31",
      "H:32",
      "H:33",
      "H:34",
      "H:35",
      "H:36",
      "H:37",
      "H:38",
      "H:39",
      "H:4",
      "H:40",
      "H:41",
      "H:42",
      "H:43",
      "H:44",
      "H:45",
      "H:46",
      "H:47",
      "H:48",
      "H:49",
      "H:5",
      "H:50",
      "H:51",
      "H:52",
      "H:53",
      "H:54",
      "H:55",
      "H:56",
      "H:57",
      "H:58",
      "H:59",
      "H:6",
      "H:60",
      "H:61",
      "H:62",
      "H:63",
      "H:64",
      "H:65",
      "H:66",
      "H:67",
      "H:68",
      "H:69",
      "H:7",
      "H:70",
      "H:71",
      "H:72",
      "H:73",
      "H:74",
      "H:75",
      "H:76",
      "H:77",
      "H:78",
      "H:79",
      "H:8",
      "H:80",
      "H:81",
      "H:82",
      "H:83",
      "H:84",
      "H:85",
      "H:86",
      "H:87",
      "H:88",
      "H:89",
      "H:9",
      "H:90",
      "H:91",
      "H:92",
      "H:93",
      "H:94",
      "H:95",
      "H:96",
      "H:97",
      "H:98",
      "H:99",
      "L:1",
      "L:10",
      "L:100",
      "L:101",
      "L:102",
      "L:103",
      "L:104",
      "L:105",
      "L:106",
      "L:107",
      "L:108",
      "L:109",
      "L:11",
      "L:110",
      "L:111",
      "L:112",
      "L:113",
      "L:114",
      "L:115",
      "L:116",
      "L:117",
      "L:118",
      "L:119",
      "L:12",
      "L:120",
      "L:121",
      "L:122",
      "L:123",
      "L:124",
      "L:125",
      "L:126",
      "L:127",
      "L:128",
      "L:129",
      "L:13",
      "L:130",
      "L:131",
      "L:132",
      "L:133",
      "L:134",
      "L:135",
      "L:136",
      "L:137",
      "L:138",
      "L:139",
      "L:14",
      "L:140",
      "L:141",
      "L:142",
      "L:143",
      "L:144",
      "L:145",
      "L:146",
      "L:147",
      "L:148",
      "L:149",
      "L:15",
      "L:150",
      "L:151",
      "L:152",
      "L:153",
      "L:154",
      "L:155",
      "L:156",
      "L:157",
      "L:158",
      "L:159",
      "L:16",
      "L:160",
      "L:161",
      "L:162",
      "L:163",
      "L:164",
      "L:165",
      "L:166",
      "L:167",
      "L:168",
      "L:169",
      "L:17",
      "L:170",
      "L:171",
      "L:172",
      "L:173",
      "L:174",
      "L:175",
      "L:176",
      "L:177",
      "L:178",
      "L:179",
      "L:18",
      "L:180",
      "L:181",
      "L:182",
      "L:183",
      "L:184",
      "L:185",
      "L:186",
      "L:187",
      "L:188",
      "L:189",
      "L:19",
      "L:190",
      "L:191",
      "L:192",
      "L:193",
      "L:194",
      "L:195",
      "L:196",
      "L:197",
      "L:198",
      "L:199",
      "L:2",
      "L:20",
      "L:200",
      "L:201",
      "L:202",
      "L:203",
      "L:204",
      "L:205",
      "L:206",
      "L:207",
      "L:208",
      "L:209",
      "L:21",
      "L:210",
      "L:211",
      "L:212",
      "L:213",
      "L:22",
      "L:23",
      "L:24",
      "L:25",
      "L:26",
      "L:29",
      "L:3",
      "L:30",
      "L:31",
      "L:32",
      "L:33",
      "L:34",
      "L:35",
      "L:36",
      "L:37",
      "L:38",
      "L:39",
      "L:4",
      "L:40",
      "L:41",
      "L:42",
      "L:43",
      "L:44",
      "L:45",
      "L:46",
      "L:47",
      "L:48",
      "L:49",
      "L:5",
      "L:50",
      "L:51",
      "L:52",
      "L:53",
      "L:54",
      "L:55",
      "L:56",
      "L:57",
      "L:58",
      "L:59",
      "L:6",
      "L:60",
      "L:61",
      "L:62",
      "L:63",
      "L:64",
      "L:65",
      "L:66",
      "L:67",
      "L:68",
      "L:69",
      "L:7",
      "L:70",
      "L:71",
      "L:72",
      "L:73",
      "L:74",
      "L:75",
      "L:76",
      "L:77",
      "L:78",
      "L:79",
      "L:8",
      "L:80",
      "L:81",
      "L:82",
      "L:83",
      "L:84",
      "L:85",
      "L:86",
      "L:87",
      "L:88",
      "L:89",
      "L:9",
      "L:90",
      "L:91",
      "L:92",
      "L:93",
      "L:94",
      "L:96",
      "L:97",
      "L:98",
      "L:99"
    ],
    "L:29": [
      "H:1",
      "H:10",
      "H:100",
      "H:101",
      "H:102",
      "H:103",
      "H:104",
      "H:105",
      "H:106",
      "H:107",
      "H:108",
      "H:109",
      "H:11",
      "H:110",
      "H:111",
      "H:112",
      "H:113",
      "H:114",
      "H:115",
      "H:116",
      "H:117",
      "H:118",
      "H:119",
      "H:12",
      "H:120",
      "H:121",
      "H:122",
      "H:123",
      "H:124",
      "H:125",
      "H:126",
      "H:127",
      "H:128",
      "H:129",
      "H:13",
      "H:130",
      "H:131",
      "H:132",
      "H:133",
      "H:134",
      "H:135",
      "H:136",
      "H:137",
      "H:138",
      "H:139",
      "H:14",
      "H:140",
      "H:141",
      "H:142",
      "H:143",
      "H:144",
      "H:145",
      "H:146",
      "H:147",
      "H:148",
      "H:149",
      "H:15",
      "H:150",
      "H:151",
      "H:152",
      "H:153",
      "H:154",
      "H:155",
      "H:156",
      "H:157",
      "H:158",
      "H:159",
      "H:16",
      "H:160",
      "H:161",
      "H:162",
      "H:163",
      "H:164",
      "H:165",
      "H:166",
      "H:167",
      "H:168",
      "H:169",
      "H:17",
      "H:170",
      "H:171",
      "H:172",
      "H:173",
      "H:174",
      "H:175",
      "H:176",
      "H:177",
      "H:178",
      "H:179",
      "H:18",
      "H:180",
      "H:181",
      "H:182",
      "H:183",
      "H:184",
      "H:185",
      "H:186",
      "H:187",
      "H:188",
      "H:189",
      "H:19",
      "H:190",
      "H:191",
      "H:192",
      "H:193",
      "H:194",
      "H:195",
      "H:196",
      "H:197",
      "H:198",
      "H:199",
      "H:2",
      "H:20",
      "H:200",
      "H:201",
      "H:202",
      "H:203",
      "H:204",
      "H:205",
      "H:206",
      "H:207",
      "H:208",
      "H:209",
      "H:21",
      "H:22",
      "H:23",
      "H:24",
      "H:25",
      "H:26",
      "H:27",
      "H:28",
      "H:29",
      "H:3",
      "H:30",
      "H:31",
      "H:32",
      "H:33",
      "H:34",
      "H:35",
      "H:36",
      "H:37",
      "H:38",
      "H:39",
      "H:4",
      "H:40",
      "H:41",
      "H:42",
      "H:43",
      "H:44",
      "H:45",
      "H:46",
      "H:47",
      "H:48",
      "H:49",
      "H:5",
      "H:50",
      "H:51",
      "H:52",
      "H:53",
      "H:54",
      "H:55",
      "H:56",
      "H:57",
      "H:58",
      "H:59",
      "H:6",
      "H:60",
      "H:61",
      "H:62",
      "H:63",
      "H:64",
      "H:65",
      "H:66",
      "H:67",
      "H:68",
      "H:69",
      "H:7",
      "H:70",
      "H:71",
      "H:72",
      "H:73",
      "H:74",
      "H:75",
      "H:76",
      "H:77",
      "H:78",
      "H:79",
      "H:8",
      "H:80",
      "H:81",
      "H:82",
      "H:83",
      "H:84",
      "H:85",
      "H:86",
      "H:87",
      "H:88",
      "H:89",
      "H:9",
      "H:90",
      "H:91",
      "H:92",
      "H:93",
      "H:94",
      "H:95",
      "H:96",
      "H:97",
      "H:98",
      "H:99",
      "L:1",
      "L:10",
      "L:100",
      "L:101",
      "L:102",
      "L:103",
      "L:104",
      "L:105",
      "L:106",
      "L:107",
      "L:108",
      "L:109",
      "L:11",
      "L:110",
      "L:111",
      "L:112",
      "L:113",
      "L:114",
      "L:115",
      "L:116",
      "L:117",
      "L:118",
      "L:119",
      "L:12",
      "L:120",
      "L:121",
      "L:122",
      "L:123",
      "L:124",
      "L:125",
      "L:126",
      "L:127",
      "L:128",
      "L:129",
      "L:13",
      "L:130",
      "L:131",
      "L:132",
      "L:133",
      "L:134",
      "L:135",
      "L:136",
      "L:137",
      "L:138",
      "L:139",
      "L:14",
      "L:140",
      "L:141",
      "L:142",
      "L:143",
      "L:144",
      "L:145",
      "L:146",
      "L:147",
      "L:148",
      "L:149",
      "L:15",
      "L:150",
      "L:151",
      "L:152",
      "L:153",
      "L:154",
      "L:155",
      "L:156",
      "L:157",
      "L:158",
      "L:159",
      "L:16",
      "L:160",
      "L:161",
      "L:162",
      "L:163",
      "L:164",
      "L:165",
      "L:166",
      "L:167",
      "L:168",
      "L:169",
      "L:17",
      "L:170",
      "L:171",
      "L:172",
      "L:173",
      "L:174",
      "L:175",
      "L:176",
      "L:177",
      "L:178",
      "L:179",
      "L:18",
      "L:180",
      "L:181",
      "L:182",
      "L:183",
      "L:184",
      "L:185",
      "L:186",
      "L:187",
      "L:188",
      "L:189",
      "L:19",
      "L:190",
      "L:191",
      "L:192",
      "L:193",
      "L:194",
      "L:195",
      "L:196",
      "L:197",
      "L:198",
      "L:199",
      "L:2",
      "L:20",
      "L:200",
      "L:201",
      "L:202",
      "L:203",
      "L:204",
      "L:205",
      "L:206",
      "L:207",
      "L:208",
      "L:209",
      "L:21",
      "L:210",
      "L:211",
      "L:212",
      "L:213",
      "L:22",
      "L:23",
      "L:24",
      "L:25",
      "L:26",
      "L:27",
      "L:3",
      "L:30",
      "L:31",
      "L:32",
      "L:33",
      "L:34",
      "L:35",
      "L:36",
      "L:37",
      "L:38",
      "L:39",
      "L:4",
      "L:40",
      "L:41",
      "L:42",
      "L:43",
      "L:44",
      "L:45",
      "L:46",
      "L:47",
      "L:48",
      "L:49",
      "L:5",
      "L:50",
      "L:51",
      "L:52",
      "L:53",
      "L:54",
      "L:55",
      "L:56",
      "L:57",
      "L:58",
      "L:59",
      "L:6",
      "L:60",
      "L:61",
      "L:62",
      "L:63",
      "L:64",
      "L:65",
      "L:66",
      "L:67",
      "L:68",
      "L:69",
      "L:7",
      "L:70",
      "L:71",
      "L:72",
      "L:73",
      "L:74",
      "L:75",
      "L:76",
      "L:77",
      "L:78",
      "L:79",
      "L:8",
      "L:80",
      "L:81",
      "L:82",
      "L:83",
      "L:84",
      "L:85",
      "L:86",
      "L:87",
      "L:88",
      "L:89",
      "L:9",
      "L:90",
      "L:91",
      "L:92",
      "L:93",
      "L:94",
      "L:96",
      "L:97",
      "L:98",
      "L:99"
    ],
    "L:30": [
      "H:1",
      "H:10",
      "H:100",
      "H:101",
      "H:102",
      "H:103",
      "H:104",
      "H:105",
      "H:106",
      "H:107",
      "H:108",
      "H:109",
      "H:11",
      "H:110",
      "H:111",
      "H:112",
      "H:113",
      "H:114",
      "H:115",
      "H:116",
      "H:117",
      "H:118",
      "H:119",
      "H:12",
      "H:120",
      "H:121",
      "H:122",
      "H:123",
      "H:124",
      "H:125",
      "H:126",
      "H:127",
      "H:128",
      "H:129",
      "H:13",
      "H:130",
      "H:131",
      "H:132",
      "H:133",
      "H:134",
      "H:135",
      "H:136",
      "H:137",
      "H:138",
      "H:139",
      "H:14",
      "H:140",
      "H:141",
      "H:142",
      "H:143",
      "H:144",
      "H:145",
      "H:146",
      "H:147",
      "H:148",
      "H:149",
      "H:15",
      "H:150",
      "H:151",
      "H:152",
      "H:153",
      "H:154",
      "H:155",
      "H:156",
      "H:157",
      "H:158",
      "H:159",
      "H:16",
      "H:160",
      "H:161",
      "H:162",
      "H:163",
      "H:164",
      "H:165",
      "H:166",
      "H:167",
      "H:168",
      "H:169",
      "H:17",
      "H:170",
      "H:171",
      "H:172",
      "H:173",
      "H:174",
      "H:175",
      "H:176",
      "H:177",
      "H:178",
      "H:179",
      "H:18",
      "H:180",
      "H:181",
      "H:182",
      "H:183",
      "H:184",
      "H:185",
      "H:186",
      "H:187",
      "H:188",
      "H:189",
      "H:19",
      "H:190",
      "H:191",
      "H:192",
      "H:193",
      "H:194",
      "H:195",
      "H:196",
      "H:197",
      "H:198",
      "H:199",
      "H:2",
      "H:20",
      "H:200",
      "H:201",
      "H:202",
      "H:203",
      "H:204",
      "H:205",
      "H:206",
      "H:207",
      "H:208",
      "H:209",
      "H:21",
      "H:22",
      "H:23",
      "H:24",
      "H:25",
      "H:26",
      "H:27",
      "H:28",
      "H:29",
      "H:3",
      "H:30",
      "H:31",
      "H:32",
      "H:33",
      "H:34",
      "H:35",
      "H:36",
      "H:37",
      "H:38",
      "H:39",
      "H:4",
      "H:40",
      "H:41",
      "H:42",
      "H:43",
      "H:44",
      "H:45",
      "H:46",
      "H:47",
      "H:48",
      "H:49",
      "H:5",
      "H:50",
      "H:51",
      "H:52",
      "H:53",
      "H:54",
      "H:55",
      "H:56",
      "H:57",
      "H:58",
      "H:59",
      "H:6",
      "H:60",
      "H:61",
      "H:62",
      "H:63",
      "H:64",
      "H:65",
      "H:66",
      "H:67",
      "H:68",
      "H:69",
      "H:7",
      "H:70",
```
