## Supplementary material for "Localized Reactivity on Proteins as Riemannian Manifolds: A Quantum-Inspired Geometric Model for Deterministic, Metal-Aware Reactive-Site Prediction": code bundle: result_bound_labels_unbound_features.json

```
{
  "case": "DB55_2FD6_R",
  "AUROC_mean": 0.9854359567901234,
  "AUROC_std": 0.01498663142048784,
  "fold_AUROCs": [
    0.9897119341563786,
    0.9765625,
    1.0,
    1.0,
    0.9609053497942387
  ],
  "AUPRC_mean": 0.7779040404040404,
  "AUPRC_std": 0.205630771982909,
  "fold_AUPRCs": [
    0.6388888888888888,
    0.7784090909090909,
    1.0,
    1.0,
    0.4722222222222222
  ],
  "policyP_info": {
    "K_target": 5,
    "K_min": 2,
    "min_valid_folds": 2,
    "n_pos_groups": 12,
    "K_used": 5,
    "n_total_folds": 5,
    "n_valid_folds": 5,
    "n_skipped_train_single_class": 0,
    "n_skipped_test_single_class": 0,
    "reason": "OK"
  },
  "n_pos": 12,
  "n_neg": 408,
  "unbound_positive_residue_ids": [
    "L:31",
    "L:32",
    "L:91",
    "L:92",
    "L:93",
    "H:33",
    "H:52",
    "H:55",
    "H:56",
    "H:57",
    "H:58",
    "H:99"
  ],
  "unbound_positive_residue_ids_path": "/content/benchmark_workdir/DB55_2FD6_R/unbound_positive_residue_ids.json",
  "bound_positive_residue_ids_used": [
    "H:33",
    "H:52",
    "H:55",
    "H:56",
    "H:57",
    "H:58",
    "H:99",
    "L:31",
    "L:32",
    "L:91",
    "L:92",
    "L:93"
  ],
  "bound_interface_report": {
    "cutoff_angstrom": 5.0,
    "coarse_margin_angstrom": 4.0,
    "scheme": "closest-heavy",
    "protein_only": true,
    "target_bound_chains": [
      "H",
      "L"
    ],
    "n_target_res": 426,
    "n_other_res": 249,
    "n_candidate_pairs": 47,
    "n_interface_target_res": 12,
    "backend_kdtree": "scipy.cKDTree",
    "auto_interface_labels": true
  },
  "mapping": {
    "n_bound_labels": 12,
    "n_mapped": 12,
    "n_dropped": 0,
    "mapped_examples": [
      {
        "bound": "H:33",
        "unbound": "H:33",
        "idx": 243
      },
      {
        "bound": "H:52",
        "unbound": "H:52",
        "idx": 262
      },
      {
        "bound": "H:55",
        "unbound": "H:55",
        "idx": 265
      },
      {
        "bound": "H:56",
        "unbound": "H:56",
        "idx": 266
      },
      {
        "bound": "H:57",
        "unbound": "H:57",
        "idx": 267
      },
      {
        "bound": "H:58",
        "unbound": "H:58",
        "idx": 268
      },
      {
        "bound": "H:99",
        "unbound": "H:99",
        "idx": 309
      },
      {
        "bound": "L:31",
        "unbound": "L:31",
        "idx": 29
      },
      {
        "bound": "L:32",
        "unbound": "L:32",
        "idx": 30
      },
      {
        "bound": "L:91",
        "unbound": "L:91",
        "idx": 89
      },
      {
        "bound": "L:92",
        "unbound": "L:92",
        "idx": 90
      },
      {
        "bound": "L:93",
        "unbound": "L:93",
        "idx": 91
      }
    ],
    "dropped_examples": []
  },
  "mapping_extra": {
    "bound_to_unbound_chain_map": {
      "H": "H",
      "L": "L"
    },
    "chain_assignment": {
      "forced_hints": [],
      "unmatched_bound_chains": [
        "U"
      ],
      "unmatched_unbound_chains": [],
      "ambiguity": [],
      "pair_details_top": {
        "U": [
          {
            "unbound": "L",
            "identity": 0.08053691275167785,
            "coverage": 0.7028301886792453,
            "weight": 0.056603773584905655
          },
          {
            "unbound": "H",
            "identity": 0.06832298136645963,
            "coverage": 0.7523364485981309,
            "weight": 0.05140186915887851
          }
        ],
        "L": [
          {
            "unbound": "L",
            "identity": 0.9952830188679245,
            "coverage": 1.0,
            "weight": 0.9952830188679245
          },
          {
            "unbound": "H",
            "identity": 0.11515151515151516,
            "coverage": 0.7710280373831776,
            "weight": 0.08878504672897197
          }
        ],
        "H": [
          {
            "unbound": "H",
            "identity": 1.0,
            "coverage": 1.0,
            "weight": 1.0
          },
          {
            "unbound": "L",
            "identity": 0.12883435582822086,
            "coverage": 0.7688679245283019,
            "weight": 0.09905660377358491
          }
        ]
      }
    },
    "dropped_chains_low_quality": [],
    "n_bound_chains_total": 3,
    "n_unbound_chains_total": 2
  },
  "symmetry": {
    "symmetry_groups": {
      "L": 0,
      "H": 1
    },
    "symmetry_policy": {
      "min_identity": 0.95,
      "min_coverage": 0.9
    },
    "collapse_only_within_symmetry_groups": true
  },
  "solvent": {
    "solvent_filter_applied": true,
    "source": "meta.json",
    "n_total": 420,
    "n_removed": 0,
    "n_unknown_resname": 0,
    "n_retained": 420,
    "solvent_codes": [
      "WAT",
      "HOH",
      "DOD",
      "TIP3"
    ]
  },
  "unbound_out_dir": "/content/benchmark_workdir/DB55_2FD6_R/out_unbound",
  "unbound_structure": "/content/benchmark_workdir/_dataset_unpacked/2FD6_r_u.pdb",
  "bound_structure": "/content/benchmark_workdir/_dataset_unpacked/2FD6_bound_complex.pdb"
}
```
