## Supplementary material for "Localized Reactivity on Proteins as Riemannian Manifolds: A Quantum-Inspired Geometric Model for Deterministic, Metal-Aware Reactive-Site Prediction": code bundle: result_bound_labels_unbound_features.json

```
{
  "case": "DB55_2FJG_L",
  "AUROC_mean": 0.7298823051948051,
  "AUROC_std": 0.057167822442364985,
  "fold_AUROCs": [
    0.780952380952381,
    0.7545454545454545,
    0.638095238095238,
    0.6901041666666666,
    0.7857142857142858
  ],
  "AUPRC_mean": 0.3713158127275774,
  "AUPRC_std": 0.047644043628440484,
  "fold_AUPRCs": [
    0.2976190476190476,
    0.43487179487179484,
    0.40608465608465605,
    0.37254901960784315,
    0.34545454545454546
  ],
  "policyP_info": {
    "K_target": 5,
    "K_min": 2,
    "min_valid_folds": 2,
    "n_pos_groups": 20,
    "K_used": 5,
    "n_total_folds": 5,
    "n_valid_folds": 5,
    "n_skipped_train_single_class": 0,
    "n_skipped_test_single_class": 0,
    "reason": "OK"
  },
  "n_pos": 20,
  "n_neg": 170,
  "unbound_positive_residue_ids": [
    "A:18",
    "A:21",
    "A:22",
    "A:25",
    "A:62",
    "A:63",
    "A:66",
    "A:104",
    "A:106",
    "B:48",
    "B:81",
    "B:83",
    "B:84",
    "B:85",
    "B:86",
    "B:87",
    "B:88",
    "B:89",
    "B:90",
    "B:91"
  ],
  "unbound_positive_residue_ids_path": "/content/benchmark_workdir/DB55_2FJG_L/unbound_positive_residue_ids.json",
  "bound_positive_residue_ids_used": [
    "V:48",
    "V:81",
    "V:83",
    "V:84",
    "V:85",
    "V:86",
    "V:87",
    "V:88",
    "V:89",
    "V:90",
    "V:91",
    "W:104",
    "W:106",
    "W:18",
    "W:21",
    "W:22",
    "W:25",
    "W:62",
    "W:63",
    "W:66"
  ],
  "bound_interface_report": {
    "cutoff_angstrom": 5.0,
    "coarse_margin_angstrom": 4.0,
    "scheme": "closest-heavy",
    "protein_only": true,
    "target_bound_chains": [
      "V",
      "W"
    ],
    "n_target_res": 189,
    "n_other_res": 429,
    "n_candidate_pairs": 62,
    "n_interface_target_res": 20,
    "backend_kdtree": "scipy.cKDTree",
    "auto_interface_labels": true
  },
  "mapping": {
    "n_bound_labels": 20,
    "n_mapped": 20,
    "n_dropped": 0,
    "mapped_examples": [
      {
        "bound": "V:48",
        "unbound": "B:48",
        "idx": 130
      },
      {
        "bound": "V:81",
        "unbound": "B:81",
        "idx": 163
      },
      {
        "bound": "V:83",
        "unbound": "B:83",
        "idx": 165
      },
      {
        "bound": "V:84",
        "unbound": "B:84",
        "idx": 166
      },
      {
        "bound": "V:85",
        "unbound": "B:85",
        "idx": 167
      },
      {
        "bound": "V:86",
        "unbound": "B:86",
        "idx": 168
      },
      {
        "bound": "V:87",
        "unbound": "B:87",
        "idx": 169
      },
      {
        "bound": "V:88",
        "unbound": "B:88",
        "idx": 170
      },
      {
        "bound": "V:89",
        "unbound": "B:89",
        "idx": 171
      },
      {
        "bound": "V:90",
        "unbound": "B:90",
        "idx": 172
      },
      {
        "bound": "V:91",
        "unbound": "B:91",
        "idx": 173
      },
      {
        "bound": "W:104",
        "unbound": "A:104",
        "idx": 91
      },
      {
        "bound": "W:106",
        "unbound": "A:106",
        "idx": 93
      },
      {
        "bound": "W:18",
        "unbound": "A:18",
        "idx": 5
      },
      {
        "bound": "W:21",
        "unbound": "A:21",
        "idx": 8
      },
      {
        "bound": "W:22",
        "unbound": "A:22",
        "idx": 9
      },
      {
        "bound": "W:25",
        "unbound": "A:25",
        "idx": 12
      },
      {
        "bound": "W:62",
        "unbound": "A:62",
        "idx": 49
      },
      {
        "bound": "W:63",
        "unbound": "A:63",
        "idx": 50
      },
      {
        "bound": "W:66",
        "unbound": "A:66",
        "idx": 53
      }
    ],
    "dropped_examples": []
  },
  "mapping_extra": {
    "bound_to_unbound_chain_map": {
      "W": "A",
      "V": "B"
    },
    "chain_assignment": {
      "forced_hints": [],
      "unmatched_bound_chains": [
        "H",
        "L"
      ],
      "unmatched_unbound_chains": [],
      "ambiguity": [
        {
          "bound_chain": "V",
          "top": "A",
          "top_weight": 0.9894736842105263,
          "second": "B",
          "second_weight": 0.9894736842105263
        },
        {
          "bound_chain": "W",
          "top": "A",
          "top_weight": 1.0,
          "second": "B",
          "second_weight": 1.0
        },
        {
          "bound_chain": "H",
          "top": "A",
          "top_weight": 0.0736842105263158,
          "second": "B",
          "second_weight": 0.0736842105263158
        },
        {
          "bound_chain": "L",
          "top": "A",
          "top_weight": 0.12631578947368421,
          "second": "B",
          "second_weight": 0.12631578947368421
        }
      ],
      "pair_details_top": {
        "V": [
          {
            "unbound": "A",
            "identity": 1.0,
            "coverage": 0.9894736842105263,
            "weight": 0.9894736842105263
          },
          {
            "unbound": "B",
            "identity": 1.0,
            "coverage": 0.9894736842105263,
            "weight": 0.9894736842105263
          }
        ],
        "W": [
          {
            "unbound": "A",
            "identity": 1.0,
            "coverage": 1.0,
            "weight": 1.0
          },
          {
            "unbound": "B",
            "identity": 1.0,
            "coverage": 1.0,
            "weight": 1.0
          }
        ],
        "H": [
          {
            "unbound": "A",
            "identity": 0.08139534883720931,
            "coverage": 0.9052631578947369,
            "weight": 0.0736842105263158
          },
          {
            "unbound": "B",
            "identity": 0.08139534883720931,
            "coverage": 0.9052631578947369,
            "weight": 0.0736842105263158
          }
        ],
        "L": [
          {
            "unbound": "A",
            "identity": 0.12631578947368421,
            "coverage": 1.0,
            "weight": 0.12631578947368421
          },
          {
            "unbound": "B",
            "identity": 0.12631578947368421,
            "coverage": 1.0,
            "weight": 0.12631578947368421
          }
        ]
      }
    },
    "dropped_chains_low_quality": [],
    "n_bound_chains_total": 4,
    "n_unbound_chains_total": 2
  },
  "symmetry": {
    "symmetry_groups": {
      "A": 0,
      "B": 0
    },
    "symmetry_policy": {
      "min_identity": 0.95,
      "min_coverage": 0.9
    },
    "collapse_only_within_symmetry_groups": true
  },
  "solvent": {
    "solvent_filter_applied": true,
    "source": "meta.json",
    "n_total": 190,
    "n_removed": 0,
    "n_unknown_resname": 0,
    "n_retained": 190,
    "solvent_codes": [
      "WAT",
      "HOH",
      "DOD",
      "TIP3"
    ]
  },
  "unbound_out_dir": "/content/benchmark_workdir/DB55_2FJG_L/out_unbound",
  "unbound_structure": "/content/benchmark_workdir/_dataset_unpacked/2FJG_l_u.pdb",
  "bound_structure": "/content/benchmark_workdir/_dataset_unpacked/2FJG_bound_complex.pdb"
}
```
