## Supplementary material for "Localized Reactivity on Proteins as Riemannian Manifolds: A Quantum-Inspired Geometric Model for Deterministic, Metal-Aware Reactive-Site Prediction": code bundle: unbound_positive_residue_ids.json

```
{
  "unbound_positive_residue_ids": [
    "A:18",
    "A:21",
    "A:22",
    "A:25",
    "A:62",
    "A:63",
    "A:66",
    "A:104",
    "A:106",
    "B:48",
    "B:81",
    "B:83",
    "B:84",
    "B:85",
    "B:86",
    "B:87",
    "B:88",
    "B:89",
    "B:90",
    "B:91"
  ]
}
```
