## Supplementary material for "Localized Reactivity on Proteins as Riemannian Manifolds: A Quantum-Inspired Geometric Model for Deterministic, Metal-Aware Reactive-Site Prediction": code bundle: meta.json (part 1 of 4)

```
{
  "pdb": "2FJG_r_u.pdb",
  "radius": 4.7,
  "residues": [
    {
      "id": "H:1",
      "chain": "H",
      "resseq": 1,
      "icode": "",
      "resname": "GLU",
      "hetflag": " ",
      "sasa": 8.267579078674316,
      "atoms": [
        {
          "atom_index": 0,
          "name": "N",
          "element": "N",
          "coord": [
            -6.781700134277344,
            14.88599967956543,
            2.723599910736084
          ]
        },
        {
          "atom_index": 1,
          "name": "CA",
          "element": "C",
          "coord": [
            -6.8678998947143555,
            14.934300422668457,
            2.6117000579833984
          ]
        },
        {
          "atom_index": 2,
          "name": "C",
          "element": "C",
          "coord": [
            -6.855199813842773,
            14.844200134277344,
            2.4899001121520996
          ]
        },
        {
          "atom_index": 3,
          "name": "O",
          "element": "O",
          "coord": [
            -6.797100067138672,
            14.885199546813965,
            2.3887999057769775
          ]
        },
        {
          "atom_index": 4,
          "name": "CB",
          "element": "C",
          "coord": [
            -6.832099914550781,
            15.078700065612793,
            2.5734000205993652
          ]
        },
        {
          "atom_index": 5,
          "name": "CG",
          "element": "C",
          "coord": [
            -6.953000068664551,
            15.168899536132812,
            2.546799898147583
          ]
        },
        {
          "atom_index": 6,
          "name": "CD",
          "element": "C",
          "coord": [
            -7.015500068664551,
            15.14780044555664,
            2.408799886703491
          ]
        },
        {
          "atom_index": 7,
          "name": "OE1",
          "element": "O",
          "coord": [
            -7.02810001373291,
            15.246399879455566,
            2.333199977874756
          ]
        },
        {
          "atom_index": 8,
          "name": "OE2",
          "element": "O",
          "coord": [
            -7.053599834442139,
            15.033699989318848,
            2.375499963760376
          ]
        }
      ]
    },
    {
      "id": "H:2",
      "chain": "H",
      "resseq": 2,
      "icode": "",
      "resname": "VAL",
      "hetflag": " ",
      "sasa": 0.0,
      "atoms": [
        {
          "atom_index": 9,
          "name": "N",
          "element": "N",
          "coord": [
            -6.910699844360352,
            14.722900390625,
            2.5
          ]
        },
        {
          "atom_index": 10,
          "name": "CA",
          "element": "C",
          "coord": [
            -6.906799793243408,
            14.623700141906738,
            2.3917999267578125
          ]
        },
        {
          "atom_index": 11,
          "name": "C",
          "element": "C",
          "coord": [
            -7.007400035858154,
            14.653200149536133,
            2.2788000106811523
          ]
        },
        {
          "atom_index": 12,
          "name": "O",
          "element": "O",
          "coord": [
            -7.126999855041504,
            14.674799919128418,
            2.303299903869629
          ]
        },
        {
          "atom_index": 13,
          "name": "CB",
          "element": "C",
          "coord": [
            -6.927700042724609,
            14.479599952697754,
            2.4446001052856445
          ]
        },
        {
          "atom_index": 14,
          "name": "CG1",
          "element": "C",
          "coord": [
            -6.9243998527526855,
            14.378800392150879,
            2.330199956893921
          ]
        },
        {
          "atom_index": 15,
          "name": "CG2",
          "element": "C",
          "coord": [
            -6.82289981842041,
            14.44379997253418,
            2.551100015640259
          ]
        }
      ]
    },
    {
      "id": "H:3",
      "chain": "H",
      "resseq": 3,
      "icode": "",
      "resname": "GLN",
      "hetflag": " ",
      "sasa": 0.2522388696670532,
      "atoms": [
        {
          "atom_index": 16,
          "name": "N",
          "element": "N",
          "coord": [
            -6.9567999839782715,
            14.65429973602295,
            2.155100107192993
          ]
        },
        {
          "atom_index": 17,
          "name": "CA",
          "element": "C",
          "coord": [
            -7.038700103759766,
            14.681300163269043,
            2.0369999408721924
          ]
        },
        {
          "atom_index": 18,
          "name": "C",
          "element": "C",
          "coord": [
            -6.974400043487549,
            14.63230037689209,
            1.9076000452041626
          ]
        },
        {
          "atom_index": 19,
          "name": "O",
          "element": "O",
          "coord": [
            -6.852099895477295,
            14.616100311279297,
            1.8981000185012817
          ]
        },
        {
          "atom_index": 20,
          "name": "CB",
          "element": "C",
          "coord": [
            -7.072299957275391,
            14.830100059509277,
            2.026900053024292
          ]
        },
        {
          "atom_index": 21,
          "name": "CG",
          "element": "C",
          "coord": [
            -6.9695000648498535,
            14.914899826049805,
            1.9535000324249268
          ]
        },
        {
          "atom_index": 22,
          "name": "CD",
          "element": "C",
          "coord": [
            -7.000400066375732,
            15.064599990844727,
            1.9616999626159668
          ]
        },
        {
          "atom_index": 23,
          "name": "OE1",
          "element": "O",
          "coord": [
            -6.920899868011475,
            15.142200469970703,
            2.016700029373169
          ]
        },
        {
          "atom_index": 24,
          "name": "NE2",
          "element": "N",
          "coord": [
            -7.115799903869629,
            15.105299949645996,
            1.9072999954223633
          ]
        }
      ]
    },
    {
      "id": "H:4",
      "chain": "H",
      "resseq": 4,
      "icode": "",
      "resname": "LEU",
      "hetflag": " ",
      "sasa": 0.0,
      "atoms": [
        {
          "atom_index": 25,
          "name": "N",
          "element": "N",
          "coord": [
            -7.060100078582764,
            14.609800338745117,
            1.808500051498413
          ]
        },
        {
          "atom_index": 26,
          "name": "CA",
          "element": "C",
          "coord": [
            -7.020599842071533,
            14.565999984741211,
            1.6751999855041504
          ]
        },
        {
          "atom_index": 27,
          "name": "C",
          "element": "C",
          "coord": [
            -7.07480001449585,
            14.66919994354248,
            1.5750000476837158
          ]
        },
        {
          "atom_index": 28,
          "name": "O",
          "element": "O",
          "coord": [
            -7.195400238037109,
            14.68910026550293,
            1.5643999576568604
          ]
        },
        {
          "atom_index": 29,
          "name": "CB",
          "element": "C",
          "coord": [
            -7.079400062561035,
            14.42650032043457,
            1.648900032043457
          ]
        },
        {
          "atom_index": 30,
          "name": "CG",
          "element": "C",
          "coord": [
            -6.994900226593018,
            14.300100326538086,
            1.628999948501587
          ]
        },
        {
          "atom_index": 31,
          "name": "CD1",
          "element": "C",
          "coord": [
            -6.851600170135498,
            14.317299842834473,
            1.673699975013733
          ]
        },
        {
          "atom_index": 32,
          "name": "CD2",
          "element": "C",
          "coord": [
            -7.05709981918335,
            14.180999755859375,
            1.6983000040054321
          ]
        }
      ]
    },
    {
      "id": "H:5",
      "chain": "H",
      "resseq": 5,
      "icode": "",
      "resname": "VAL",
      "hetflag": " ",
      "sasa": 0.09679638594388962,
      "atoms": [
        {
          "atom_index": 33,
          "name": "N",
          "element": "N",
          "coord": [
            -6.986100196838379,
            14.737600326538086,
            1.5038000345230103
          ]
        },
        {
          "atom_index": 34,
          "name": "CA",
          "element": "C",
          "coord": [
            -7.027100086212158,
            14.842599868774414,
            1.4103000164031982
          ]
        },
        {
          "atom_index": 35,
          "name": "C",
          "element": "C",
          "coord": [
            -6.984899997711182,
            14.805299758911133,
            1.2689000368118286
          ]
        },
        {
          "atom_index": 36,
          "name": "O",
          "element": "O",
          "coord": [
            -6.866099834442139,
            14.784199714660645,
            1.2426999807357788
          ]
        },
        {
          "atom_index": 37,
          "name": "CB",
          "element": "C",
          "coord": [
            -6.968100070953369,
            14.981399536132812,
            1.4500000476837158
          ]
        },
        {
          "atom_index": 38,
          "name": "CG1",
          "element": "C",
          "coord": [
            -6.997000217437744,
            15.087800025939941,
            1.343000054359436
          ]
        },
        {
          "atom_index": 39,
          "name": "CG2",
          "element": "C",
          "coord": [
            -7.021399974822998,
            15.025699615478516,
            1.5842000246047974
          ]
        }
      ]
    },
    {
      "id": "H:6",
      "chain": "H",
      "resseq": 6,
      "icode": "",
      "resname": "GLU",
      "hetflag": " ",
      "sasa": 0.0,
      "atoms": [
        {
          "atom_index": 40,
          "name": "N",
          "element": "N",
          "coord": [
            -7.081600189208984,
            14.796099662780762,
            1.1782000064849854
          ]
        },
        {
          "atom_index": 41,
          "name": "CA",
          "element": "C",
          "coord": [
            -7.053500175476074,
            14.760700225830078,
            1.0388000011444092
          ]
        },
        {
          "atom_index": 42,
          "name": "C",
          "element": "C",
          "coord": [
            -7.055200099945068,
            14.880399703979492,
            0.945900022983551
          ]
        },
        {
          "atom_index": 43,
          "name": "O",
          "element": "O",
          "coord": [
            -7.10230016708374,
            14.988300323486328,
            0.9828000068664551
          ]
        },
        {
          "atom_index": 44,
          "name": "CB",
          "element": "C",
          "coord": [
            -7.153800010681152,
            14.659299850463867,
            0.98580002784729
          ]
        },
        {
          "atom_index": 45,
          "name": "CG",
          "element": "C",
          "coord": [
            -7.202700138092041,
            14.557999610900879,
            1.0865999460220337
          ]
        },
        {
          "atom_index": 46,
          "name": "CD",
          "element": "C",
          "coord": [
            -7.319499969482422,
            14.479900360107422,
            1.031499981880188
          ]
        },
        {
          "atom_index": 47,
          "name": "OE1",
          "element": "O",
          "coord": [
            -7.412399768829346,
            14.448599815368652,
            1.1083999872207642
          ]
        },
        {
          "atom_index": 48,
          "name": "OE2",
          "element": "O",
          "coord": [
            -7.31850004196167,
            14.451299667358398,
            0.9100000262260437
          ]
        }
      ]
    },
    {
      "id": "H:7",
      "chain": "H",
      "resseq": 7,
      "icode": "",
      "resname": "SER",
      "hetflag": " ",
      "sasa": 0.0,
      "atoms": [
        {
          "atom_index": 49,
          "name": "N",
          "element": "N",
          "coord": [
            -7.003200054168701,
            14.859199523925781,
            0.8252000212669373
          ]
        },
        {
          "atom_index": 50,
          "name": "CA",
          "element": "C",
          "coord": [
            -7.009399890899658,
            14.955900192260742,
            0.7168999910354614
          ]
        },
        {
          "atom_index": 51,
          "name": "C",
          "element": "C",
          "coord": [
            -6.969799995422363,
            14.885100364685059,
            0.5891000032424927
          ]
        },
        {
          "atom_index": 52,
          "name": "O",
          "element": "O",
          "coord": [
            -6.9232001304626465,
            14.771499633789062,
            0.5935999751091003
          ]
        },
        {
          "atom_index": 53,
          "name": "CB",
          "element": "C",
          "coord": [
            -6.916299819946289,
            15.074399948120117,
            0.7416999936103821
          ]
        },
        {
          "atom_index": 54,
          "name": "OG",
          "element": "O",
          "coord": [
            -6.783199787139893,
            15.030599594116211,
            0.7576000094413757
          ]
        }
      ]
    },
    {
      "id": "H:8",
      "chain": "H",
      "resseq": 8,
      "icode": "",
      "resname": "GLY",
      "hetflag": " ",
      "sasa": 0.0,
      "atoms": [
        {
          "atom_index": 55,
          "name": "N",
          "element": "N",
          "coord": [
            -6.990300178527832,
            14.951899528503418,
            0.4756999909877777
          ]
        },
        {
          "atom_index": 56,
          "name": "CA",
          "element": "C",
          "coord": [
            -6.9496002197265625,
            14.898500442504883,
            0.3474999964237213
          ]
        },
        {
          "atom_index": 57,
          "name": "C",
          "element": "C",
          "coord": [
            -7.060200214385986,
            14.855199813842773,
            0.2531999945640564
          ]
        },
        {
          "atom_index": 58,
          "name": "O",
          "element": "O",
          "coord": [
            -7.033199787139893,
            14.819600105285645,
            0.13840000331401825
          ]
        }
      ]
    },
    {
      "id": "H:9",
      "chain": "H",
      "resseq": 9,
      "icode": "",
      "resname": "GLY",
      "hetflag": " ",
      "sasa": 0.0,
      "atoms": [
        {
          "atom_index": 59,
          "name": "N",
          "element": "N",
          "coord": [
            -7.184500217437744,
            14.856900215148926,
            0.29910001158714294
          ]
        },
        {
          "atom_index": 60,
          "name": "CA",
          "element": "C",
          "coord": [
            -7.295400142669678,
            14.822699546813965,
            0.21140000224113464
          ]
        },
        {
          "atom_index": 61,
          "name": "C",
          "element": "C",
          "coord": [
            -7.3180999755859375,
            14.928500175476074,
            0.10499999672174454
          ]
        },
        {
          "atom_index": 62,
          "name": "O",
          "element": "O",
          "coord": [
            -7.277200222015381,
            15.043899536132812,
            0.12150000035762787
          ]
        }
      ]
    },
    {
      "id": "H:10",
      "chain": "H",
      "resseq": 10,
      "icode": "",
      "resname": "GLY",
      "hetflag": " ",
      "sasa": 0.0,
      "atoms": [
        {
          "atom_index": 63,
          "name": "N",
          "element": "N",
          "coord": [
            -7.383399963378906,
            14.889900207519531,
            -0.00419999985024333
          ]
        },
        {
          "atom_index": 64,
          "name": "CA",
          "element": "C",
          "coord": [
            -7.414700031280518,
            14.983699798583984,
            -0.11010000109672546
          ]
        },
        {
          "atom_index": 65,
          "name": "C",
          "element": "C",
          "coord": [
            -7.459700107574463,
            14.9128999710083,
            -0.2353000044822693
          ]
        },
        {
          "atom_index": 66,
          "name": "O",
          "element": "O",
          "coord": [
            -7.497000217437744,
            14.795999526977539,
            -0.23100000619888306
          ]
        }
      ]
    },
    {
      "id": "H:11",
      "chain": "H",
      "resseq": 11,
      "icode": "",
      "resname": "LEU",
      "hetflag": " ",
      "sasa": 0.0,
      "atoms": [
        {
          "atom_index": 67,
          "name": "N",
          "element": "N",
          "coord": [
            -7.455999851226807,
            14.985300064086914,
            -0.3465000092983246
          ]
        },
        {
          "atom_index": 68,
          "name": "CA",
          "element": "C",
          "coord": [
            -7.50029993057251,
            14.93529987335205,
            -0.47510001063346863
          ]
        },
        {
          "atom_index": 69,
          "name": "C",
          "element": "C",
          "coord": [
            -7.383200168609619,
            14.875200271606445,
            -0.5494999885559082
          ]
        },
        {
          "atom_index": 70,
          "name": "O",
          "element": "O",
          "coord": [
            -7.27839994430542,
            14.937399864196777,
            -0.5605999827384949
          ]
        },
        {
          "atom_index": 71,
          "name": "CB",
          "element": "C",
          "coord": [
            -7.555099964141846,
            15.050800323486328,
            -0.5584999918937683
          ]
        },
        {
          "atom_index": 72,
          "name": "CG",
          "element": "C",
          "coord": [
            -7.678100109100342,
            15.03909969329834,
            -0.6489999890327454
          ]
        },
        {
          "atom_index": 73,
          "name": "CD1",
          "element": "C",
          "coord": [
            -7.668900012969971,
            15.146300315856934,
            -0.757099986076355
          ]
        },
        {
          "atom_index": 74,
          "name": "CD2",
          "element": "C",
          "coord": [
            -7.700500011444092,
            14.90060043334961,
            -0.7099999785423279
          ]
        }
      ]
    },
    {
      "id": "H:12",
      "chain": "H",
      "resseq": 12,
      "icode": "",
      "resname": "VAL",
      "hetflag": " ",
      "sasa": 0.0,
      "atoms": [
        {
          "atom_index": 75,
          "name": "N",
          "element": "N",
          "coord": [
            -7.401400089263916,
            14.754400253295898,
            -0.6013000011444092
          ]
        },
        {
          "atom_index": 76,
          "name": "CA",
          "element": "C",
          "coord": [
            -7.303899765014648,
            14.696200370788574,
            -0.6926000118255615
          ]
        },
        {
          "atom_index": 77,
          "name": "C",
          "element": "C",
          "coord": [
            -7.374100208282471,
            14.634499549865723,
            -0.8108000159263611
          ]
        },
        {
          "atom_index": 78,
          "name": "O",
          "element": "O",
          "coord": [
            -7.489099979400635,
            14.592100143432617,
            -0.8008999824523926
          ]
        },
        {
          "atom_index": 79,
          "name": "CB",
          "element": "C",
          "coord": [
            -7.222499847412109,
            14.583000183105469,
            -0.6294000148773193
          ]
        },
        {
          "atom_index": 80,
          "name": "CG1",
          "element": "C",
          "coord": [
            -7.07450008392334,
            14.6141996383667,
            -0.636900007724762
          ]
        },
        {
          "atom_index": 81,
          "name": "CG2",
          "element": "C",
          "coord": [
            -7.2677998542785645,
            14.554300308227539,
            -0.4884999990463257
          ]
        }
      ]
    },
    {
      "id": "H:13",
      "chain": "H",
      "resseq": 13,
      "icode": "",
      "resname": "GLN",
      "hetflag": " ",
      "sasa": 3.565077304840088,
      "atoms": [
        {
          "atom_index": 82,
          "name": "N",
          "element": "N",
          "coord": [
            -7.303500175476074,
            14.627400398254395,
            -0.9222999811172485
          ]
        },
        {
          "atom_index": 83,
          "name": "CA",
          "element": "C",
          "coord": [
            -7.353300094604492,
            14.55720043182373,
            -1.0393999814987183
          ]
        },
        {
          "atom_index": 84,
          "name": "C",
          "element": "C",
          "coord": [
            -7.343400001525879,
            14.405599594116211,
            -1.0181000232696533
          ]
        },
        {
          "atom_index": 85,
          "name": "O",
          "element": "O",
          "coord": [
            -7.26039981842041,
            14.359600067138672,
            -0.9380000233650208
          ]
        },
        {
          "atom_index": 86,
          "name": "CB",
          "element": "C",
          "coord": [
            -7.276599884033203,
            14.602800369262695,
            -1.1642999649047852
          ]
        },
        {
          "atom_index": 87,
          "name": "CG",
          "element": "C",
          "coord": [
            -7.143400192260742,
            14.532400131225586,
            -1.1872999668121338
          ]
        },
        {
          "atom_index": 88,
          "name": "CD",
          "element": "C",
          "coord": [
            -7.024600028991699,
            14.605999946594238,
            -1.128000020980835
          ]
        },
        {
          "atom_index": 89,
          "name": "OE1",
          "element": "O",
          "coord": [
            -6.911200046539307,
            14.579400062561035,
            -1.1664999723434448
          ]
        },
        {
          "atom_index": 90,
          "name": "NE2",
          "element": "N",
          "coord": [
            -7.049799919128418,
            14.697600364685059,
            -1.0347000360488892
          ]
        }
      ]
    },
    {
      "id": "H:14",
      "chain": "H",
      "resseq": 14,
      "icode": "",
      "resname": "PRO",
      "hetflag": " ",
      "sasa": 1.3030226230621338,
      "atoms": [
        {
          "atom_index": 91,
          "name": "N",
          "element": "N",
          "coord": [
            -7.430099964141846,
            14.328800201416016,
            -1.0851000547409058
          ]
        },
        {
          "atom_index": 92,
          "name": "CA",
          "element": "C",
          "coord": [
            -7.42080020904541,
            14.182499885559082,
            -1.0841000080108643
          ]
        },
        {
          "atom_index": 93,
          "name": "C",
          "element": "C",
          "coord": [
            -7.285099983215332,
            14.141200065612793,
            -1.1374000310897827
          ]
        },
        {
          "atom_index": 94,
          "name": "O",
          "element": "O",
          "coord": [
            -7.241600036621094,
            14.194000244140625,
            -1.2400000095367432
          ]
        },
        {
          "atom_index": 95,
          "name": "CB",
          "element": "C",
          "coord": [
            -7.530300140380859,
            14.139800071716309,
            -1.18149995803833
          ]
        },
        {
          "atom_index": 96,
          "name": "CG",
          "element": "C",
          "coord": [
            -7.628300189971924,
            14.251799583435059,
            -1.180899977684021
          ]
        },
        {
          "atom_index": 97,
          "name": "CD",
          "element": "C",
          "coord": [
            -7.545499801635742,
            14.375200271606445,
            -1.164199948310852
          ]
        }
      ]
    },
    {
      "id": "H:15",
      "chain": "H",
      "resseq": 15,
      "icode": "",
      "resname": "GLY",
      "hetflag": " ",
      "sasa": 0.9869884252548218,
      "atoms": [
        {
          "atom_index": 98,
          "name": "N",
          "element": "N",
          "coord": [
            -7.218900203704834,
            14.050200462341309,
            -1.067199945449829
          ]
        },
        {
          "atom_index": 99,
          "name": "CA",
          "element": "C",
          "coord": [
            -7.083499908447266,
            14.011699676513672,
            -1.1002000570297241
          ]
        },
        {
          "atom_index": 100,
          "name": "C",
          "element": "C",
          "coord": [
            -6.980599880218506,
            14.100700378417969,
            -1.0332000255584717
          ]
        },
        {
          "atom_index": 101,
          "name": "O",
          "element": "O",
          "coord": [
            -6.862599849700928,
            14.070799827575684,
            -1.0360000133514404
          ]
        }
      ]
    },
    {
      "id": "H:16",
      "chain": "H",
      "resseq": 16,
      "icode": "",
      "resname": "GLY",
      "hetflag": " ",
      "sasa": 0.0,
      "atoms": [
        {
          "atom_index": 102,
          "name": "N",
          "element": "N",
          "coord": [
            -7.024499893188477,
            14.20989990234375,
            -0.9721999764442444
          ]
        },
        {
          "atom_index": 103,
          "name": "CA",
          "element": "C",
          "coord": [
            -6.933700084686279,
            14.29990005493164,
            -0.90420001745224
          ]
        },
        {
          "atom_index": 104,
          "name": "C",
          "element": "C",
          "coord": [
            -6.885799884796143,
            14.246700286865234,
            -0.7703999876976013
          ]
        },
        {
          "atom_index": 105,
          "name": "O",
          "element": "O",
          "coord": [
            -6.905900001525879,
            14.12969970703125,
            -0.7378000020980835
          ]
        }
      ]
    },
    {
      "id": "H:17",
      "chain": "H",
      "resseq": 17,
      "icode": "",
      "resname": "SER",
      "hetflag": " ",
      "sasa": 0.8000161051750183,
      "atoms": [
        {
          "atom_index": 106,
          "name": "N",
          "element": "N",
          "coord": [
            -6.82450008392334,
            14.335800170898438,
            -0.692799985408783
          ]
        },
        {
          "atom_index": 107,
          "name": "CA",
          "element": "C",
          "coord": [
            -6.75570011138916,
            14.304100036621094,
            -0.5681999921798706
          ]
        },
        {
          "atom_index": 108,
          "name": "C",
          "element": "C",
          "coord": [
            -6.782400131225586,
            14.40999984741211,
            -0.46129998564720154
          ]
        },
        {
          "atom_index": 109,
          "name": "O",
          "element": "O",
          "coord": [
            -6.799799919128418,
            14.528200149536133,
            -0.4927999973297119
          ]
        },
        {
          "atom_index": 110,
          "name": "CB",
          "element": "C",
          "coord": [
            -6.606200218200684,
            14.298399925231934,
            -0.5946000218391418
          ]
        },
        {
          "atom_index": 111,
          "name": "OG",
          "element": "O",
          "coord": [
            -6.564899921417236,
            14.163900375366211,
            -0.6040999889373779
          ]
        }
      ]
    },
    {
      "id": "H:18",
      "chain": "H",
      "resseq": 18,
      "icode": "",
      "resname": "LEU",
      "hetflag": " ",
      "sasa": 0.03226546198129654,
      "atoms": [
        {
          "atom_index": 112,
          "name": "N",
          "element": "N",
          "coord": [
            -6.784299850463867,
            14.366999626159668,
            -0.3352000117301941
          ]
        },
        {
          "atom_index": 113,
          "name": "CA",
          "element": "C",
          "coord": [
            -6.807799816131592,
            14.455499649047852,
            -0.22089999914169312
          ]
        },
        {
          "atom_index": 114,
          "name": "C",
          "element": "C",
          "coord": [
            -6.739500045776367,
            14.397299766540527,
            -0.09989999979734421
          ]
        },
        {
          "atom_index": 115,
          "name": "O",
          "element": "O",
          "coord": [
            -6.735000133514404,
            14.27560043334961,
            -0.08219999819993973
          ]
        },
        {
          "atom_index": 116,
          "name": "CB",
          "element": "C",
          "coord": [
            -6.957200050354004,
            14.463000297546387,
            -0.18860000371932983
          ]
        },
        {
          "atom_index": 117,
          "name": "CG",
          "element": "C",
          "coord": [
            -7.039599895477295,
            14.590999603271484,
            -0.20589999854564667
          ]
        },
        {
          "atom_index": 118,
          "name": "CD1",
          "element": "C",
          "coord": [
            -7.165200233459473,
            14.581500053405762,
            -0.12200000137090683
          ]
        },
        {
          "atom_index": 119,
          "name": "CD2",
          "element": "C",
          "coord": [
            -6.962800025939941,
            14.717700004577637,
            -0.17080000042915344
          ]
        }
      ]
    },
    {
      "id": "H:19",
      "chain": "H",
      "resseq": 19,
      "icode": "",
      "resname": "ARG",
      "hetflag": " ",
      "sasa": 1.0128599405288696,
      "atoms": [
        {
          "atom_index": 120,
          "name": "N",
          "element": "N",
          "coord": [
            -6.68720006942749,
            14.48330020904541,
            -0.014000000432133675
          ]
        },
        {
          "atom_index": 121,
          "name": "CA",
          "element": "C",
          "coord": [
            -6.638800144195557,
            14.434800148010254,
            0.11469999700784683
          ]
        },
        {
          "atom_index": 122,
          "name": "C",
          "element": "C",
          "coord": [
            -6.709000110626221,
            14.502300262451172,
            0.23160000145435333
          ]
        },
        {
          "atom_index": 123,
          "name": "O",
          "element": "O",
          "coord": [
            -6.708700180053711,
            14.625100135803223,
            0.2442999929189682
          ]
        },
        {
          "atom_index": 124,
          "name": "CB",
          "element": "C",
          "coord": [
            -6.48799991607666,
            14.449299812316895,
            0.1274999976158142
          ]
        },
        {
          "atom_index": 125,
          "name": "CG",
          "element": "C",
          "coord": [
            -6.435200214385986,
            14.383700370788574,
            0.25200000405311584
          ]
        },
        {
          "atom_index": 126,
          "name": "CD",
          "element": "C",
          "coord": [
            -6.2870001792907715,
            14.37399959564209,
            0.2551000118255615
          ]
        },
        {
          "atom_index": 127,
          "name": "NE",
          "element": "N",
          "coord": [
            -6.226399898529053,
            14.499199867248535,
            0.2987000048160553
          ]
        },
        {
          "atom_index": 128,
          "name": "CZ",
          "element": "C",
          "coord": [
            -6.1097002029418945,
            14.506799697875977,
            0.3619000017642975
          ]
        },
        {
          "atom_index": 129,
          "name": "NH1",
          "element": "N",
          "coord": [
            -6.039999961853027,
            14.396200180053711,
            0.3889999985694885
          ]
        },
        {
          "atom_index": 130,
          "name": "NH2",
          "element": "N",
          "coord": [
            -6.062300205230713,
            14.625399589538574,
            0.39800000190734863
          ]
        }
      ]
    },
    {
      "id": "H:20",
      "chain": "H",
      "resseq": 20,
      "icode": "",
      "resname": "LEU",
      "hetflag": " ",
      "sasa": 0.0,
      "atoms": [
        {
          "atom_index": 131,
          "name": "N",
          "element": "N",
          "coord": [
            -6.769499778747559,
            14.4197998046875,
            0.3158000111579895
          ]
        },
        {
          "atom_index": 132,
          "name": "CA",
          "element": "C",
          "coord": [
            -6.835899829864502,
            14.466300010681152,
            0.43700000643730164
          ]
        },
        {
          "atom_index": 133,
          "name": "C",
          "element": "C",
          "coord": [
            -6.740699768066406,
            14.451399803161621,
            0.5547999739646912
          ]
        },
        {
          "atom_index": 134,
          "name": "O",
          "element": "O",
          "coord": [
            -6.669600009918213,
            14.350700378417969,
            0.5655999779701233
          ]
        },
        {
          "atom_index": 135,
          "name": "CB",
          "element": "C",
          "coord": [
            -6.963699817657471,
            14.3858003616333,
            0.4620000123977661
          ]
        },
        {
          "atom_index": 136,
          "name": "CG",
          "element": "C",
          "coord": [
            -7.062600135803223,
            14.36870002746582,
            0.34599998593330383
          ]
        },
        {
          "atom_index": 137,
          "name": "CD1",
          "element": "C",
          "coord": [
            -7.182000160217285,
            14.289999961853027,
            0.39419999718666077
          ]
        },
        {
          "atom_index": 138,
          "name": "CD2",
          "element": "C",
          "coord": [
            -7.109099864959717,
            14.502699851989746,
            0.2897999882698059
          ]
        }
      ]
    },
    {
      "id": "H:21",
      "chain": "H",
      "resseq": 21,
      "icode": "",
      "resname": "SER",
      "hetflag": " ",
      "sasa": 0.0,
      "atoms": [
        {
          "atom_index": 139,
          "name": "N",
          "element": "N",
          "coord": [
            -6.737400054931641,
            14.55109977722168,
            0.642300009727478
          ]
        },
        {
          "atom_index": 140,
          "name": "CA",
          "element": "C",
          "coord": [
            -6.653200149536133,
            14.539299964904785,
            0.7602999806404114
          ]
        },
        {
          "atom_index": 141,
          "name": "C",
          "element": "C",
          "coord": [
            -6.734600067138672,
            14.543299674987793,
            0.8888000249862671
          ]
        },
        {
          "atom_index": 142,
          "name": "O",
          "element": "O",
          "coord": [
            -6.846399784088135,
            14.594499588012695,
            0.8902000188827515
          ]
        },
        {
          "atom_index": 143,
          "name": "CB",
          "element": "C",
          "coord": [
            -6.539700031280518,
            14.642200469970703,
            0.7591000199317932
          ]
        },
        {
          "atom_index": 144,
          "name": "OG",
          "element": "O",
          "coord": [
            -6.588900089263916,
            14.77280044555664,
            0.7727000117301941
          ]
        }
      ]
    },
    {
      "id": "H:22",
      "chain": "H",
      "resseq": 22,
      "icode": "",
      "resname": "CYS",
      "hetflag": " ",
      "sasa": 0.0,
      "atoms": [
        {
          "atom_index": 145,
          "name": "N",
          "element": "N",
          "coord": [
            -6.678199768066406,
            14.486700057983398,
            0.9952999949455261
          ]
        },
        {
          "atom_index": 146,
          "name": "CA",
          "element": "C",
          "coord": [
            -6.747700214385986,
            14.470100402832031,
            1.1227999925613403
          ]
        },
        {
          "atom_index": 147,
          "name": "C",
          "element": "C",
          "coord": [
            -6.651899814605713,
            14.50160026550293,
            1.2372000217437744
          ]
        },
        {
          "atom_index": 148,
          "name": "O",
          "element": "O",
          "coord": [
            -6.578999996185303,
            14.413900375366211,
            1.2829999923706055
          ]
        },
        {
          "atom_index": 149,
          "name": "CB",
          "element": "C",
          "coord": [
            -6.798999786376953,
            14.325799942016602,
            1.1337000131607056
          ]
        },
        {
          "atom_index": 150,
          "name": "SG",
          "element": "S",
          "coord": [
            -6.873199939727783,
            14.277400016784668,
            1.2929999828338623
          ]
        }
      ]
    },
    {
      "id": "H:23",
      "chain": "H",
      "resseq": 23,
      "icode": "",
      "resname": "ALA",
      "hetflag": " ",
      "sasa": 0.0,
      "atoms": [
        {
          "atom_index": 151,
          "name": "N",
          "element": "N",
          "coord": [
            -6.651199817657471,
            14.626799583435059,
            1.2819000482559204
          ]
        },
        {
          "atom_index": 152,
          "name": "CA",
          "element": "C",
          "coord": [
            -6.557499885559082,
            14.671500205993652,
            1.3849999904632568
          ]
        },
        {
          "atom_index": 153,
          "name": "C",
          "element": "C",
          "coord": [
            -6.605299949645996,
            14.639399528503418,
            1.526900053024292
          ]
        },
        {
          "atom_index": 154,
          "name": "O",
          "element": "O",
          "coord": [
            -6.712800025939941,
            14.681099891662598,
            1.5673999786376953
          ]
        },
        {
          "atom_index": 155,
          "name": "CB",
          "element": "C",
          "coord": [
            -6.531300067901611,
            14.819899559020996,
            1.371399998664856
          ]
        }
      ]
    },
    {
      "id": "H:24",
      "chain": "H",
      "resseq": 24,
      "icode": "",
      "resname": "ALA",
      "hetflag": " ",
      "sasa": 0.0,
      "atoms": [
        {
          "atom_index": 156,
          "name": "N",
          "element": "N",
          "coord": [
            -6.524700164794922,
            14.565400123596191,
            1.6023000478744507
          ]
        },
        {
          "atom_index": 157,
          "name": "CA",
          "element": "C",
          "coord": [
            -6.556099891662598,
            14.536199569702148,
            1.7419999837875366
          ]
        },
        {
          "atom_index": 158,
          "name": "C",
          "element": "C",
          "coord": [
            -6.498899936676025,
            14.644800186157227,
            1.8315000534057617
          ]
        },
        {
          "atom_index": 159,
          "name": "O",
          "element": "O",
          "coord": [
            -6.389400005340576,
            14.694299697875977,
            1.805799961090088
          ]
        },
        {
          "atom_index": 160,
          "name": "CB",
          "element": "C",
          "coord": [
            -6.5,
            14.401800155639648,
            1.781599998474121
          ]
        }
      ]
    },
    {
      "id": "H:25",
      "chain": "H",
      "resseq": 25,
      "icode": "",
      "resname": "SER",
      "hetflag": " ",
      "sasa": 0.3175053894519806,
      "atoms": [
        {
          "atom_index": 161,
          "name": "N",
          "element": "N",
          "coord": [
            -6.573299884796143,
            14.681900024414062,
            1.9356000423431396
          ]
        },
        {
          "atom_index": 162,
          "name": "CA",
          "element": "C",
          "coord": [
            -6.52239990234375,
            14.770700454711914,
            2.0406999588012695
          ]
        },
        {
          "atom_index": 163,
          "name": "C",
          "element": "C",
          "coord": [
            -6.534800052642822,
            14.701800346374512,
            2.1758999824523926
          ]
        },
        {
          "atom_index": 164,
          "name": "O",
          "element": "O",
          "coord": [
            -6.634799957275391,
            14.63659954071045,
            2.202699899673462
          ]
        },
        {
          "atom_index": 165,
          "name": "CB",
          "element": "C",
          "coord": [
            -6.598499774932861,
            14.903400421142578,
            2.0427000522613525
          ]
        },
        {
          "atom_index": 166,
          "name": "OG",
          "element": "O",
          "coord": [
            -6.610499858856201,
            14.958600044250488,
            1.9119000434875488
          ]
        }
      ]
    },
    {
      "id": "H:26",
      "chain": "H",
      "resseq": 26,
      "icode": "",
      "resname": "GLY",
      "hetflag": " ",
      "sasa": 1.3060870170593262,
      "atoms": [
        {
          "atom_index": 167,
          "name": "N",
          "element": "N",
          "coord": [
            -6.432700157165527,
            14.714500427246094,
            2.2597999572753906
          ]
        },
        {
          "atom_index": 168,
          "name": "CA",
          "element": "C",
          "coord": [
            -6.441500186920166,
            14.667499542236328,
            2.397200107574463
          ]
        },
        {
          "atom_index": 169,
          "name": "C",
          "element": "C",
          "coord": [
            -6.438300132751465,
            14.517200469970703,
            2.418100118637085
          ]
        },
        {
          "atom_index": 170,
          "name": "O",
          "element": "O",
          "coord": [
            -6.47760009765625,
            14.468799591064453,
            2.5236001014709473
          ]
        }
      ]
    },
    {
      "id": "H:27",
      "chain": "H",
      "resseq": 27,
      "icode": "",
      "resname": "PHE",
      "hetflag": " ",
      "sasa": 0.0,
      "atoms": [
        {
          "atom_index": 171,
          "name": "N",
          "element": "N",
          "coord": [
            -6.393400192260742,
            14.44379997253418,
            2.316999912261963
          ]
        },
        {
          "atom_index": 172,
          "name": "CA",
          "element": "C",
          "coord": [
            -6.361199855804443,
            14.301300048828125,
            2.3266000747680664
          ]
        },
        {
          "atom_index": 173,
          "name": "C",
          "element": "C",
          "coord": [
            -6.274600028991699,
            14.267800331115723,
            2.205199956893921
          ]
        },
        {
          "atom_index": 174,
          "name": "O",
          "element": "O",
          "coord": [
            -6.269499778747559,
            14.34630012512207,
            2.1106998920440674
          ]
        },
        {
          "atom_index": 175,
          "name": "CB",
          "element": "C",
          "coord": [
            -6.48799991607666,
            14.212599754333496,
            2.335599899291992
          ]
        },
        {
          "atom_index": 176,
          "name": "CG",
          "element": "C",
          "coord": [
            -6.559100151062012,
            14.18809986114502,
            2.202199935913086
          ]
        },
        {
          "atom_index": 177,
          "name": "CD1",
          "element": "C",
          "coord": [
            -6.654600143432617,
            14.277799606323242,
            2.1542000770568848
          ]
        },
        {
          "atom_index": 178,
          "name": "CD2",
          "element": "C",
          "coord": [
            -6.532800197601318,
            14.074299812316895,
            2.1270999908447266
          ]
        },
        {
          "atom_index": 179,
          "name": "CE1",
          "element": "C",
          "coord": [
            -6.72160005569458,
            14.25469970703125,
            2.0329999923706055
          ]
        },
        {
          "atom_index": 180,
          "name": "CE2",
          "element": "C",
          "coord": [
            -6.5991997718811035,
            14.050800323486328,
            2.00600004196167
          ]
        },
        {
          "atom_index": 181,
          "name": "CZ",
          "element": "C",
          "coord": [
            -6.69350004196167,
            14.140899658203125,
            1.9594000577926636
          ]
        }
      ]
    },
    {
      "id": "H:28",
      "chain": "H",
      "resseq": 28,
      "icode": "",
      "resname": "THR",
      "hetflag": " ",
      "sasa": 1.738555908203125,
      "atoms": [
        {
          "atom_index": 182,
          "name": "N",
          "element": "N",
          "coord": [
            -6.208000183105469,
            14.152600288391113,
            2.206700086593628
          ]
        },
        {
          "atom_index": 183,
          "name": "CA",
          "element": "C",
          "coord": [
            -6.117199897766113,
            14.113900184631348,
            2.0992000102996826
          ]
        },
        {
          "atom_index": 184,
          "name": "C",
          "element": "C",
          "coord": [
            -6.188799858093262,
            14.021699905395508,
            2.000200033187866
          ]
        },
        {
          "atom_index": 185,
          "name": "O",
          "element": "O",
          "coord": [
            -6.230400085449219,
            13.912199974060059,
            2.0390000343322754
          ]
        },
        {
          "atom_index": 186,
          "name": "CB",
          "element": "C",
          "coord": [
            -5.99399995803833,
            14.044899940490723,
            2.161900043487549
          ]
        },
        {
          "atom_index": 187,
          "name": "OG1",
          "element": "O",
          "coord": [
            -5.943399906158447,
            14.127300262451172,
            2.267699956893921
          ]
        },
        {
          "atom_index": 188,
          "name": "CG2",
          "element": "C",
          "coord": [
            -5.876399993896484,
            14.038299560546875,
            2.065000057220459
          ]
        }
      ]
    },
    {
      "id": "H:29",
      "chain": "H",
      "resseq": 29,
      "icode": "",
      "resname": "ILE",
      "hetflag": " ",
      "sasa": 0.0,
      "atoms": [
        {
          "atom_index": 189,
          "name": "N",
          "element": "N",
          "coord": [
            -6.204599857330322,
            14.063899993896484,
            1.8737000226974487
          ]
        },
        {
          "atom_index": 190,
          "name": "CA",
          "element": "C",
          "coord": [
            -6.279900074005127,
            13.981900215148926,
            1.7763999700546265
          ]
        },
        {
          "atom_index": 191,
          "name": "C",
          "element": "C",
          "coord": [
            -6.225500106811523,
            13.840299606323242,
            1.7755000591278076
          ]
        },
        {
          "atom_index": 192,
          "name": "O",
          "element": "O",
          "coord": [
            -6.301799774169922,
            13.744799613952637,
            1.759600043296814
          ]
        },
        {
          "atom_index": 193,
          "name": "CB",
          "element": "C",
          "coord": [
            -6.277299880981445,
            14.036199569702148,
            1.62909996509552
          ]
        },
        {
          "atom_index": 194,
          "name": "CG1",
          "element": "C",
          "coord": [
            -6.154799938201904,
            14.123200416564941,
            1.6030999422073364
          ]
        },
        {
          "atom_index": 195,
          "name": "CG2",
          "element": "C",
          "coord": [
            -6.40939998626709,
            14.109199523925781,
            1.5893000364303589
          ]
        },
        {
          "atom_index": 196,
          "name": "CD1",
          "element": "C",
          "coord": [
            -6.021399974822998,
            14.046899795532227,
            1.5842000246047974
          ]
        }
      ]
    },
    {
      "id": "H:30",
      "chain": "H",
      "resseq": 30,
      "icode": "",
      "resname": "SER",
      "hetflag": " ",
      "sasa": 0.03152985870838165,
      "atoms": [
        {
          "atom_index": 197,
          "name": "N",
          "element": "N",
          "coord": [
            -6.093999862670898,
            13.826600074768066,
            1.7934999465942383
          ]
        },
        {
          "atom_index": 198,
          "name": "CA",
          "element": "C",
          "coord": [
            -6.027100086212158,
            13.69890022277832,
            1.7711000442504883
          ]
        },
        {
          "atom_index": 199,
          "name": "C",
          "element": "C",
          "coord": [
            -6.056099891662598,
            13.596500396728516,
            1.8806999921798706
          ]
        },
        {
          "atom_index": 200,
          "name": "O",
          "element": "O",
          "coord": [
            -6.013999938964844,
            13.481800079345703,
            1.870300054550171
          ]
        },
        {
          "atom_index": 201,
          "name": "CB",
          "element": "C",
          "coord": [
            -5.876699924468994,
            13.720100402832031,
            1.7544000148773193
          ]
        },
        {
          "atom_index": 202,
          "name": "OG",
          "element": "O",
          "coord": [
            -5.820400238037109,
            13.765399932861328,
            1.8753999471664429
          ]
        }
      ]
    },
    {
      "id": "H:31",
      "chain": "H",
      "resseq": 31,
      "icode": "",
      "resname": "ASP",
      "hetflag": " ",
      "sasa": 2.017910957336426,
      "atoms": [
        {
          "atom_index": 203,
          "name": "N",
          "element": "N",
          "coord": [
            -6.126399993896484,
            13.64009952545166,
            1.9852999448776245
          ]
        },
        {
          "atom_index": 204,
          "name": "CA",
          "element": "C",
          "coord": [
            -6.170499801635742,
            13.553999900817871,
            2.0947000980377197
          ]
        },
        {
          "atom_index": 205,
          "name": "C",
          "element": "C",
          "coord": [
            -6.303899765014648,
            13.487799644470215,
            2.062999963760376
          ]
        },
        {
          "atom_index": 206,
          "name": "O",
          "element": "O",
          "coord": [
            -6.349400043487549,
            13.403599739074707,
            2.1393001079559326
          ]
        },
        {
          "atom_index": 207,
          "name": "CB",
          "element": "C",
          "coord": [
            -6.191299915313721,
            13.635899543762207,
            2.223400115966797
          ]
        },
        {
          "atom_index": 208,
          "name": "CG",
          "element": "C",
          "coord": [
            -6.062699794769287,
            13.665300369262695,
            2.2983999252319336
          ]
        },
        {
          "atom_index": 209,
          "name": "OD1",
          "element": "O",
          "coord": [
            -5.963200092315674,
            13.593299865722656,
            2.280400037765503
          ]
        },
        {
          "atom_index": 210,
          "name": "OD2",
          "element": "O",
          "coord": [
            -6.052499771118164,
            13.758999824523926,
            2.380199909210205
          ]
        }
      ]
    },
    {
      "id": "H:32",
      "chain": "H",
      "resseq": 32,
      "icode": "",
      "resname": "TYR",
      "hetflag": " ",
      "sasa": 0.09458957612514496,
      "atoms": [
        {
          "atom_index": 211,
          "name": "N",
          "element": "N",
          "coord": [
            -6.368100166320801,
            13.528200149536133,
            1.9537999629974365
          ]
        },
        {
          "atom_index": 212,
          "name": "CA",
          "element": "C",
          "coord": [
            -6.503600120544434,
            13.483200073242188,
            1.9217000007629395
          ]
        },
        {
          "atom_index": 213,
          "name": "C",
          "element": "C",
          "coord": [
            -6.513800144195557,
            13.437199592590332,
            1.777500033378601
          ]
        },
        {
          "atom_index": 214,
          "name": "O",
          "element": "O",
          "coord": [
            -6.434000015258789,
            13.478099822998047,
            1.6943000555038452
          ]
        },
        {
          "atom_index": 215,
          "name": "CB",
          "element": "C",
          "coord": [
            -6.603000164031982,
            13.597900390625,
            1.9417999982833862
          ]
        },
        {
          "atom_index": 216,
          "name": "CG",
          "element": "C",
          "coord": [
            -6.622799873352051,
            13.639399528503418,
            2.0852999687194824
          ]
        },
        {
          "atom_index": 217,
          "name": "CD1",
          "element": "C",
          "coord": [
            -6.535999774932861,
            13.730400085449219,
            2.146399974822998
          ]
        },
        {
          "atom_index": 218,
          "name": "CD2",
          "element": "C",
          "coord": [
            -6.728499889373779,
            13.588199615478516,
            2.1603000164031982
          ]
        },
        {
          "atom_index": 219,
          "name": "CE1",
          "element": "C",
          "coord": [
            -6.552800178527832,
            13.768699645996094,
            2.277400016784668
          ]
        },
        {
          "atom_index": 220,
          "name": "CE2",
          "element": "C",
          "coord": [
            -6.746300220489502,
            13.625300407409668,
            2.293299913406372
          ]
        },
        {
          "atom_index": 221,
          "name": "CZ",
          "element": "C",
          "coord": [
            -6.6585001945495605,
            13.716099739074707,
            2.3506999015808105
          ]
        },
        {
          "atom_index": 222,
          "name": "OH",
          "element": "O",
          "coord": [
            -6.675899982452393,
            13.754799842834473,
            2.4816999435424805
          ]
        }
      ]
    },
    {
      "id": "H:33",
      "chain": "H",
      "resseq": 33,
      "icode": "",
      "resname": "TRP",
      "hetflag": " ",
      "sasa": 0.0,
      "atoms": [
        {
          "atom_index": 223,
          "name": "N",
          "element": "N",
          "coord": [
            -6.611999988555908,
            13.352700233459473,
            1.7470999956130981
          ]
        },
        {
          "atom_index": 224,
          "name": "CA",
          "element": "C",
          "coord": [
            -6.653800010681152,
            13.337699890136719,
            1.6086000204086304
          ]
        },
        {
          "atom_index": 225,
          "name": "C",
          "element": "C",
          "coord": [
            -6.712699890136719,
            13.472200393676758,
            1.5719000101089478
          ]
        },
        {
          "atom_index": 226,
          "name": "O",
          "element": "O",
          "coord": [
            -6.770400047302246,
            13.541000366210938,
            1.6579999923706055
          ]
        },
        {
          "atom_index": 227,
          "name": "CB",
          "element": "C",
          "coord": [
            -6.769999980926514,
            13.24209976196289,
            1.5937999486923218
          ]
        },
        {
          "atom_index": 228,
          "name": "CG",
          "element": "C",
          "coord": [
            -6.746500015258789,
            13.09589958190918,
            1.6028000116348267
          ]
        },
        {
          "atom_index": 229,
          "name": "CD1",
          "element": "C",
          "coord": [
            -6.71750020980835,
            13.02280044555664,
            1.7156000137329102
          ]
        },
        {
          "atom_index": 230,
          "name": "CD2",
          "element": "C",
          "coord": [
            -6.763400077819824,
            13.00160026550293,
            1.4972000122070312
          ]
        },
        {
          "atom_index": 231,
          "name": "NE1",
          "element": "N",
          "coord": [
            -6.711400032043457,
            12.888999938964844,
            1.6845999956130981
          ]
        },
        {
          "atom_index": 232,
          "name": "CE2",
          "element": "C",
          "coord": [
            -6.739099979400635,
            12.873100280761719,
            1.5511000156402588
          ]
        },
        {
          "atom_index": 233,
          "name": "CE3",
          "element": "C",
          "coord": [
            -6.794899940490723,
            13.012700080871582,
            1.3610999584197998
          ]
        },
        {
          "atom_index": 234,
          "name": "CZ2",
          "element": "C",
          "coord": [
            -6.74429988861084,
            12.756999969482422,
            1.4738999605178833
          ]
        },
        {
          "atom_index": 235,
          "name": "CZ3",
          "element": "C",
          "coord": [
            -6.799600124359131,
            12.897199630737305,
            1.2835999727249146
          ]
        },
        {
          "atom_index": 236,
          "name": "CH2",
          "element": "C",
          "coord": [
            -6.774499893188477,
            12.770500183105469,
            1.340999960899353
          ]
        }
      ]
    },
    {
      "id": "H:34",
      "chain": "H",
      "resseq": 34,
      "icode": "",
      "resname": "ILE",
      "hetflag": " ",
      "sasa": 0.0,
      "atoms": [
        {
          "atom_index": 237,
          "name": "N",
          "element": "N",
          "coord": [
            -6.700399875640869,
            13.509300231933594,
            1.4448000192642212
          ]
        },
        {
          "atom_index": 238,
          "name": "CA",
          "element": "C",
          "coord": [
            -6.78879976272583,
            13.60890007019043,
            1.3858000040054321
          ]
        },
        {
          "atom_index": 239,
          "name": "C",
          "element": "C",
          "coord": [
            -6.871500015258789,
            13.538100242614746,
            1.2776000499725342
          ]
        },
        {
          "atom_index": 240,
          "name": "O",
          "element": "O",
          "coord": [
            -6.817200183868408,
            13.464300155639648,
            1.1959999799728394
          ]
        },
        {
          "atom_index": 241,
          "name": "CB",
          "element": "C",
          "coord": [
            -6.708600044250488,
            13.730500221252441,
            1.3321000337600708
          ]
        },
        {
          "atom_index": 242,
          "name": "CG1",
          "element": "C",
          "coord": [
            -6.645100116729736,
            13.809100151062012,
            1.4479000568389893
          ]
        },
        {
          "atom_index": 243,
          "name": "CG2",
          "element": "C",
          "coord": [
            -6.7947998046875,
            13.819999694824219,
            1.24399995803833
          ]
        },
        {
          "atom_index": 244,
          "name": "CD1",
          "element": "C",
          "coord": [
            -6.739500045776367,
            13.898799896240234,
            1.5236999988555908
          ]
        }
      ]
    },
    {
      "id": "H:35",
      "chain": "H",
      "resseq": 35,
      "icode": "",
      "resname": "HIS",
      "hetflag": " ",
      "sasa": 0.0,
      "atoms": [
        {
          "atom_index": 245,
          "name": "N",
          "element": "N",
          "coord": [
            -7.0030999183654785,
            13.557000160217285,
            1.281999945640564
          ]
        },
        {
          "atom_index": 246,
          "name": "CA",
          "element": "C",
          "coord": [
            -7.093599796295166,
            13.506999969482422,
            1.1796000003814697
          ]
        },
        {
          "atom_index": 247,
          "name": "C",
          "element": "C",
          "coord": [
            -7.149199962615967,
            13.624500274658203,
            1.100100040435791
          ]
        },
        {
          "atom_index": 248,
          "name": "O",
          "element": "O",
          "coord": [
            -7.174900054931641,
            13.730600357055664,
            1.1563999652862549
          ]
        },
        {
          "atom_index": 249,
          "name": "CB",
          "element": "C",
          "coord": [
            -7.209700107574463,
            13.431699752807617,
            1.2431999444961548
          ]
        },
        {
          "atom_index": 250,
          "name": "CG",
          "element": "C",
          "coord": [
            -7.170899868011475,
            13.300800323486328,
            1.3050999641418457
          ]
        },
        {
          "atom_index": 251,
          "name": "ND1",
          "element": "N",
          "coord": [
            -7.167500019073486,
            13.280900001525879,
            1.44159996509552
          ]
        },
        {
          "atom_index": 252,
          "name": "CD2",
          "element": "C",
          "coord": [
            -7.135499954223633,
            13.182600021362305,
            1.2491999864578247
          ]
        },
        {
          "atom_index": 253,
          "name": "CE1",
          "element": "C",
          "coord": [
            -7.129199981689453,
            13.157099723815918,
            1.4670000076293945
          ]
        },
        {
          "atom_index": 254,
          "name": "NE2",
          "element": "N",
          "coord": [
            -7.110300064086914,
            13.095100402832031,
            1.3518999814987183
          ]
        }
      ]
    },
    {
      "id": "H:36",
      "chain": "H",
      "resseq": 36,
      "icode": "",
      "resname": "TRP",
      "hetflag": " ",
      "sasa": 0.0,
      "atoms": [
        {
          "atom_index": 255,
          "name": "N",
          "element": "N",
          "coord": [
            -7.166999816894531,
            13.606800079345703,
            0.9696000218391418
          ]
        },
        {
          "atom_index": 256,
          "name": "CA",
          "element": "C",
          "coord": [
            -7.246699810028076,
            13.700799942016602,
            0.892300009727478
          ]
        },
        {
          "atom_index": 257,
          "name": "C",
          "element": "C",
          "coord": [
            -7.380499839782715,
            13.635100364685059,
            0.8665000200271606
          ]
        },
        {
          "atom_index": 258,
          "name": "O",
          "element": "O",
          "coord": [
            -7.385900020599365,
            13.517900466918945,
            0.8285999894142151
          ]
        },
        {
          "atom_index": 259,
          "name": "CB",
          "element": "C",
          "coord": [
            -7.178500175476074,
            13.738300323486328,
            0.7615000009536743
          ]
        },
        {
          "atom_index": 260,
          "name": "CG",
          "element": "C",
          "coord": [
            -7.054599761962891,
            13.819499969482422,
            0.7811999917030334
          ]
        },
        {
          "atom_index": 261,
          "name": "CD1",
          "element": "C",
          "coord": [
            -6.9278998374938965,
            13.772199630737305,
            0.796999990940094
          ]
        },
        {
          "atom_index": 262,
          "name": "CD2",
          "element": "C",
          "coord": [
            -7.045499801635742,
            13.961999893188477,
            0.7882999777793884
          ]
        },
        {
          "atom_index": 263,
          "name": "NE1",
          "element": "N",
          "coord": [
            -6.839900016784668,
            13.876700401306152,
            0.8123999834060669
          ]
        },
        {
          "atom_index": 264,
          "name": "CE2",
          "element": "C",
          "coord": [
            -6.909599781036377,
            13.994500160217285,
            0.8077999949455261
          ]
        },
        {
          "atom_index": 265,
          "name": "CE3",
          "element": "C",
          "coord": [
            -7.138500213623047,
            14.066399574279785,
            0.7802000045776367
          ]
        },
        {
          "atom_index": 266,
          "name": "CZ2",
          "element": "C",
          "coord": [
            -6.86460018157959,
            14.126199722290039,
            0.8191999793052673
          ]
        },
        {
          "atom_index": 267,
          "name": "CZ3",
          "element": "C",
          "coord": [
            -7.093400001525879,
            14.197799682617188,
            0.7911999821662903
          ]
        },
        {
          "atom_index": 268,
          "name": "CH2",
          "element": "C",
          "coord": [
            -6.957699775695801,
            14.226200103759766,
            0.810699999332428
          ]
        }
      ]
    },
    {
      "id": "H:37",
      "chain": "H",
      "resseq": 37,
      "icode": "",
      "resname": "VAL",
      "hetflag": " ",
      "sasa": 0.0,
      "atoms": [
        {
          "atom_index": 269,
          "name": "N",
          "element": "N",
          "coord": [
            -7.4878997802734375,
            13.709500312805176,
            0.890999972820282
          ]
        },
        {
          "atom_index": 270,
          "name": "CA",
          "element": "C",
          "coord": [
            -7.623700141906738,
            13.660499572753906,
            0.8758000135421753
          ]
        },
        {
          "atom_index": 271,
          "name": "C",
          "element": "C",
          "coord": [
            -7.694799900054932,
            13.768400192260742,
            0.7968999743461609
          ]
        },
        {
          "atom_index": 272,
          "name": "O",
          "element": "O",
          "coord": [
            -7.678800106048584,
            13.886899948120117,
            0.8263999819755554
          ]
        },
        {
          "atom_index": 273,
          "name": "CB",
          "element": "C",
          "coord": [
            -7.694799900054932,
            13.638999938964844,
            1.0130000114440918
          ]
        },
        {
          "atom_index": 274,
          "name": "CG1",
          "element": "C",
          "coord": [
            -7.836900234222412,
            13.593199729919434,
            0.9936000108718872
          ]
        },
        {
          "atom_index": 275,
          "name": "CG2",
          "element": "C",
          "coord": [
            -7.620800018310547,
            13.5378999710083,
            1.0980000495910645
          ]
        }
      ]
    },
    {
      "id": "H:38",
      "chain": "H",
      "resseq": 38,
      "icode": "",
      "resname": "ARG",
      "hetflag": " ",
      "sasa": 0.0,
      "atoms": [
        {
          "atom_index": 276,
          "name": "N",
          "element": "N",
          "coord": [
            -7.7729997634887695,
            13.727999687194824,
            0.6972000002861023
          ]
        },
        {
          "atom_index": 277,
          "name": "CA",
          "element": "C",
          "coord": [
            -7.83519983291626,
            13.823699951171875,
            0.6072999835014343
          ]
        },
        {
          "atom_index": 278,
          "name": "C",
          "element": "C",
          "coord": [
            -7.9868998527526855,
            13.814399719238281,
            0.6060000061988831
          ]
        },
        {
          "atom_index": 279,
          "name": "O",
          "element": "O",
          "coord": [
            -8.044400215148926,
            13.710800170898438,
            0.6403999924659729
          ]
        },
        {
          "atom_index": 280,
          "name": "CB",
          "element": "C",
          "coord": [
            -7.775400161743164,
            13.812700271606445,
            0.46619999408721924
          ]
        },
        {
          "atom_index": 281,
          "name": "CG",
          "element": "C",
          "coord": [
            -7.833099842071533,
            13.704700469970703,
            0.3763999938964844
          ]
        },
        {
          "atom_index": 282,
          "name": "CD",
          "element": "C",
          "coord": [
            -7.755799770355225,
            13.689800262451172,
            0.24770000576972961
          ]
        },
        {
          "atom_index": 283,
          "name": "NE",
          "element": "N",
          "coord": [
            -7.781300067901611,
            13.563699722290039,
            0.1784999966621399
          ]
        },
        {
          "atom_index": 284,
          "name": "CZ",
          "element": "C",
          "coord": [
            -7.729700088500977,
            13.531100273132324,
            0.05979999899864197
          ]
        },
        {
          "atom_index": 285,
          "name": "NH1",
          "element": "N",
          "coord": [
            -7.647900104522705,
            13.61359977722168,
            -0.004399999976158142
          ]
        },
        {
          "atom_index": 286,
          "name": "NH2",
          "element": "N",
          "coord": [
            -7.759799957275391,
            13.41469955444336,
            0.0052999998442828655
          ]
        }
      ]
    },
    {
      "id": "H:39",
      "chain": "H",
      "resseq": 39,
      "icode": "",
      "resname": "GLN",
      "hetflag": " ",
      "sasa": 0.0,
      "atoms": [
        {
          "atom_index": 287,
          "name": "N",
          "element": "N",
          "coord": [
            -8.051600456237793,
            13.92389965057373,
            0.5669999718666077
          ]
        },
        {
          "atom_index": 288,
          "name": "CA",
          "element": "C",
          "coord": [
            -8.196900367736816,
            13.931500434875488,
            0.5684999823570251
          ]
        },
        {
          "atom_index": 289,
          "name": "C",
          "element": "C",
          "coord": [
            -8.246999740600586,
            13.999799728393555,
            0.44290000200271606
          ]
        },
        {
          "atom_index": 290,
          "name": "O",
          "element": "O",
          "coord": [
            -8.250100135803223,
            14.123200416564941,
            0.4341999888420105
          ]
        },
        {
          "atom_index": 291,
          "name": "CB",
          "element": "C",
          "coord": [
            -8.244500160217285,
            14.006400108337402,
            0.6924999952316284
          ]
        },
        {
          "atom_index": 292,
          "name": "CG",
          "element": "C",
          "coord": [
            -8.395899772644043,
            14.008000373840332,
            0.7124999761581421
          ]
        },
        {
          "atom_index": 293,
          "name": "CD",
          "element": "C",
          "coord": [
            -8.433199882507324,
            14.040800094604492,
            0.8553000092506409
          ]
        },
        {
          "atom_index": 294,
          "name": "OE1",
          "element": "O",
          "coord": [
            -8.377699851989746,
            14.133399963378906,
            0.9136999845504761
          ]
        },
        {
          "atom_index": 295,
          "name": "NE2",
          "element": "N",
          "coord": [
            -8.525500297546387,
            13.963899612426758,
            0.9125000238418579
          ]
        }
      ]
    },
    {
      "id": "H:40",
      "chain": "H",
      "resseq": 40,
      "icode": "",
      "resname": "ALA",
      "hetflag": " ",
      "sasa": 0.0,
      "atoms": [
        {
          "atom_index": 296,
          "name": "N",
          "element": "N",
          "coord": [
            -8.284199714660645,
            13.91819953918457,
            0.34470000863075256
          ]
        },
        {
          "atom_index": 297,
          "name": "CA",
          "element": "C",
          "coord": [
            -8.341400146484375,
            13.969099998474121,
            0.2214999943971634
          ]
        },
        {
          "atom_index": 298,
          "name": "C",
          "element": "C",
          "coord": [
            -8.47189998626709,
            14.041299819946289,
            0.25540000200271606
          ]
        },
        {
          "atom_index": 299,
          "name": "O",
          "element": "O",
          "coord": [
            -8.54640007019043,
            13.998100280761719,
            0.3450999855995178
          ]
        },
        {
          "atom_index": 300,
          "name": "CB",
          "element": "C",
          "coord": [
            -8.364299774169922,
            13.856100082397461,
            0.12210000306367874
          ]
        }
      ]
    },
    {
      "id": "H:41",
      "chain": "H",
      "resseq": 41,
      "icode": "",
      "resname": "PRO",
      "hetflag": " ",
      "sasa": 0.0,
      "atoms": [
        {
          "atom_index": 301,
          "name": "N",
          "element": "N",
          "coord": [
            -8.497599601745605,
            14.152199745178223,
            0.18629999458789825
          ]
        },
        {
          "atom_index": 302,
          "name": "CA",
          "element": "C",
          "coord": [
            -8.614899635314941,
            14.236100196838379,
            0.21320000290870667
          ]
        },
        {
          "atom_index": 303,
          "name": "C",
          "element": "C",
          "coord": [
            -8.741600036621094,
            14.153599739074707,
            0.23890000581741333
          ]
        },
        {
          "atom_index": 304,
          "name": "O",
          "element": "O",
          "coord": [
            -8.786999702453613,
            14.081000328063965,
            0.14959999918937683
          ]
        },
        {
          "atom_index": 305,
          "name": "CB",
          "element": "C",
          "coord": [
            -8.629300117492676,
            14.316800117492676,
            0.08370000123977661
          ]
        },
        {
          "atom_index": 306,
          "name": "CG",
          "element": "C",
          "coord": [
            -8.48900032043457,
            14.327199935913086,
            0.027799999341368675
          ]
        },
        {
          "atom_index": 307,
          "name": "CD",
          "element": "C",
          "coord": [
            -8.41510009765625,
            14.205499649047852,
            0.07599999755620956
          ]
        }
      ]
    },
    {
      "id": "H:42",
      "chain": "H",
      "resseq": 42,
      "icode": "",
      "resname": "GLY",
      "hetflag": " ",
      "sasa": 0.0,
      "atoms": [
        {
          "atom_index": 308,
          "name": "N",
          "element": "N",
          "coord": [
            -8.796299934387207,
            14.162699699401855,
            0.36010000109672546
          ]
        },
        {
          "atom_index": 309,
          "name": "CA",
          "element": "C",
          "coord": [
            -8.916999816894531,
            14.089500427246094,
            0.3944999873638153
          ]
        },
        {
          "atom_index": 310,
          "name": "C",
          "element": "C",
          "coord": [
            -8.89739990234375,
            13.944999694824219,
            0.4408000111579895
          ]
        },
        {
          "atom_index": 311,
          "name": "O",
          "element": "O",
          "coord": [
            -8.989999771118164,
            13.883899688720703,
            0.4941999912261963
          ]
        }
      ]
    },
    {
      "id": "H:43",
      "chain": "H",
      "resseq": 43,
      "icode": "",
      "resname": "LYS",
      "hetflag": " ",
      "sasa": 1.076163649559021,
      "atoms": [
        {
          "atom_index": 312,
          "name": "N",
          "element": "N",
          "coord": [
            -8.777600288391113,
            13.890399932861328,
            0.421999990940094
          ]
        },
        {
          "atom_index": 313,
          "name": "CA",
          "element": "C",
          "coord": [
            -8.752900123596191,
            13.748100280761719,
            0.4472000002861023
          ]
        },
        {
          "atom_index": 314,
          "name": "C",
          "element": "C",
          "coord": [
            -8.697600364685059,
            13.721500396728516,
            0.588699996471405
          ]
        },
        {
          "atom_index": 315,
          "name": "O",
          "element": "O",
          "coord": [
            -8.689000129699707,
            13.813899993896484,
            0.6703000068664551
          ]
        },
        {
          "atom_index": 316,
          "name": "CB",
          "element": "C",
          "coord": [
            -8.659299850463867,
            13.692399978637695,
            0.33869999647140503
          ]
        },
        {
          "atom_index": 317,
          "name": "CG",
          "element": "C",
          "coord": [
            -8.728099822998047,
            13.604100227355957,
            0.23330000042915344
          ]
        },
        {
          "atom_index": 318,
          "name": "CD",
          "element": "C",
          "coord": [
            -8.81190013885498,
            13.684900283813477,
            0.13429999351501465
          ]
        },
        {
          "atom_index": 319,
          "name": "CE",
          "element": "C",
          "coord": [
            -8.958800315856934,
            13.6427001953125,
            0.14239999651908875
          ]
        },
        {
          "atom_index": 320,
          "name": "NZ",
          "element": "N",
          "coord": [
            -9.038399696350098,
            13.690999984741211,
            0.02500000037252903
          ]
        }
      ]
    },
    {
      "id": "H:44",
      "chain": "H",
      "resseq": 44,
      "icode": "",
      "resname": "GLY",
      "hetflag": " ",
      "sasa": 0.0,
      "atoms": [
        {
          "atom_index": 321,
          "name": "N",
          "element": "N",
          "coord": [
            -8.660799980163574,
            13.596500396728516,
            0.6177999973297119
          ]
        },
        {
          "atom_index": 322,
          "name": "CA",
          "element": "C",
          "coord": [
            -8.6072998046875,
            13.56089973449707,
            0.7483999729156494
          ]
        },
        {
          "atom_index": 323,
          "name": "C",
          "element": "C",
          "coord": [
            -8.45829963684082,
            13.590999603271484,
            0.7649999856948853
          ]
        },
        {
          "atom_index": 324,
          "name": "O",
          "element": "O",
          "coord": [
            -8.404399871826172,
            13.677300453186035,
            0.6952999830245972
          ]
        }
      ]
    },
    {
      "id": "H:45",
      "chain": "H",
      "resseq": 45,
      "icode": "",
      "resname": "LEU",
      "hetflag": " ",
      "sasa": 0.0,
      "atoms": [
        {
          "atom_index": 325,
          "name": "N",
          "element": "N",
          "coord": [
            -8.392399787902832,
            13.519399642944336,
            0.8571000099182129
          ]
        },
        {
          "atom_index": 326,
          "name": "CA",
          "element": "C",
          "coord": [
            -8.248900413513184,
            13.534700393676758,
            0.8823000192642212
          ]
        },
        {
          "atom_index": 327,
          "name": "C",
          "element": "C",
          "coord": [
            -8.168499946594238,
            13.415900230407715,
            0.82669997215271
          ]
        },
        {
          "atom_index": 328,
          "name": "O",
          "element": "O",
          "coord": [
            -8.18179988861084,
            13.303799629211426,
            0.8748000264167786
          ]
        },
        {
          "atom_index": 329,
          "name": "CB",
          "element": "C",
          "coord": [
            -8.222100257873535,
            13.552300453186035,
            1.0329999923706055
          ]
        },
        {
          "atom_index": 330,
          "name": "CG",
          "element": "C",
          "coord": [
            -8.27929973602295,
            13.674699783325195,
            1.107300043106079
          ]
        },
        {
          "atom_index": 331,
          "name": "CD1",
          "element": "C",
          "coord": [
            -8.285099983215332,
            13.650099754333496,
            1.257599949836731
          ]
        },
        {
          "atom_index": 332,
          "name": "CD2",
          "element": "C",
          "coord": [
            -8.201000213623047,
            13.802399635314941,
            1.079300045967102
          ]
        }
      ]
    },
    {
      "id": "H:46",
      "chain": "H",
      "resseq": 46,
      "icode": "",
      "resname": "GLU",
      "hetflag": " ",
      "sasa": 0.0,
      "atoms": [
        {
          "atom_index": 333,
          "name": "N",
          "element": "N",
          "coord": [
            -8.086400032043457,
            13.440600395202637,
            0.7250000238418579
          ]
        },
        {
          "atom_index": 334,
          "name": "CA",
          "element": "C",
          "coord": [
            -8.003700256347656,
            13.335800170898438,
            0.663100004196167
          ]
        },
        {
          "atom_index": 335,
          "name": "C",
          "element": "C",
          "coord": [
            -7.855100154876709,
            13.347700119018555,
            0.7001000046730042
          ]
        },
        {
          "atom_index": 336,
          "name": "O",
          "element": "O",
          "coord": [
            -7.789599895477295,
            13.445099830627441,
            0.6628000140190125
          ]
        },
        {
          "atom_index": 337,
          "name": "CB",
          "element": "C",
          "coord": [
            -8.019399642944336,
            13.33899974822998,
            0.5094000101089478
          ]
        },
        {
          "atom_index": 338,
          "name": "CG",
          "element": "C",
          "coord": [
            -7.9608001708984375,
            13.217399597167969,
            0.43790000677108765
          ]
        },
        {
          "atom_index": 339,
          "name": "CD",
          "element": "C",
          "coord": [
            -7.932499885559082,
            13.23840045928955,
            0.28940001130104065
          ]
        },
        {
          "atom_index": 340,
          "name": "OE1",
          "element": "O",
          "coord": [
            -7.9558000564575195,
            13.349100112915039,
            0.23559999465942383
          ]
        },
        {
          "atom_index": 341,
          "name": "OE2",
          "element": "O",
          "coord": [
            -7.885000228881836,
            13.141900062561035,
            0.22519999742507935
          ]
        }
      ]
    },
    {
      "id": "H:47",
      "chain": "H",
      "resseq": 47,
      "icode": "",
      "resname": "TRP",
      "hetflag": " ",
      "sasa": 0.0,
      "atoms": [
        {
          "atom_index": 342,
          "name": "N",
          "element": "N",
          "coord": [
            -7.801599979400635,
            13.249099731445312,
            0.7718999981880188
          ]
        },
        {
          "atom_index": 343,
          "name": "CA",
          "element": "C",
          "coord": [
            -7.657299995422363,
            13.244000434875488,
            0.7986000180244446
          ]
        },
        {
          "atom_index": 344,
          "name": "C",
          "element": "C",
          "coord": [
            -7.5802998542785645,
            13.230299949645996,
            0.6671000123023987
          ]
        },
        {
          "atom_index": 345,
          "name": "O",
          "element": "O",
          "coord": [
            -7.621200084686279,
            13.155200004577637,
            0.5787000060081482
          ]
        },
        {
          "atom_index": 346,
          "name": "CB",
          "element": "C",
          "coord": [
            -7.6230998039245605,
            13.128399848937988,
            0.8928999900817871
          ]
        },
        {
          "atom_index": 347,
          "name": "CG",
          "element": "C",
          "coord": [
            -7.474699974060059,
            13.10890007019043,
            0.9186999797821045
          ]
        },
        {
          "atom_index": 348,
          "name": "CD1",
          "element": "C",
          "coord": [
            -7.400000095367432,
            13.169899940490723,
            1.0147000551223755
          ]
        },
        {
          "atom_index": 349,
          "name": "CD2",
          "element": "C",
          "coord": [
            -7.384699821472168,
            13.021300315856934,
            0.8476999998092651
          ]
        },
        {
          "atom_index": 350,
          "name": "NE1",
          "element": "N",
          "coord": [
            -7.269499778747559,
            13.126999855041504,
            1.0075000524520874
          ]
        },
        {
          "atom_index": 351,
          "name": "CE2",
          "element": "C",
          "coord": [
            -7.257400035858154,
            13.035099983215332,
            0.9068999886512756
          ]
        },
        {
          "atom_index": 352,
          "name": "CE3",
          "element": "C",
          "coord": [
            -7.398799896240234,
            12.93239974975586,
            0.7397000193595886
          ]
        },
        {
          "atom_index": 353,
          "name": "CZ2",
          "element": "C",
          "coord": [
            -7.145199775695801,
            12.963299751281738,
            0.862500011920929
          ]
        },
        {
          "atom_index": 354,
          "name": "CZ3",
          "element": "C",
          "coord": [
            -7.287099838256836,
            12.860899925231934,
            0.6953999996185303
          ]
        },
        {
          "atom_index": 355,
          "name": "CH2",
          "element": "C",
          "coord": [
            -7.1620001792907715,
            12.87720012664795,
            0.7566999793052673
          ]
        }
      ]
    },
    {
      "id": "H:48",
      "chain": "H",
      "resseq": 48,
      "icode": "",
      "resname": "VAL",
      "hetflag": " ",
      "sasa": 0.0,
      "atoms": [
        {
          "atom_index": 356,
          "name": "N",
          "element": "N",
          "coord": [
            -7.468800067901611,
            13.302200317382812,
            0.6560999751091003
          ]
        },
        {
          "atom_index": 357,
          "name": "CA",
          "element": "C",
          "coord": [
            -7.3933000564575195,
            13.3125,
            0.5309000015258789
          ]
        },
        {
          "atom_index": 358,
          "name": "C",
          "element": "C",
          "coord": [
            -7.2519001960754395,
            13.256600379943848,
            0.5460000038146973
          ]
        },
        {
          "atom_index": 359,
          "name": "O",
          "element": "O",
          "coord": [
            -7.2052998542785645,
            13.178199768066406,
            0.4625000059604645
          ]
        },
        {
          "atom_index": 360,
          "name": "CB",
          "element": "C",
          "coord": [
            -7.388700008392334,
            13.46030044555664,
            0.4812999963760376
          ]
        },
        {
          "atom_index": 361,
          "name": "CG1",
          "element": "C",
          "coord": [
            -7.2795000076293945,
            13.482500076293945,
            0.38040000200271606
          ]
        },
        {
          "atom_index": 362,
          "name": "CG2",
          "element": "C",
          "coord": [
            -7.519999980926514,
            13.498200416564941,
            0.4194999933242798
          ]
        }
      ]
    },
    {
      "id": "H:49",
      "chain": "H",
      "resseq": 49,
      "icode": "",
      "resname": "ALA",
      "hetflag": " ",
      "sasa": 0.0,
      "atoms": [
        {
          "atom_index": 363,
          "name": "N",
          "element": "N",
          "coord": [
            -7.184100151062012,
            13.297599792480469,
            0.6527000069618225
          ]
        },
        {
          "atom_index": 364,
          "name": "CA",
          "element": "C",
          "coord": [
            -7.044000148773193,
            13.262299537658691,
            0.6739000082015991
          ]
        },
        {
          "atom_index": 365,
          "name": "C",
          "element": "C",
          "coord": [
            -7.004899978637695,
            13.275899887084961,
            0.8198999762535095
          ]
        },
        {
          "atom_index": 366,
          "name": "O",
          "element": "O",
          "coord": [
            -7.064899921417236,
            13.353699684143066,
            0.8950999975204468
          ]
        },
        {
          "atom_index": 367,
          "name": "CB",
          "element": "C",
          "coord": [
            -6.9532999992370605,
            13.348799705505371,
            0.5871999859809875
          ]
        }
      ]
    },
    {
      "id": "H:50",
      "chain": "H",
      "resseq": 50,
      "icode": "",
      "resname": "GLY",
      "hetflag": " ",
      "sasa": 0.0,
      "atoms": [
        {
          "atom_index": 368,
          "name": "N",
          "element": "N",
          "coord": [
            -6.904699802398682,
            13.198399543762207,
            0.8596000075340271
          ]
        },
        {
          "atom_index": 369,
          "name": "CA",
          "element": "C",
          "coord": [
            -6.854300022125244,
            13.20199966430664,
            0.9952999949455261
          ]
        },
        {
          "atom_index": 370,
          "name": "C",
          "element": "C",
          "coord": [
            -6.70389986038208,
            13.182600021362305,
            0.9945999979972839
          ]
        },
        {
          "atom_index": 371,
          "name": "O",
          "element": "O",
          "coord": [
            -6.6504998207092285,
            13.103799819946289,
            0.9146000146865845
          ]
        }
      ]
    },
    {
      "id": "H:51",
      "chain": "H",
      "resseq": 51,
      "icode": "",
      "resname": "ILE",
      "hetflag": " ",
      "sasa": 0.0,
      "atoms": [
        {
          "atom_index": 372,
          "name": "N",
          "element": "N",
          "coord": [
            -6.635900020599365,
            13.25730037689209,
            1.0810999870300293
          ]
        },
        {
          "atom_index": 373,
          "name": "CA",
          "element": "C",
          "coord": [
            -6.493899822235107,
            13.2391996383667,
            1.1051000356674194
          ]
        },
        {
          "atom_index": 374,
          "name": "C",
          "element": "C",
          "coord": [
            -6.474800109863281,
            13.20740032196045,
            1.2522000074386597
          ]
        },
        {
          "atom_index": 375,
          "name": "O",
          "element": "O",
          "coord": [
            -6.540299892425537,
            13.263299942016602,
            1.3387000560760498
          ]
        },
        {
          "atom_index": 376,
          "name": "CB",
          "element": "C",
          "coord": [
            -6.408699989318848,
            13.362500190734863,
            1.059999942779541
          ]
        },
        {
          "atom_index": 377,
          "name": "CG1",
          "element": "C",
          "coord": [
            -6.2596001625061035,
            13.336099624633789,
            1.083899974822998
          ]
        },
        {
          "atom_index": 378,
          "name": "CG2",
          "element": "C",
          "coord": [
            -6.452899932861328,
            13.492400169372559,
            1.131500005722046
          ]
        },
        {
          "atom_index": 379,
          "name": "CD1",
          "element": "C",
          "coord": [
            -6.167300224304199,
            13.429699897766113,
            1.0062999725341797
          ]
        }
      ]
    },
    {
      "id": "H:52",
      "chain": "H",
      "resseq": 52,
      "icode": "",
      "resname": "THR",
      "hetflag": " ",
      "sasa": 0.0,
      "atoms": [
        {
          "atom_index": 380,
          "name": "N",
          "element": "N",
          "coord": [
            -6.382299900054932,
            13.117500305175781,
            1.277999997138977
          ]
        },
        {
          "atom_index": 381,
          "name": "CA",
          "element": "C",
          "coord": [
            -6.358099937438965,
            13.057999610900879,
            1.4088000059127808
          ]
        },
        {
          "atom_index": 382,
          "name": "C",
          "element": "C",
          "coord": [
            -6.271500110626221,
            13.148300170898438,
            1.499899983406067
          ]
        },
        {
          "atom_index": 383,
          "name": "O",
          "element": "O",
          "coord": [
            -6.210400104522705,
            13.242600440979004,
            1.4495999813079834
          ]
        },
        {
          "atom_index": 384,
          "name": "CB",
          "element": "C",
          "coord": [
            -6.298600196838379,
            12.92039966583252,
            1.3753000497817993
          ]
        },
        {
          "atom_index": 385,
          "name": "OG1",
          "element": "O",
          "coord": [
            -6.402599811553955,
            12.82390022277832,
            1.3911999464035034
          ]
        },
        {
          "atom_index": 386,
          "name": "CG2",
          "element": "C",
          "coord": [
            -6.188899993896484,
            12.875200271606445,
            1.4665000438690186
          ]
        }
      ]
    },
    {
      "id": "H:53",
      "chain": "H",
      "resseq": 53,
      "icode": "",
      "resname": "PRO",
      "hetflag": " ",
      "sasa": 0.0,
      "atoms": [
        {
          "atom_index": 387,
          "name": "N",
          "element": "N",
          "coord": [
            -6.268799781799316,
            13.127799987792969,
            1.6318999528884888
          ]
        },
        {
          "atom_index": 388,
          "name": "CA",
          "element": "C",
          "coord": [
            -6.174900054931641,
            13.202199935913086,
            1.716599941253662
          ]
        },
        {
          "atom_index": 389,
          "name": "C",
          "element": "C",
          "coord": [
            -6.031400203704834,
            13.186100006103516,
            1.6689000129699707
          ]
        },
        {
          "atom_index": 390,
          "name": "O",
          "element": "O",
          "coord": [
            -5.995200157165527,
            13.077699661254883,
            1.621999979019165
          ]
        },
        {
          "atom_index": 391,
          "name": "CB",
          "element": "C",
          "coord": [
            -6.19350004196167,
            13.13659954071045,
            1.8535000085830688
          ]
        },
        {
          "atom_index": 392,
          "name": "CG",
          "element": "C",
          "coord": [
            -6.334799766540527,
            13.096199989318848,
            1.8528000116348267
          ]
        },
        {
          "atom_index": 393,
          "name": "CD",
          "element": "C",
          "coord": [
            -6.354700088500977,
            13.04069995880127,
            1.7131999731063843
          ]
        }
      ]
    },
    {
      "id": "H:54",
      "chain": "H",
      "resseq": 54,
      "icode": "",
      "resname": "ALA",
      "hetflag": " ",
      "sasa": 2.6633212566375732,
      "atoms": [
        {
          "atom_index": 394,
          "name": "N",
          "element": "N",
          "coord": [
            -5.9517998695373535,
            13.292400360107422,
            1.6782000064849854
          ]
        },
        {
          "atom_index": 395,
          "name": "CA",
          "element": "C",
          "coord": [
            -5.811500072479248,
            13.289899826049805,
            1.6354000568389893
          ]
        },
        {
          "atom_index": 396,
          "name": "C",
          "element": "C",
          "coord": [
            -5.791399955749512,
            13.274200439453125,
            1.4848999977111816
          ]
        },
        {
          "atom_index": 397,
          "name": "O",
          "element": "O",
          "coord": [
            -5.677299976348877,
            13.27180004119873,
            1.4387999773025513
          ]
        },
        {
          "atom_index": 398,
          "name": "CB",
          "element": "C",
          "coord": [
            -5.731400012969971,
            13.18179988861084,
            1.710800051689148
          ]
        }
      ]
    },
    {
      "id": "H:55",
      "chain": "H",
      "resseq": 55,
      "icode": "",
      "resname": "GLY",
      "hetflag": " ",
      "sasa": 0.7567166090011597,
      "atoms": [
        {
          "atom_index": 399,
          "name": "N",
          "element": "N",
          "coord": [
            -5.9004998207092285,
            13.264800071716309,
            1.4086999893188477
          ]
        },
        {
          "atom_index": 400,
          "name": "CA",
          "element": "C",
          "coord": [
            -5.8917999267578125,
            13.244600296020508,
            1.2645000219345093
          ]
        },
        {
          "atom_index": 401,
          "name": "C",
          "element": "C",
          "coord": [
            -5.85290002822876,
            13.103099822998047,
            1.2280999422073364
          ]
        },
        {
          "atom_index": 402,
          "name": "O",
          "element": "O",
          "coord": [
            -5.785200119018555,
            13.081199645996094,
            1.12909996509552
          ]
        }
      ]
    },
    {
      "id": "H:56",
      "chain": "H",
      "resseq": 56,
      "icode": "",
      "resname": "GLY",
      "hetflag": " ",
      "sasa": 1.3638756275177002,
      "atoms": [
        {
          "atom_index": 403,
          "name": "N",
          "element": "N",
          "coord": [
            -5.897299766540527,
            13.006799697875977,
            1.309000015258789
          ]
        },
        {
          "atom_index": 404,
          "name": "CA",
          "element": "C",
          "coord": [
            -5.862299919128418,
            12.86709976196289,
            1.291200041770935
          ]
        },
        {
          "atom_index": 405,
          "name": "C",
          "element": "C",
          "coord": [
            -5.927800178527832,
            12.80210018157959,
            1.1705000400543213
          ]
        },
        {
          "atom_index": 406,
          "name": "O",
          "element": "O",
          "coord": [
            -5.8668999671936035,
            12.72029972076416,
            1.1022000312805176
          ]
        }
      ]
    },
    {
      "id": "H:57",
      "chain": "H",
      "resseq": 57,
      "icode": "",
      "resname": "TYR",
      "hetflag": " ",
      "sasa": 7.116387367248535,
      "atoms": [
        {
          "atom_index": 407,
          "name": "N",
          "element": "N",
          "coord": [
            -6.052800178527832,
            12.83810043334961,
            1.1444000005722046
          ]
        },
        {
          "atom_index": 408,
          "name": "CA",
          "element": "C",
          "coord": [
            -6.12939977645874,
            12.774700164794922,
            1.0369999408721924
          ]
        },
        {
          "atom_index": 409,
          "name": "C",
          "element": "C",
          "coord": [
            -6.240600109100342,
            12.866900444030762,
            0.9872999787330627
          ]
        },
        {
          "atom_index": 410,
          "name": "O",
          "element": "O",
          "coord": [
            -6.274199962615967,
            12.96969985961914,
            1.0497000217437744
          ]
        },
        {
          "atom_index": 411,
          "name": "CB",
          "element": "C",
          "coord": [
            -6.187900066375732,
            12.64109992980957,
            1.0844000577926636
          ]
        },
        {
          "atom_index": 412,
          "name": "CG",
          "element": "C",
          "coord": [
            -6.179599761962891,
            12.527400016784668,
            0.9847000241279602
          ]
        },
        {
          "atom_index": 413,
          "name": "CD1",
          "element": "C",
          "coord": [
            -6.071300029754639,
            12.439800262451172,
            0.9850000143051147
          ]
        },
        {
          "atom_index": 414,
          "name": "CD2",
          "element": "C",
          "coord": [
            -6.281799793243408,
            12.505000114440918,
            0.8921999931335449
          ]
        },
        {
          "atom_index": 415,
          "name": "CE1",
          "element": "C",
          "coord": [
            -6.063899993896484,
            12.333900451660156,
            0.8949000239372253
          ]
        },
        {
          "atom_index": 416,
          "name": "CE2",
          "element": "C",
          "coord": [
            -6.275000095367432,
            12.399399757385254,
            0.8011000156402588
          ]
        },
        {
          "atom_index": 417,
          "name": "CZ",
          "element": "C",
          "coord": [
            -6.165900230407715,
            12.314499855041504,
            0.8034999966621399
          ]
        },
        {
          "atom_index": 418,
          "name": "OH",
          "element": "O",
          "coord": [
            -6.1585001945495605,
            12.210000038146973,
            0.7148000001907349
          ]
        }
      ]
    },
    {
      "id": "H:58",
      "chain": "H",
      "resseq": 58,
      "icode": "",
      "resname": "THR",
      "hetflag": " ",
      "sasa": 0.0,
      "atoms": [
        {
          "atom_index": 419,
          "name": "N",
          "element": "N",
          "coord": [
            -6.298500061035156,
            12.827099800109863,
            0.8748999834060669
          ]
        },
        {
          "atom_index": 420,
          "name": "CA",
          "element": "C",
          "coord": [
            -6.388000011444092,
            12.912199974060059,
            0.7993999719619751
          ]
        },
        {
          "atom_index": 421,
          "name": "C",
          "element": "C",
          "coord": [
            -6.498300075531006,
            12.827400207519531,
            0.7348999977111816
          ]
        },
        {
          "atom_index": 422,
          "name": "O",
          "element": "O",
          "coord": [
            -6.47189998626709,
            12.718500137329102,
            0.6830999851226807
          ]
        },
        {
          "atom_index": 423,
          "name": "CB",
          "element": "C",
          "coord": [
            -6.301400184631348,
            12.988300323486328,
            0.6998999714851379
          ]
        },
        {
          "atom_index": 424,
          "name": "OG1",
          "element": "O",
          "coord": [
            -6.327700138092041,
            13.127599716186523,
            0.7128999829292297
          ]
        },
        {
          "atom_index": 425,
          "name": "CG2",
          "element": "C",
          "coord": [
            -6.334099769592285,
            12.955100059509277,
            0.5575000047683716
          ]
        }
      ]
    },
    {
      "id": "H:59",
      "chain": "H",
      "resseq": 59,
      "icode": "",
      "resname": "TYR",
      "hetflag": " ",
      "sasa": 0.03152985870838165,
      "atoms": [
        {
          "atom_index": 426,
          "name": "N",
          "element": "N",
          "coord": [
            -6.622300148010254,
            12.873600006103516,
            0.7454000115394592
          ]
        },
        {
          "atom_index": 427,
          "name": "CA",
          "element": "C",
          "coord": [
            -6.737199783325195,
            12.800399780273438,
            0.6908000111579895
          ]
        },
        {
          "atom_index": 428,
          "name": "C",
          "element": "C",
          "coord": [
            -6.829599857330322,
            12.893199920654297,
            0.6147000193595886
          ]
        },
        {
          "atom_index": 429,
          "name": "O",
          "element": "O",
          "coord": [
            -6.845399856567383,
            13.009300231933594,
            0.6532999873161316
          ]
        },
        {
          "atom_index": 430,
          "name": "CB",
          "element": "C",
          "coord": [
            -6.8171000480651855,
            12.730799674987793,
            0.8014000058174133
          ]
        },
        {
          "atom_index": 431,
          "name": "CG",
          "element": "C",
          "coord": [
            -6.73360013961792,
            12.6451997756958,
            0.8930000066757202
          ]
        },
        {
          "atom_index": 432,
          "name": "CD1",
          "element": "C",
          "coord": [
            -6.665200233459473,
            12.702099800109863,
            1.0008000135421753
          ]
        },
        {
          "atom_index": 433,
          "name": "CD2",
          "element": "C",
          "coord": [
            -6.7221999168396,
            12.507699966430664,
            0.8725000023841858
          ]
        },
        {
          "atom_index": 434,
          "name": "CE1",
          "element": "C",
          "coord": [
            -6.587299823760986,
            12.624699592590332,
            1.0852999687194824
          ]
        },
        {
          "atom_index": 435,
          "name": "CE2",
          "element": "C",
          "coord": [
            -6.644100189208984,
            12.429300308227539,
            0.9571999907493591
          ]
        },
        {
          "atom_index": 436,
          "name": "CZ",
          "element": "C",
          "coord": [
            -6.5767998695373535,
            12.48900032043457,
            1.0634000301361084
          ]
        },
        {
          "atom_index": 437,
          "name": "OH",
          "element": "O",
          "coord": [
            -6.499499797821045,
            12.414899826049805,
            1.1502000093460083
          ]
        }
      ]
    },
    {
      "id": "H:60",
      "chain": "H",
      "resseq": 60,
      "icode": "",
      "resname": "TYR",
      "hetflag": " ",
      "sasa": 0.0,
      "atoms": [
        {
          "atom_index": 438,
          "name": "N",
          "element": "N",
          "coord": [
            -6.89169979095459,
            12.84000015258789,
            0.5094000101089478
          ]
        },
        {
          "atom_index": 439,
          "name": "CA",
          "element": "C",
          "coord": [
            -6.981400012969971,
            12.914999961853027,
            0.42089998722076416
          ]
        },
        {
          "atom_index": 440,
          "name": "C",
          "element": "C",
          "coord": [
            -7.108799934387207,
            12.838199615478516,
            0.3871000111103058
          ]
        },
        {
          "atom_index": 441,
          "name": "O",
          "element": "O",
          "coord": [
            -7.105599880218506,
            12.71619987487793,
            0.3702999949455261
          ]
        },
        {
          "atom_index": 442,
          "name": "CB",
          "element": "C",
          "coord": [
            -6.909999847412109,
            12.94540023803711,
            0.28870001435279846
          ]
        },
        {
          "atom_index": 443,
          "name": "CG",
          "element": "C",
          "coord": [
            -6.780099868774414,
            13.01729965209961,
            0.30640000104904175
          ]
        },
        {
          "atom_index": 444,
          "name": "CD1",
          "element": "C",
          "coord": [
            -6.659299850463867,
            12.948200225830078,
            0.30239999294281006
          ]
        },
        {
          "atom_index": 445,
          "name": "CD2",
          "element": "C",
          "coord": [
            -6.777100086212158,
            13.154899597167969,
            0.3276999890804291
          ]
        },
        {
          "atom_index": 446,
          "name": "CE1",
          "element": "C",
          "coord": [
            -6.539100170135498,
            13.01360034942627,
            0.3190999925136566
          ]
        },
        {
          "atom_index": 447,
          "name": "CE2",
          "element": "C",
          "coord": [
            -6.657100200653076,
            13.22189998626709,
            0.3449999988079071
          ]
        },
        {
          "atom_index": 448,
          "name": "CZ",
          "element": "C",
          "coord": [
            -6.538599967956543,
            13.150400161743164,
            0.34060001373291016
          ]
        },
        {
          "atom_index": 449,
          "name": "OH",
          "element": "O",
          "coord": [
            -6.419600009918213,
            13.215999603271484,
            0.35679998993873596
          ]
        }
      ]
    },
    {
      "id": "H:61",
      "chain": "H",
      "resseq": 61,
      "icode": "",
      "resname": "ALA",
      "hetflag": " ",
      "sasa": 0.0,
      "atoms": [
        {
          "atom_index": 450,
          "name": "N",
          "element": "N",
          "coord": [
            -7.219299793243408,
            12.910699844360352,
            0.3723999857902527
          ]
        },
        {
          "atom_index": 451,
          "name": "CA",
          "element": "C",
          "coord": [
            -7.342199802398682,
            12.854999542236328,
            0.3160000145435333
          ]
        },
        {
          "atom_index": 452,
          "name": "C",
          "element": "C",
          "coord": [
            -7.31820011138916,
            12.81719970703125,
            0.1688999980688095
          ]
        },
        {
          "atom_index": 453,
          "name": "O",
          "element": "O",
          "coord": [
            -7.236999988555908,
            12.880000114440918,
            0.1014999970793724
          ]
        },
        {
          "atom_index": 454,
          "name": "CB",
          "element": "C",
          "coord": [
            -7.454500198364258,
            12.956000328063965,
            0.3273000121116638
          ]
        }
      ]
    },
    {
      "id": "H:62",
      "chain": "H",
      "resseq": 62,
      "icode": "",
      "resname": "ASP",
      "hetflag": " ",
      "sasa": 2.8376872539520264,
      "atoms": [
        {
          "atom_index": 455,
          "name": "N",
          "element": "N",
          "coord": [
            -7.388400077819824,
            12.715700149536133,
            0.11999999731779099
          ]
        },
        {
          "atom_index": 456,
          "name": "CA",
          "element": "C",
          "coord": [
            -7.370100021362305,
            12.668000221252441,
            -0.016599999740719795
          ]
        },
        {
          "atom_index": 457,
          "name": "C",
          "element": "C",
          "coord": [
            -7.406599998474121,
            12.772500038146973,
            -0.12039999663829803
          ]
        },
        {
          "atom_index": 458,
          "name": "O",
          "element": "O",
          "coord": [
            -7.359499931335449,
            12.765399932861328,
            -0.23340000212192535
          ]
        },
        {
          "atom_index": 459,
          "name": "CB",
          "element": "C",
          "coord": [
            -7.4552998542785645,
            12.544300079345703,
            -0.04360000044107437
          ]
        },
        {
          "atom_index": 460,
          "name": "CG",
          "element": "C",
          "coord": [
            -7.39769983291626,
            12.417900085449219,
            0.016699999570846558
          ]
        },
        {
          "atom_index": 461,
          "name": "OD1",
          "element": "O",
          "coord": [
            -7.462699890136719,
            12.312800407409668,
            -0.0
          ]
        },
        {
          "atom_index": 462,
          "name": "OD2",
          "element": "O",
          "coord": [
            -7.290999889373779,
            12.412099838256836,
            0.08290000259876251
          ]
        }
      ]
    },
    {
      "id": "H:63",
      "chain": "H",
      "resseq": 63,
      "icode": "",
      "resname": "SER",
      "hetflag": " ",
      "sasa": 0.0,
      "atoms": [
        {
          "atom_index": 463,
          "name": "N",
          "element": "N",
          "coord": [
            -7.491000175476074,
            12.8681001663208,
            -0.08309999853372574
          ]
        },
        {
          "atom_index": 464,
          "name": "CA",
          "element": "C",
          "coord": [
            -7.539599895477295,
            12.969300270080566,
            -0.17720000445842743
          ]
        },
        {
          "atom_index": 465,
          "name": "C",
          "element": "C",
          "coord": [
            -7.434299945831299,
            13.076399803161621,
            -0.20360000431537628
          ]
        },
        {
          "atom_index": 466,
          "name": "O",
          "element": "O",
          "coord": [
            -7.452700138092041,
            13.164999961853027,
            -0.28780001401901245
          ]
        },
        {
          "atom_index": 467,
          "name": "CB",
          "element": "C",
          "coord": [
            -7.664599895477295,
            13.03600025177002,
            -0.12070000171661377
          ]
        },
        {
          "atom_index": 468,
          "name": "OG",
          "element": "O",
          "coord": [
            -7.635900020599365,
            13.096400260925293,
            0.004600000102072954
          ]
        }
      ]
    },
    {
      "id": "H:64",
      "chain": "H",
      "resseq": 64,
      "icode": "",
      "resname": "VAL",
      "hetflag": " ",
      "sasa": 0.0,
      "atoms": [
        {
          "atom_index": 469,
          "name": "N",
          "element": "N",
          "coord": [
            -7.322800159454346,
            13.065199851989746,
            -0.13230000436306
          ]
        },
        {
          "atom_index": 470,
          "name": "CA",
          "element": "C",
          "coord": [
            -7.227099895477295,
            13.173100471496582,
            -0.11729999631643295
          ]
        },
        {
          "atom_index": 471,
          "name": "C",
          "element": "C",
          "coord": [
            -7.0833001136779785,
            13.12030029296875,
            -0.12880000472068787
          ]
        },
        {
          "atom_index": 472,
          "name": "O",
          "element": "O",
          "coord": [
            -6.990499973297119,
            13.196499824523926,
            -0.15839999914169312
          ]
        },
        {
          "atom_index": 473,
          "name": "CB",
          "element": "C",
          "coord": [
            -7.2555999755859375,
            13.242500305175781,
            0.017899999395012856
          ]
        },
        {
          "atom_index": 474,
          "name": "CG1",
          "element": "C",
          "coord": [
            -7.131999969482422,
            13.25790023803711,
            0.10499999672174454
          ]
        },
        {
          "atom_index": 475,
          "name": "CG2",
          "element": "C",
          "coord": [
            -7.3282999992370605,
            13.3725004196167,
            -0.005200000014156103
          ]
        }
      ]
    },
    {
      "id": "H:65",
      "chain": "H",
      "resseq": 65,
      "icode": "",
      "resname": "LYS",
      "hetflag": " ",
      "sasa": 1.4507185220718384,
      "atoms": [
        {
          "atom_index": 476,
          "name": "N",
          "element": "N",
          "coord": [
            -7.067500114440918,
            12.989299774169922,
            -0.1080000028014183
          ]
        },
        {
          "atom_index": 477,
          "name": "CA",
          "element": "C",
          "coord": [
            -6.939000129699707,
            12.9197998046875,
            -0.1152999997138977
          ]
        },
        {
          "atom_index": 478,
          "name": "C",
          "element": "C",
          "coord": [
            -6.868899822235107,
            12.943900108337402,
            -0.24879999458789825
          ]
        },
        {
          "atom_index": 479,
          "name": "O",
          "element": "O",
          "coord": [
            -6.931300163269043,
            12.935799598693848,
            -0.3547999858856201
          ]
        },
        {
          "atom_index": 480,
          "name": "CB",
          "element": "C",
          "coord": [
            -6.961100101470947,
            12.770000457763672,
            -0.09319999814033508
          ]
        },
        {
          "atom_index": 481,
          "name": "CG",
          "element": "C",
          "coord": [
            -6.839000225067139,
            12.679900169372559,
            -0.11559999734163284
          ]
        },
        {
          "atom_index": 482,
          "name": "CD",
          "element": "C",
          "coord": [
            -6.860899925231934,
            12.53849983215332,
            -0.05820000171661377
          ]
        },
        {
          "atom_index": 483,
          "name": "CE",
          "element": "C",
          "coord": [
            -6.911900043487549,
            12.543999671936035,
            0.09000000357627869
          ]
        },
        {
          "atom_index": 484,
          "name": "NZ",
          "element": "N",
          "coord": [
            -6.831399917602539,
            12.46150016784668,
            0.18860000371932983
          ]
        }
      ]
    },
    {
      "id": "H:66",
      "chain": "H",
      "resseq": 66,
      "icode": "",
      "resname": "GLY",
      "hetflag": " ",
      "sasa": 2.385336399078369,
      "atoms": [
        {
          "atom_index": 485,
          "name": "N",
          "element": "N",
          "coord": [
            -6.739500045776367,
            12.974800109863281,
            -0.24210000038146973
          ]
        },
        {
          "atom_index": 486,
          "name": "CA",
          "element": "C",
          "coord": [
            -6.65910005569458,
            12.999600410461426,
            -0.36059999465942383
          ]
        },
        {
          "atom_index": 487,
          "name": "C",
          "element": "C",
          "coord": [
            -6.672900199890137,
            13.139699935913086,
            -0.4169999957084656
          ]
        },
        {
          "atom_index": 488,
          "name": "O",
          "element": "O",
          "coord": [
            -6.604100227355957,
            13.173600196838379,
            -0.5134999752044678
          ]
        }
      ]
    },
    {
      "id": "H:67",
      "chain": "H",
      "resseq": 67,
      "icode": "",
      "resname": "ARG",
      "hetflag": " ",
      "sasa": 0.0,
      "atoms": [
        {
          "atom_index": 489,
          "name": "N",
          "element": "N",
          "coord": [
            -6.76200008392334,
            13.219900131225586,
            -0.3580000102519989
          ]
        },
        {
          "atom_index": 490,
          "name": "CA",
          "element": "C",
          "coord": [
            -6.7855000495910645,
            13.359100341796875,
            -0.4000999927520752
          ]
        },
        {
          "atom_index": 491,
          "name": "C",
          "element": "C",
          "coord": [
            -6.747799873352051,
            13.458499908447266,
            -0.29109999537467957
          ]
        },
        {
          "atom_index": 492,
          "name": "O",
          "element": "O",
          "coord": [
            -6.702899932861328,
            13.568400382995605,
            -0.3215999901294708
          ]
        },
        {
          "atom_index": 493,
          "name": "CB",
          "element": "C",
          "coord": [
            -6.932400226593018,
            13.383399963378906,
            -0.43779999017715454
          ]
        },
        {
          "atom_index": 494,
          "name": "CG",
          "element": "C",
          "coord": [
            -6.981599807739258,
            13.30459976196289,
            -0.557200014591217
          ]
        },
        {
          "atom_index": 495,
          "name": "CD",
          "element": "C",
          "coord": [
            -7.111499786376953,
            13.354100227355957,
            -0.6129000186920166
          ]
        },
        {
          "atom_index": 496,
          "name": "NE",
          "element": "N",
          "coord": [
            -7.218400001525879,
            13.347800254821777,
            -0.5138999819755554
          ]
        },
        {
          "atom_index": 497,
          "name": "CZ",
          "element": "C",
          "coord": [
            -7.293700218200684,
            13.450900077819824,
            -0.4779999852180481
          ]
        },
        {
          "atom_index": 498,
          "name": "NH1",
          "element": "N",
          "coord": [
            -7.273600101470947,
            13.570300102233887,
            -0.5317000150680542
          ]
        },
        {
          "atom_index": 499,
          "name": "NH2",
          "element": "N",
          "coord": [
            -7.389900207519531,
            13.434800148010254,
            -0.3874000012874603
          ]
        }
      ]
    },
    {
      "id": "H:68",
      "chain": "H",
      "resseq": 68,
      "icode": "",
      "resname": "PHE",
      "hetflag": " ",
      "sasa": 0.0,
      "atoms": [
        {
          "atom_index": 500,
          "name": "N",
          "element": "N",
          "coord": [
            -6.770699977874756,
            13.420299530029297,
            -0.16500000655651093
          ]
        },
        {
          "atom_index": 501,
          "name": "CA",
          "element": "C",
          "coord": [
            -6.746799945831299,
            13.507800102233887,
            -0.050999999046325684
          ]
        },
        {
          "atom_index": 502,
          "name": "C",
          "element": "C",
          "coord": [
            -6.6290998458862305,
            13.457500457763672,
            0.02979999966919422
          ]
        },
        {
          "atom_index": 503,
          "name": "O",
          "element": "O",
          "coord": [
            -6.605100154876709,
            13.337400436401367,
            0.0364999994635582
          ]
        },
        {
          "atom_index": 504,
          "name": "CB",
          "element": "C",
          "coord": [
            -6.868100166320801,
            13.512999534606934,
            0.042399998754262924
          ]
        },
        {
          "atom_index": 505,
          "name": "CG",
          "element": "C",
          "coord": [
            -6.987800121307373,
            13.585200309753418,
            -0.013700000010430813
          ]
        },
        {
          "atom_index": 506,
          "name": "CD1",
          "element": "C",
          "coord": [
            -6.996500015258789,
            13.618900299072266,
            -0.14820000529289246
          ]
        },
        {
          "atom_index": 507,
          "name": "CD2",
          "element": "C",
          "coord": [
            -7.0945000648498535,
            13.617199897766113,
            0.06989999860525131
          ]
        },
        {
          "atom_index": 508,
          "name": "CE1",
          "element": "C",
          "coord": [
            -7.1082000732421875,
            13.684200286865234,
            -0.19820000231266022
          ]
        },
        {
          "atom_index": 509,
          "name": "CE2",
          "element": "C",
          "coord": [
            -7.207099914550781,
            13.681900024414062,
            0.020500000566244125
          ]
        },
        {
          "atom_index": 510,
          "name": "CZ",
          "element": "C",
          "coord": [
            -7.213900089263916,
            13.71560001373291,
            -0.11349999904632568
          ]
        }
      ]
    },
    {
      "id": "H:69",
      "chain": "H",
      "resseq": 69,
      "icode": "",
      "resname": "THR",
      "hetflag": " ",
      "sasa": 0.8953413367271423,
      "atoms": [
        {
          "atom_index": 511,
          "name": "N",
          "element": "N",
          "coord": [
            -6.556700229644775,
            13.550299644470215,
            0.09130000323057175
          ]
        },
        {
          "atom_index": 512,
          "name": "CA",
          "element": "C",
          "coord": [
            -6.452700138092041,
            13.516400337219238,
            0.18729999661445618
          ]
        },
        {
          "atom_index": 513,
          "name": "C",
          "element": "C",
          "coord": [
            -6.48330020904541,
            13.586799621582031,
            0.31679999828338623
          ]
        },
        {
          "atom_index": 514,
          "name": "O",
          "element": "O",
          "coord": [
            -6.5157999992370605,
            13.70580005645752,
            0.31769999861717224
          ]
        },
        {
          "atom_index": 515,
          "name": "CB",
          "element": "C",
          "coord": [
            -6.313399791717529,
            13.562899589538574,
            0.13989999890327454
          ]
        },
        {
          "atom_index": 516,
          "name": "OG1",
          "element": "O",
          "coord": [
            -6.2845001220703125,
            13.511799812316895,
            0.00839999970048666
          ]
        },
        {
          "atom_index": 517,
          "name": "CG2",
          "element": "C",
          "coord": [
            -6.206900119781494,
            13.500699996948242,
            0.2290000021457672
          ]
        }
      ]
    },
    {
      "id": "H:70",
      "chain": "H",
      "resseq": 70,
      "icode": "",
      "resname": "ILE",
      "hetflag": " ",
      "sasa": 0.0,
      "atoms": [
        {
          "atom_index": 518,
          "name": "N",
          "element": "N",
          "coord": [
            -6.472700119018555,
            13.513799667358398,
            0.42640000581741333
          ]
        },
        {
          "atom_index": 519,
          "name": "CA",
          "element": "C",
          "coord": [
            -6.477499961853027,
            13.574899673461914,
            0.5590000152587891
          ]
        },
        {
          "atom_index": 520,
          "name": "C",
          "element": "C",
          "coord": [
            -6.334400177001953,
            13.578300476074219,
            0.6171000003814697
          ]
        },
        {
          "atom_index": 521,
          "name": "O",
          "element": "O",
          "coord": [
            -6.258800029754639,
            13.479299545288086,
            0.6065000295639038
          ]
        },
        {
          "atom_index": 522,
          "name": "CB",
          "element": "C",
          "coord": [
            -6.5808000564575195,
            13.501500129699707,
            0.652899980545044
          ]
        },
        {
          "atom_index": 523,
          "name": "CG1",
          "element": "C",
          "coord": [
            -6.607600212097168,
            13.583000183105469,
            0.7792999744415283
          ]
        },
        {
          "atom_index": 524,
          "name": "CG2",
          "element": "C",
          "coord": [
            -6.535299777984619,
            13.359999656677246,
            0.6901000142097473
          ]
        },
        {
          "atom_index": 525,
          "name": "CD1",
          "element": "C",
          "coord": [
            -6.719900131225586,
            13.527700424194336,
            0.8671000003814697
          ]
        }
      ]
    },
    {
      "id": "H:71",
      "chain": "H",
      "resseq": 71,
      "icode": "",
      "resname": "SER",
      "hetflag": " ",
      "sasa": 0.09458957612514496,
      "atoms": [
        {
          "atom_index": 526,
          "name": "N",
          "element": "N",
          "coord": [
            -6.295400142669678,
            13.694499969482422,
            0.6700000166893005
          ]
        },
        {
          "atom_index": 527,
          "name": "CA",
          "element": "C",
          "coord": [
            -6.180500030517578,
            13.702799797058105,
            0.7592999935150146
          ]
        },
        {
          "atom_index": 528,
          "name": "C",
          "element": "C",
          "coord": [
            -6.186399936676025,
            13.821800231933594,
            0.8533999919891357
          ]
        },
        {
          "atom_index": 529,
          "name": "O",
          "element": "O",
          "coord": [
            -6.294000148773193,
            13.873499870300293,
            0.8841999769210815
          ]
        },
        {
          "atom_index": 530,
          "name": "CB",
          "element": "C",
          "coord": [
            -6.047599792480469,
            13.69789981842041,
            0.6845999956130981
          ]
        },
        {
          "atom_index": 531,
          "name": "OG",
          "element": "O",
          "coord": [
            -6.037099838256836,
            13.805999755859375,
            0.5985000133514404
          ]
        }
      ]
    },
    {
      "id": "H:72",
      "chain": "H",
      "resseq": 72,
      "icode": "",
      "resname": "ALA",
      "hetflag": " ",
      "sasa": 0.03152985870838165,
      "atoms": [
        {
          "atom_index": 532,
          "name": "N",
          "element": "N",
          "coord": [
            -6.069699764251709,
            13.862299919128418,
            0.9004999995231628
          ]
        },
        {
          "atom_index": 533,
          "name": "CA",
          "element": "C",
          "coord": [
            -6.055699825286865,
            13.97189998626709,
            0.993399977684021
          ]
        },
        {
          "atom_index": 534,
          "name": "C",
          "element": "C",
          "coord": [
            -5.912899971008301,
            14.021100044250488,
            0.9908000230789185
          ]
        },
        {
          "atom_index": 535,
          "name": "O",
          "element": "O",
          "coord": [
            -5.821300029754639,
            13.950200080871582,
            0.9491999745368958
          ]
        },
        {
          "atom_index": 536,
          "name": "CB",
          "element": "C",
          "coord": [
            -6.092299938201904,
            13.92770004272461,
            1.1333999633789062
          ]
        }
      ]
    },
    {
      "id": "H:73",
      "chain": "H",
      "resseq": 73,
      "icode": "",
      "resname": "ASP",
      "hetflag": " ",
      "sasa": 0.8828360438346863,
      "atoms": [
        {
          "atom_index": 537,
          "name": "N",
          "element": "N",
          "coord": [
            -5.895599842071533,
            14.144800186157227,
            1.0342999696731567
          ]
        },
        {
          "atom_index": 538,
          "name": "CA",
          "element": "C",
          "coord": [
            -5.764999866485596,
            14.202699661254883,
            1.0528000593185425
          ]
        },
        {
          "atom_index": 539,
          "name": "C",
          "element": "C",
          "coord": [
            -5.758200168609619,
            14.236000061035156,
            1.2000999450683594
          ]
        },
        {
          "atom_index": 540,
          "name": "O",
          "element": "O",
          "coord": [
            -5.823200225830078,
            14.329299926757812,
            1.2467000484466553
          ]
        },
        {
          "atom_index": 541,
          "name": "CB",
          "element": "C",
          "coord": [
            -5.750999927520752,
            14.327099800109863,
            0.9660999774932861
          ]
        },
        {
          "atom_index": 542,
          "name": "CG",
          "element": "C",
          "coord": [
            -5.622700214385986,
            14.40250015258789,
            0.9918000102043152
          ]
        },
        {
          "atom_index": 543,
          "name": "OD1",
          "element": "O",
          "coord": [
            -5.563499927520752,
            14.38659954071045,
            1.101099967956543
          ]
        },
        {
          "atom_index": 544,
          "name": "OD2",
          "element": "O",
          "coord": [
            -5.57390022277832,
            14.48169994354248,
            0.9083999991416931
          ]
        }
      ]
    },
    {
      "id": "H:74",
      "chain": "H",
      "resseq": 74,
      "icode": "",
      "resname": "THR",
      "hetflag": " ",
      "sasa": 1.2927242517471313,
      "atoms": [
        {
          "atom_index": 545,
          "name": "N",
          "element": "N",
          "coord": [
            -5.680799961090088,
            14.157600402832031,
            1.273900032043457
          ]
        },
        {
          "atom_index": 546,
          "name": "CA",
          "element": "C",
          "coord": [
            -5.677700042724609,
            14.169500350952148,
            1.4191999435424805
          ]
        },
        {
          "atom_index": 547,
          "name": "C",
          "element": "C",
          "coord": [
            -5.61929988861084,
            14.301199913024902,
            1.4675999879837036
          ]
        },
        {
          "atom_index": 548,
          "name": "O",
          "element": "O",
          "coord": [
            -5.660699844360352,
            14.35200023651123,
            1.5707000494003296
          ]
        },
        {
          "atom_index": 549,
          "name": "CB",
          "element": "C",
          "coord": [
            -5.600399971008301,
            14.053799629211426,
            1.4824999570846558
          ]
        },
        {
          "atom_index": 550,
          "name": "OG1",
          "element": "O",
          "coord": [
            -5.472499847412109,
            14.042099952697754,
            1.420699954032898
          ]
        },
        {
          "atom_index": 551,
          "name": "CG2",
          "element": "C",
          "coord": [
            -5.667699813842773,
            13.922599792480469,
            1.4519000053405762
          ]
        }
      ]
    },
    {
      "id": "H:75",
      "chain": "H",
      "resseq": 75,
      "icode": "",
      "resname": "SER",
      "hetflag": " ",
      "sasa": 6.613481521606445,
      "atoms": [
        {
          "atom_index": 552,
          "name": "N",
          "element": "N",
          "coord": [
            -5.523799896240234,
            14.357099533081055,
            1.3944000005722046
          ]
        },
        {
          "atom_index": 553,
          "name": "CA",
          "element": "C",
          "coord": [
            -5.46589994430542,
            14.484100341796875,
            1.4356000423431396
          ]
        },
        {
          "atom_index": 554,
          "name": "C",
          "element": "C",
          "coord": [
            -5.572700023651123,
            14.593199729919434,
            1.4280999898910522
          ]
        },
        {
          "atom_index": 555,
          "name": "O",
          "element": "O",
          "coord": [
            -5.563799858093262,
            14.695799827575684,
            1.4950000047683716
          ]
        },
        {
          "atom_index": 556,
          "name": "CB",
          "element": "C",
          "coord": [
            -5.341599941253662,
            14.518699645996094,
            1.3526999950408936
          ]
        },
        {
          "atom_index": 557,
          "name": "OG",
          "element": "O",
          "coord": [
            -5.3730998039245605,
            14.541199684143066,
            1.2170000076293945
          ]
        }
      ]
    },
    {
      "id": "H:76",
      "chain": "H",
      "resseq": 76,
      "icode": "",
      "resname": "LYS",
      "hetflag": " ",
      "sasa": 5.133739471435547,
      "atoms": [
        {
          "atom_index": 558,
          "name": "N",
          "element": "N",
          "coord": [
            -5.674900054931641,
            14.567700386047363,
            1.347599983215332
          ]
        },
        {
          "atom_index": 559,
          "name": "CA",
          "element": "C",
          "coord": [
            -5.785999774932861,
            14.660499572753906,
            1.3301000595092773
          ]
        },
        {
          "atom_index": 560,
          "name": "C",
          "element": "C",
          "coord": [
            -5.907299995422363,
            14.617300033569336,
            1.4134999513626099
          ]
        },
        {
          "atom_index": 561,
          "name": "O",
          "element": "O",
          "coord": [
            -6.009500026702881,
            14.685199737548828,
            1.413599967956543
          ]
        },
        {
          "atom_index": 562,
          "name": "CB",
          "element": "C",
          "coord": [
            -5.824399948120117,
            14.666299819946289,
            1.1820000410079956
          ]
        },
        {
          "atom_index": 563,
          "name": "CG",
          "element": "C",
          "coord": [
            -5.802700042724609,
            14.799599647521973,
            1.1155999898910522
          ]
        },
        {
          "atom_index": 564,
          "name": "CD",
          "element": "C",
          "coord": [
            -5.67110013961792,
            14.804900169372559,
            1.0399999618530273
          ]
        },
        {
          "atom_index": 565,
          "name": "CE",
          "element": "C",
          "coord": [
            -5.694499969482422,
            14.785900115966797,
            0.8921999931335449
          ]
        },
        {
          "atom_index": 566,
          "name": "NZ",
          "element": "N",
          "coord": [
            -5.656799793243408,
            14.905500411987305,
            0.8130999803543091
          ]
        }
      ]
    },
    {
      "id": "H:77",
      "chain": "H",
      "resseq": 77,
      "icode": "",
      "resname": "ASN",
      "hetflag": " ",
      "sasa": 0.0,
      "atoms": [
        {
          "atom_index": 567,
          "name": "N",
          "element": "N",
          "coord": [
            -5.895999908447266,
            14.504199981689453,
            1.4830000400543213
          ]
        },
        {
          "atom_index": 568,
          "name": "CA",
          "element": "C",
          "coord": [
            -6.007999897003174,
            14.445799827575684,
            1.55840003490448
          ]
        },
        {
          "atom_index": 569,
          "name": "C",
          "element": "C",
          "coord": [
            -6.137899875640869,
            14.445099830627441,
            1.4767999649047852
          ]
        },
        {
          "atom_index": 570,
          "name": "O",
          "element": "O",
          "coord": [
            -6.244900226593018,
            14.47439956665039,
            1.5276999473571777
          ]
        },
        {
          "atom_index": 571,
          "name": "CB",
          "element": "C",
          "coord": [
            -6.026000022888184,
            14.519200325012207,
            1.6920000314712524
          ]
        },
        {
          "atom_index": 572,
          "name": "CG",
          "element": "C",
          "coord": [
            -6.088600158691406,
            14.43220043182373,
            1.7998000383377075
          ]
        },
        {
          "atom_index": 573,
          "name": "OD1",
          "element": "O",
          "coord": [
            -6.185400009155273,
            14.472599983215332,
            1.865399956703186
          ]
        },
        {
          "atom_index": 574,
          "name": "ND2",
          "element": "N",
          "coord": [
            -6.032899856567383,
            14.31350040435791,
            1.8202999830245972
          ]
        }
      ]
    },
    {
      "id": "H:78",
      "chain": "H",
      "resseq": 78,
      "icode": "",
      "resname": "THR",
      "hetflag": " ",
      "sasa": 0.0,
      "atoms": [
        {
          "atom_index": 575,
          "name": "N",
          "element": "N",
          "coord": [
            -6.126699924468994,
            14.410699844360352,
            1.3490999937057495
          ]
        },
        {
          "atom_index": 576,
          "name": "CA",
          "element": "C",
          "coord": [
            -6.237299919128418,
            14.422200202941895,
            1.2556999921798706
          ]
        },
        {
          "atom_index": 577,
          "name": "C",
          "element": "C",
          "coord": [
            -6.249100208282471,
            14.29640007019043,
            1.1721999645233154
          ]
        },
        {
          "atom_index": 578,
          "name": "O",
          "element": "O",
          "coord": [
            -6.149199962615967,
            14.249199867248535,
            1.1188000440597534
          ]
        },
        {
          "atom_index": 579,
          "name": "CB",
          "element": "C",
          "coord": [
            -6.213799953460693,
            14.544400215148926,
            1.1653000116348267
          ]
        },
        {
          "atom_index": 580,
          "name": "OG1",
          "element": "O",
          "coord": [
            -6.228300094604492,
            14.662699699401855,
            1.24399995803833
          ]
        },
        {
          "atom_index": 581,
          "name": "CG2",
          "element": "C",
          "coord": [
            -6.323400020599365,
            14.559300422668457,
            1.0615999698638916
          ]
        }
      ]
    },
    {
      "id": "H:79",
      "chain": "H",
      "resseq": 79,
      "icode": "",
      "resname": "ALA",
      "hetflag": " ",
      "sasa": 0.0,
      "atoms": [
        {
          "atom_index": 582,
          "name": "N",
          "element": "N",
          "coord": [
            -6.370800018310547,
            14.243200302124023,
            1.1612000465393066
          ]
        },
        {
          "atom_index": 583,
          "name": "CA",
          "element": "C",
          "coord": [
            -6.3983001708984375,
            14.129300117492676,
            1.0738999843597412
          ]
        },
        {
          "atom_index": 584,
          "name": "C",
          "element": "C",
          "coord": [
            -6.450300216674805,
            14.178299903869629,
            0.939300000667572
          ]
        },
        {
          "atom_index": 585,
          "name": "O",
          "element": "O",
          "coord": [
            -6.499300003051758,
            14.291099548339844,
            0.9293000102043152
          ]
        },
        {
          "atom_index": 586,
          "name": "CB",
          "element": "C",
          "coord": [
            -6.497399806976318,
            14.03689956665039,
            1.1376999616622925
          ]
        }
      ]
    },
    {
      "id": "H:80",
      "chain": "H",
      "resseq": 80,
      "icode": "",
      "resname": "TYR",
      "hetflag": " ",
      "sasa": 0.0,
      "atoms": [
        {
          "atom_index": 587,
          "name": "N",
          "element": "N",
          "coord": [
            -6.439700126647949,
            14.093299865722656,
            0.8370000123977661
          ]
        },
        {
          "atom_index": 588,
          "name": "CA",
          "element": "C",
          "coord": [
            -6.4770002365112305,
            14.128199577331543,
            0.6985999941825867
          ]
        },
        {
          "atom_index": 589,
          "name": "C",
          "element": "C",
          "coord": [
            -6.554599761962891,
            14.017399787902832,
            0.6298999786376953
          ]
        },
        {
          "atom_index": 590,
          "name": "O",
          "element": "O",
          "coord": [
            -6.533599853515625,
            13.898599624633789,
            0.6571999788284302
          ]
        },
        {
          "atom_index": 591,
          "name": "CB",
          "element": "C",
          "coord": [
            -6.353300094604492,
            14.159500122070312,
            0.6122999787330627
          ]
        },
        {
          "atom_index": 592,
          "name": "CG",
          "element": "C",
          "coord": [
            -6.265900135040283,
            14.268099784851074,
            0.6668999791145325
          ]
        },
        {
          "atom_index": 593,
          "name": "CD1",
          "element": "C",
          "coord": [
            -6.301300048828125,
            14.401200294494629,
            0.6521999835968018
          ]
        },
        {
          "atom_index": 594,
          "name": "CD2",
          "element": "C",
          "coord": [
            -6.14870023727417,
            14.238100051879883,
            0.7348999977111816
          ]
        },
        {
          "atom_index": 595,
          "name": "CE1",
          "element": "C",
          "coord": [
            -6.222499847412109,
            14.5024995803833,
            0.7031000256538391
          ]
        },
        {
          "atom_index": 596,
          "name": "CE2",
          "element": "C",
          "coord": [
            -6.06850004196167,
            14.338700294494629,
            0.7868000268936157
          ]
        },
        {
          "atom_index": 597,
          "name": "CZ",
          "element": "C",
          "coord": [
            -6.106500148773193,
            14.47089958190918,
            0.7706999778747559
          ]
        },
        {
          "atom_index": 598,
          "name": "OH",
          "element": "O",
          "coord": [
            -6.029200077056885,
            14.57289981842041,
            0.820900022983551
          ]
        }
      ]
    },
    {
      "id": "H:81",
      "chain": "H",
      "resseq": 81,
      "icode": "",
      "resname": "LEU",
      "hetflag": " ",
      "sasa": 0.0,
      "atoms": [
        {
          "atom_index": 599,
          "name": "N",
          "element": "N",
          "coord": [
            -6.644599914550781,
            14.058500289916992,
            0.541100025177002
          ]
        },
        {
          "atom_index": 600,
          "name": "CA",
          "element": "C",
          "coord": [
            -6.703100204467773,
            13.96969985961914,
            0.44119998812675476
          ]
        },
        {
          "atom_index": 601,
          "name": "C",
          "element": "C",
          "coord": [
            -6.667200088500977,
            14.026300430297852,
            0.304500013589859
          ]
        },
        {
          "atom_index": 602,
          "name": "O",
          "element": "O",
          "coord": [
            -6.7133002281188965,
            14.133999824523926,
            0.26829999685287476
          ]
        },
        {
          "atom_index": 603,
          "name": "CB",
          "element": "C",
          "coord": [
            -6.855100154876709,
            13.959799766540527,
            0.45660001039505005
          ]
        },
        {
          "atom_index": 604,
          "name": "CG",
          "element": "C",
          "coord": [
            -6.924900054931641,
            13.84570026397705,
            0.38179999589920044
          ]
        },
        {
          "atom_index": 605,
          "name": "CD1",
          "element": "C",
          "coord": [
            -6.888700008392334,
            13.710000038146973,
            0.4383000135421753
          ]
        },
        {
          "atom_index": 606,
          "name": "CD2",
          "element": "C",
          "coord": [
            -7.075099945068359,
            13.864100456237793,
            0.3846000134944916
          ]
        }
      ]
    },
    {
      "id": "H:82",
      "chain": "H",
      "resseq": 82,
      "icode": "",
      "resname": "GLN",
      "hetflag": " ",
      "sasa": 0.28536197543144226,
      "atoms": [
        {
          "atom_index": 607,
          "name": "N",
          "element": "N",
          "coord": [
            -6.580399990081787,
            13.957300186157227,
            0.23170000314712524
          ]
        },
        {
          "atom_index": 608,
          "name": "CA",
          "element": "C",
          "coord": [
            -6.55049991607666,
            13.999099731445312,
            0.0966000035405159
          ]
        },
        {
          "atom_index": 609,
          "name": "C",
          "element": "C",
          "coord": [
            -6.645199775695801,
            13.925200462341309,
            0.002400000113993883
          ]
        },
        {
          "atom_index": 610,
          "name": "O",
          "element": "O",
          "coord": [
            -6.649099826812744,
            13.802200317382812,
            -0.0007999999797903001
          ]
        },
        {
          "atom_index": 611,
          "name": "CB",
          "element": "C",
          "coord": [
            -6.403900146484375,
            13.974200248718262,
            0.0608999989926815
          ]
        },
        {
          "atom_index": 612,
          "name": "CG",
          "element": "C",
          "coord": [
            -6.373499870300293,
            13.99269962310791,
            -0.08869999647140503
          ]
        },
        {
          "atom_index": 613,
          "name": "CD",
          "element": "C",
          "coord": [
            -6.361400127410889,
            14.139399528503418,
            -0.13269999623298645
          ]
        },
        {
          "atom_index": 614,
          "name": "OE1",
          "element": "O",
          "coord": [
            -6.3094000816345215,
            14.223699569702148,
            -0.05869999900460243
          ]
        },
        {
          "atom_index": 615,
          "name": "NE2",
          "element": "N",
          "coord": [
            -6.406499862670898,
            14.168800354003906,
            -0.25459998846054077
          ]
        }
      ]
    },
    {
      "id": "H:83",
      "chain": "H",
      "resseq": 83,
      "icode": "",
      "resname": "MET",
      "hetflag": " ",
      "sasa": 0.0,
      "atoms": [
        {
          "atom_index": 616,
          "name": "N",
          "element": "N",
          "coord": [
            -6.721399784088135,
            14.00220012664795,
            -0.07349999994039536
          ]
        },
        {
          "atom_index": 617,
          "name": "CA",
          "element": "C",
          "coord": [
            -6.823200225830078,
            13.948800086975098,
            -0.1607999950647354
          ]
        },
        {
          "atom_index": 618,
          "name": "C",
          "element": "C",
          "coord": [
            -6.783999919891357,
            13.96660041809082,
            -0.3059000074863434
          ]
        },
        {
          "atom_index": 619,
          "name": "O",
          "element": "O",
          "coord": [
            -6.779600143432617,
            14.079299926757812,
            -0.3560999929904938
          ]
        },
        {
          "atom_index": 620,
          "name": "CB",
          "element": "C",
          "coord": [
            -6.954800128936768,
            14.020500183105469,
            -0.13359999656677246
          ]
        },
        {
          "atom_index": 621,
          "name": "CG",
          "element": "C",
          "coord": [
            -7.005499839782715,
            14.001500129699707,
            0.007300000172108412
          ]
        },
        {
          "atom_index": 622,
          "name": "SD",
          "element": "S",
          "coord": [
            -7.1331000328063965,
            14.118800163269043,
            0.04650000110268593
          ]
        },
        {
          "atom_index": 623,
          "name": "CE",
          "element": "C",
          "coord": [
            -7.266300201416016,
            14.02079963684082,
            0.035999998450279236
          ]
        }
      ]
    },
    {
      "id": "H:84",
      "chain": "H",
      "resseq": 84,
      "icode": "",
      "resname": "ASN",
      "hetflag": " ",
      "sasa": 0.9802424907684326,
      "atoms": [
        {
          "atom_index": 624,
          "name": "N",
          "element": "N",
          "coord": [
            -6.755300045013428,
            13.855500221252441,
            -0.37279999256134033
          ]
        },
        {
          "atom_index": 625,
          "name": "CA",
          "element": "C",
          "coord": [
            -6.72760009765625,
            13.855999946594238,
            -0.516700029373169
          ]
        },
        {
          "atom_index": 626,
          "name": "C",
          "element": "C",
          "coord": [
            -6.84060001373291,
            13.789400100708008,
            -0.5979999899864197
          ]
        },
        {
          "atom_index": 627,
          "name": "O",
          "element": "O",
          "coord": [
            -6.92579984664917,
            13.719799995422363,
            -0.5414999723434448
          ]
        },
        {
          "atom_index": 628,
          "name": "CB",
          "element": "C",
          "coord": [
            -6.593900203704834,
            13.787300109863281,
            -0.545199990272522
          ]
        },
        {
          "atom_index": 629,
          "name": "CG",
          "element": "C",
          "coord": [
            -6.481599807739258,
            13.836000442504883,
            -0.4535999894142151
          ]
        },
        {
          "atom_index": 630,
          "name": "OD1",
          "element": "O",
          "coord": [
            -6.435999870300293,
            13.951899528503418,
            -0.4634000062942505
          ]
        },
        {
          "atom_index": 631,
          "name": "ND2",
          "element": "N",
          "coord": [
            -6.434899806976318,
            13.746999740600586,
            -0.3653999865055084
          ]
        }
      ]
    },
    {
      "id": "H:85",
      "chain": "H",
      "resseq": 85,
      "icode": "",
      "resname": "SER",
      "hetflag": " ",
      "sasa": 1.7972019910812378,
      "atoms": [
        {
          "atom_index": 632,
          "name": "N",
          "element": "N",
          "coord": [
            -6.84119987487793,
            13.811400413513184,
            -0.7297999858856201
          ]
        },
        {
          "atom_index": 633,
          "name": "CA",
          "element": "C",
          "coord": [
            -6.940800189971924,
            13.751999855041504,
            -0.819599986076355
          ]
        },
        {
          "atom_index": 634,
          "name": "C",
          "element": "C",
          "coord": [
            -7.084000110626221,
            13.764200210571289,
            -0.7674000263214111
          ]
        },
        {
          "atom_index": 635,
          "name": "O",
          "element": "O",
          "coord": [
            -7.159900188446045,
            13.666899681091309,
            -0.7741000056266785
          ]
        },
        {
          "atom_index": 636,
          "name": "CB",
          "element": "C",
          "coord": [
            -6.909800052642822,
            13.604100227355957,
            -0.8450000286102295
          ]
        },
        {
          "atom_index": 637,
          "name": "OG",
          "element": "O",
          "coord": [
            -6.776800155639648,
            13.585100173950195,
            -0.8895000219345093
          ]
        }
      ]
    },
    {
      "id": "H:86",
      "chain": "H",
      "resseq": 86,
      "icode": "",
      "resname": "LEU",
      "hetflag": " ",
      "sasa": 0.0,
      "atoms": [
        {
          "atom_index": 638,
          "name": "N",
          "element": "N",
          "coord": [
            -7.11959981918335,
            13.882699966430664,
            -0.7163000106811523
          ]
        },
        {
          "atom_index": 639,
          "name": "CA",
          "element": "C",
          "coord": [
            -7.251200199127197,
            13.907600402832031,
            -0.6549000144004822
          ]
        },
        {
          "atom_index": 640,
          "name": "C",
          "element": "C",
          "coord": [
            -7.364999771118164,
            13.892600059509277,
            -0.753000020980835
          ]
        },
        {
          "atom_index": 641,
          "name": "O",
          "element": "O",
          "coord": [
            -7.351900100708008,
            13.928500175476074,
            -0.8700000047683716
          ]
        },
        {
          "atom_index": 642,
          "name": "CB",
          "element": "C",
          "coord": [
            -7.258399963378906,
            14.046899795532227,
            -0.5927000045776367
          ]
        },
        {
          "atom_index": 643,
          "name": "CG",
          "element": "C",
          "coord": [
            -7.18120002746582,
            14.062600135803223,
            -0.4625000059604645
          ]
        },
        {
          "atom_index": 644,
          "name": "CD1",
          "element": "C",
          "coord": [
            -7.136300086975098,
            14.205900192260742,
            -0.4449000060558319
          ]
        },
        {
          "atom_index": 645,
          "name": "CD2",
          "element": "C",
          "coord": [
            -7.264699935913086,
            14.014800071716309,
            -0.3456000089645386
          ]
        }
      ]
    },
    {
      "id": "H:87",
      "chain": "H",
      "resseq": 87,
      "icode": "",
      "resname": "ARG",
      "hetflag": " ",
      "sasa": 2.3738906383514404,
      "atoms": [
        {
          "atom_index": 646,
          "name": "N",
          "element": "N",
          "coord": [
            -7.476500034332275,
            13.838800430297852,
            -0.7049999833106995
          ]
        },
        {
          "atom_index": 647,
          "name": "CA",
          "element": "C",
          "coord": [
            -7.595900058746338,
            13.826499938964844,
            -0.7874000072479248
          ]
        },
        {
          "atom_index": 648,
          "name": "C",
          "element": "C",
          "coord": [
            -7.712699890136719,
            13.897500038146973,
            -0.7222999930381775
          ]
        },
        {
          "atom_index": 649,
          "name": "O",
          "element": "O",
          "coord": [
            -7.713600158691406,
            13.918800354003906,
            -0.6011000275611877
          ]
        },
        {
          "atom_index": 650,
          "name": "CB",
          "element": "C",
          "coord": [
            -7.633699893951416,
            13.680000305175781,
            -0.8119000196456909
          ]
        },
        {
          "atom_index": 651,
          "name": "CG",
          "element": "C",
          "coord": [
            -7.52400016784668,
            13.578499794006348,
            -0.7943999767303467
          ]
        },
        {
          "atom_index": 652,
          "name": "CD",
          "element": "C",
          "coord": [
            -7.574699878692627,
            13.44540023803711,
            -0.7440000176429749
          ]
        },
        {
          "atom_index": 653,
          "name": "NE",
          "element": "N",
          "coord": [
            -7.491199970245361,
            13.333900451660156,
            -0.7878999710083008
          ]
        },
        {
          "atom_index": 654,
          "name": "CZ",
          "element": "C",
          "coord": [
            -7.47790002822876,
            13.219799995422363,
            -0.7210999727249146
          ]
        },
        {
          "atom_index": 655,
          "name": "NH1",
          "element": "N",
          "coord": [
            -7.542500019073486,
            13.199799537658691,
            -0.605400025844574
          ]
        },
        {
          "atom_index": 656,
          "name": "NH2",
          "element": "N",
          "coord": [
            -7.399499893188477,
            13.12440013885498,
            -0.7695000171661377
          ]
        }
      ]
    },
    {
      "id": "H:88",
      "chain": "H",
      "resseq": 88,
      "icode": "",
      "resname": "ALA",
      "hetflag": " ",
      "sasa": 0.0,
      "atoms": [
        {
          "atom_index": 657,
          "name": "N",
          "element": "N",
          "coord": [
            -7.811699867248535,
            13.932000160217285,
            -0.8039000034332275
          ]
        },
        {
          "atom_index": 658,
          "name": "CA",
          "element": "C",
          "coord": [
            -7.938300132751465,
            13.988200187683105,
            -0.7563999891281128
          ]
        },
        {
          "atom_index": 659,
          "name": "C",
          "element": "C",
          "coord": [
            -7.982999801635742,
            13.930500030517578,
            -0.623199999332428
          ]
        },
        {
          "atom_index": 660,
          "name": "O",
          "element": "O",
          "coord": [
            -8.012999534606934,
            14.005399703979492,
            -0.5313000082969666
          ]
        },
        {
          "atom_index": 661,
          "name": "CB",
          "element": "C",
          "coord": [
            -8.04800033569336,
            13.968999862670898,
            -0.8608999848365784
          ]
        }
      ]
    },
    {
      "id": "H:89",
      "chain": "H",
      "resseq": 89,
      "icode": "",
      "resname": "GLU",
      "hetflag": " ",
      "sasa": 2.5223886966705322,
      "atoms": [
        {
          "atom_index": 662,
          "name": "N",
          "element": "N",
          "coord": [
            -7.985300064086914,
            13.797699928283691,
            -0.6123999953269958
          ]
        },
        {
          "atom_index": 663,
          "name": "CA",
          "element": "C",
          "coord": [
            -8.036999702453613,
            13.731300354003906,
            -0.4927999973297119
          ]
        },
        {
          "atom_index": 664,
          "name": "C",
          "element": "C",
          "coord": [
            -7.949900150299072,
            13.748700141906738,
            -0.3677999973297119
          ]
        },
        {
          "atom_index": 665,
          "name": "O",
          "element": "O",
          "coord": [
            -7.984600067138672,
            13.6983003616333,
            -0.26089999079704285
          ]
        },
        {
          "atom_index": 666,
          "name": "CB",
          "element": "C",
          "coord": [
            -8.066200256347656,
            13.582599639892578,
            -0.5196999907493591
          ]
        },
        {
          "atom_index": 667,
          "name": "CG",
          "element": "C",
          "coord": [
            -7.948599815368652,
            13.500300407409668,
            -0.5702000260353088
          ]
        },
        {
          "atom_index": 668,
          "name": "CD",
          "element": "C",
          "coord": [
            -7.954400062561035,
            13.474800109863281,
            -0.7208999991416931
          ]
        },
        {
          "atom_index": 669,
          "name": "OE1",
          "element": "O",
          "coord": [
            -8.000900268554688,
            13.56350040435791,
            -0.79830002784729
          ]
        },
        {
          "atom_index": 670,
          "name": "OE2",
          "element": "O",
          "coord": [
            -7.910699844360352,
            13.364700317382812,
            -0.7623999714851379
          ]
        }
      ]
    },
    {
      "id": "H:90",
      "chain": "H",
      "resseq": 90,
      "icode": "",
      "resname": "ASP",
      "hetflag": " ",
      "sasa": 0.0,
      "atoms": [
        {
          "atom_index": 671,
          "name": "N",
          "element": "N",
          "coord": [
            -7.838200092315674,
            13.819899559020996,
            -0.3804999887943268
          ]
        },
        {
          "atom_index": 672,
          "name": "CA",
          "element": "C",
          "coord": [
            -7.7555999755859375,
            13.852700233459473,
            -0.263700008392334
          ]
        },
        {
          "atom_index": 673,
          "name": "C",
          "element": "C",
          "coord": [
            -7.801700115203857,
            13.981599807739258,
            -0.19609999656677246
          ]
        },
        {
          "atom_index": 674,
          "name": "O",
          "element": "O",
          "coord": [
            -7.750800132751465,
            14.016900062561035,
            -0.08980000019073486
          ]
        },
        {
          "atom_index": 675,
          "name": "CB",
          "element": "C",
          "coord": [
            -7.60699987411499,
            13.865699768066406,
            -0.3001999855041504
          ]
        },
        {
          "atom_index": 676,
          "name": "CG",
          "element": "C",
          "coord": [
            -7.545100212097168,
            13.73449993133545,
            -0.34689998626708984
          ]
        },
        {
          "atom_index": 677,
          "name": "OD1",
          "element": "O",
          "coord": [
            -7.5756001472473145,
            13.626500129699707,
            -0.28999999165534973
          ]
        },
        {
          "atom_index": 678,
          "name": "OD2",
          "element": "O",
          "coord": [
            -7.4629998207092285,
            13.731599807739258,
            -0.4410000145435333
          ]
        }
      ]
    },
    {
      "id": "H:91",
      "chain": "H",
      "resseq": 91,
      "icode": "",
      "resname": "THR",
      "hetflag": " ",
      "sasa": 0.0,
      "atoms": [
        {
          "atom_index": 679,
          "name": "N",
          "element": "N",
          "coord": [
            -7.896299839019775,
            14.051300048828125,
            -0.2587999999523163
          ]
        },
        {
          "atom_index": 680,
          "name": "CA",
          "element": "C",
          "coord": [
            -7.9542999267578125,
            14.17240047454834,
            -0.20160000026226044
          ]
        },
        {
          "atom_index": 681,
          "name": "C",
          "element": "C",
          "coord": [
            -8.023200035095215,
            14.138400077819824,
            -0.07119999825954437
          ]
        },
        {
          "atom_index": 682,
          "name": "O",
          "element": "O",
          "coord": [
            -8.117799758911133,
            14.059200286865234,
            -0.06800000369548798
          ]
        },
        {
          "atom_index": 683,
          "name": "CB",
          "element": "C",
          "coord": [
            -8.053500175476074,
            14.238800048828125,
            -0.2985999882221222
          ]
        },
        {
          "atom_index": 684,
          "name": "OG1",
          "element": "O",
          "coord": [
            -7.982600212097168,
            14.284099578857422,
            -0.4140999913215637
          ]
        },
        {
          "atom_index": 685,
          "name": "CG2",
          "element": "C",
          "coord": [
            -8.108799934387207,
            14.368300437927246,
            -0.24050000309944153
          ]
        }
      ]
    },
    {
      "id": "H:92",
      "chain": "H",
      "resseq": 92,
      "icode": "",
      "resname": "ALA",
      "hetflag": " ",
      "sasa": 0.0,
      "atoms": [
        {
          "atom_index": 686,
          "name": "N",
          "element": "N",
          "coord": [
            -7.972400188446045,
            14.1983003616333,
            0.03579999879002571
          ]
        },
        {
          "atom_index": 687,
          "name": "CA",
          "element": "C",
          "coord": [
            -8.020400047302246,
            14.17490005493164,
            0.1712000072002411
          ]
        },
        {
          "atom_index": 688,
          "name": "C",
          "element": "C",
          "coord": [
            -7.956200122833252,
            14.27869987487793,
            0.2619999945163727
          ]
        },
        {
          "atom_index": 689,
          "name": "O",
          "element": "O",
          "coord": [
            -7.86329984664917,
            14.350000381469727,
            0.2206999957561493
          ]
        },
        {
          "atom_index": 690,
          "name": "CB",
          "element": "C",
          "coord": [
            -7.982500076293945,
            14.034600257873535,
            0.2175000011920929
          ]
        }
      ]
    },
    {
      "id": "H:93",
      "chain": "H",
      "resseq": 93,
      "icode": "",
      "resname": "VAL",
      "hetflag": " ",
      "sasa": 0.0,
      "atoms": [
        {
          "atom_index": 691,
          "name": "N",
          "element": "N",
          "coord": [
            -8.006999969482422,
            14.288800239562988,
            0.38440001010894775
          ]
        },
        {
          "atom_index": 692,
          "name": "CA",
          "element": "C",
          "coord": [
            -7.93209981918335,
            14.355400085449219,
            0.4896000027656555
          ]
        },
        {
          "atom_index": 693,
          "name": "C",
          "element": "C",
          "coord": [
            -7.840099811553955,
            14.249300003051758,
            0.5493000149726868
          ]
        },
        {
          "atom_index": 694,
          "name": "O",
          "element": "O",
          "coord": [
            -7.88129997253418,
            14.1358003616333,
            0.570900022983551
          ]
        },
        {
          "atom_index": 695,
          "name": "CB",
          "element": "C",
          "coord": [
            -8.023799896240234,
            14.416600227355957,
            0.5967000126838684
          ]
        },
        {
          "atom_index": 696,
          "name": "CG1",
          "element": "C",
          "coord": [
            -7.943699836730957,
            14.465999603271484,
            0.7156000137329102
          ]
        },
        {
          "atom_index": 697,
          "name": "CG2",
          "element": "C",
          "coord": [
            -8.102100372314453,
            14.53030014038086,
            0.5382000207901001
          ]
        }
      ]
    },
    {
      "id": "H:94",
      "chain": "H",
      "resseq": 94,
      "icode": "",
      "resname": "TYR",
      "hetflag": " ",
      "sasa": 0.0,
      "atoms": [
        {
          "atom_index": 698,
          "name": "N",
          "element": "N",
          "coord": [
            -7.7153000831604,
            14.28689956665039,
            0.5730000138282776
          ]
        },
        {
          "atom_index": 699,
          "name": "CA",
          "element": "C",
          "coord": [
            -7.615300178527832,
            14.195699691772461,
            0.6241000294685364
          ]
        },
        {
          "atom_index": 700,
          "name": "C",
          "element": "C",
          "coord": [
            -7.576099872589111,
            14.23289966583252,
            0.767300009727478
          ]
        },
        {
          "atom_index": 701,
          "name": "O",
          "element": "O",
          "coord": [
            -7.543700218200684,
            14.348099708557129,
            0.7961000204086304
          ]
        },
        {
          "atom_index": 702,
          "name": "CB",
          "element": "C",
          "coord": [
            -7.493500232696533,
            14.197799682617188,
            0.5310999751091003
          ]
        },
        {
          "atom_index": 703,
          "name": "CG",
          "element": "C",
          "coord": [
            -7.512499809265137,
            14.118399620056152,
            0.40380001068115234
          ]
        },
        {
          "atom_index": 704,
          "name": "CD1",
          "element": "C",
          "coord": [
            -7.575900077819824,
            14.174200057983398,
            0.2930999994277954
          ]
        },
        {
          "atom_index": 705,
          "name": "CD2",
          "element": "C",
          "coord": [
            -7.4670000076293945,
            13.986800193786621,
            0.3946000039577484
          ]
        },
        {
          "atom_index": 706,
          "name": "CE1",
          "element": "C",
          "coord": [
            -7.5945000648498535,
            14.100099563598633,
            0.17630000412464142
          ]
        },
        {
          "atom_index": 707,
          "name": "CE2",
          "element": "C",
          "coord": [
            -7.484499931335449,
            13.912300109863281,
            0.2791000008583069
          ]
        },
        {
          "atom_index": 708,
          "name": "CZ",
          "element": "C",
          "coord": [
            -7.548299789428711,
            13.968999862670898,
            0.17069999873638153
          ]
        },
        {
          "atom_index": 709,
          "name": "OH",
          "element": "O",
          "coord": [
            -7.565100193023682,
            13.894700050354004,
            0.05640000104904175
          ]
        }
      ]
    },
    {
      "id": "H:95",
      "chain": "H",
      "resseq": 95,
      "icode": "",
      "resname": "TYR",
      "hetflag": " ",
      "sasa": 0.0,
      "atoms": [
        {
          "atom_index": 710,
          "name": "N",
          "element": "N",
          "coord": [
            -7.581099987030029,
            14.134300231933594,
            0.8565000295639038
          ]
        },
        {
          "atom_index": 711,
          "name": "CA",
          "element": "C",
          "coord": [
            -7.547699928283691,
            14.152099609375,
            0.9980000257492065
          ]
        },
        {
          "atom_index": 712,
          "name": "C",
          "element": "C",
          "coord": [
            -7.4232001304626465,
            14.07349967956543,
            1.0318000316619873
          ]
        },
        {
          "atom_index": 713,
          "name": "O",
          "element": "O",
          "coord": [
            -7.401800155639648,
            13.965499877929688,
            0.9771999716758728
          ]
        },
        {
          "atom_index": 714,
          "name": "CB",
          "element": "C",
          "coord": [
            -7.661099910736084,
            14.099499702453613,
            1.0866999626159668
          ]
        },
        {
          "atom_index": 715,
          "name": "CG",
          "element": "C",
          "coord": [
            -7.78879976272583,
            14.179800033569336,
            1.0776000022888184
          ]
        },
        {
          "atom_index": 716,
          "name": "CD1",
          "element": "C",
          "coord": [
            -7.89870023727417,
            14.1318998336792,
            1.006600022315979
          ]
        },
        {
          "atom_index": 717,
          "name": "CD2",
          "element": "C",
          "coord": [
            -7.799200057983398,
            14.303799629211426,
            1.1403000354766846
          ]
        },
        {
          "atom_index": 718,
          "name": "CE1",
          "element": "C",
          "coord": [
            -8.015999794006348,
            14.205300331115723,
            0.9983999729156494
          ]
        },
        {
          "atom_index": 719,
          "name": "CE2",
          "element": "C",
          "coord": [
            -7.91480016708374,
            14.377699851989746,
            1.1332000494003296
          ]
        },
        {
          "atom_index": 720,
          "name": "CZ",
          "element": "C",
          "coord": [
            -8.023500442504883,
            14.32919979095459,
            1.0618000030517578
          ]
        },
        {
          "atom_index": 721,
          "name": "OH",
          "element": "O",
          "coord": [
            -8.138799667358398,
            14.406000137329102,
            1.0541000366210938
          ]
        }
      ]
    },
    {
      "id": "H:96",
      "chain": "H",
      "resseq": 96,
      "icode": "",
      "resname": "CYS",
      "hetflag": " ",
      "sasa": 0.0,
      "atoms": [
        {
          "atom_index": 722,
          "name": "N",
          "element": "N",
          "coord": [
            -7.339700222015381,
            14.126999855041504,
            1.1202000379562378
          ]
        },
        {
          "atom_index": 723,
          "name": "CA",
          "element": "C",
          "coord": [
            -7.239500045776367,
            14.043000221252441,
            1.1833000183105469
          ]
        },
        {
          "atom_index": 724,
          "name": "C",
          "element": "C",
          "coord": [
            -7.281499862670898,
            14.02299976348877,
            1.3279000520706177
          ]
        },
        {
          "atom_index": 725,
          "name": "O",
          "element": "O",
          "coord": [
            -7.349299907684326,
            14.108200073242188,
            1.3854999542236328
          ]
        },
        {
          "atom_index": 726,
          "name": "CB",
          "element": "C",
          "coord": [
            -7.0995001792907715,
            14.10099983215332,
            1.1705000400543213
          ]
        },
        {
          "atom_index": 727,
          "name": "SG",
          "element": "S",
          "coord": [
            -7.073699951171875,
            14.251500129699707,
            1.263800024986267
          ]
        }
      ]
    },
    {
      "id": "H:97",
      "chain": "H",
      "resseq": 97,
      "icode": "",
      "resname": "ALA",
      "hetflag": " ",
      "sasa": 0.0,
      "atoms": [
        {
          "atom_index": 728,
          "name": "N",
          "element": "N",
          "coord": [
            -7.24429988861084,
            13.90820026397705,
            1.3839000463485718
          ]
        },
        {
          "atom_index": 729,
          "name": "CA",
          "element": "C",
          "coord": [
            -7.278600215911865,
            13.870800018310547,
            1.5211000442504883
          ]
        },
        {
          "atom_index": 730,
          "name": "C",
          "element": "C",
          "coord": [
            -7.168099880218506,
            13.784299850463867,
            1.579200029373169
          ]
        },
        {
          "atom_index": 731,
          "name": "O",
          "element": "O",
          "coord": [
            -7.109499931335449,
            13.701899528503418,
            1.5081000328063965
          ]
        },
        {
          "atom_index": 732,
          "name": "CB",
          "element": "C",
          "coord": [
            -7.4096999168396,
            13.795599937438965,
            1.5236999988555908
          ]
        }
      ]
    },
    {
      "id": "H:98",
      "chain": "H",
      "resseq": 98,
      "icode": "",
      "resname": "ARG",
      "hetflag": " ",
      "sasa": 0.0,
      "atoms": [
        {
          "atom_index": 733,
          "name": "N",
          "element": "N",
          "coord": [
            -7.138299942016602,
            13.802200317382812,
            1.7073999643325806
          ]
        },
        {
          "atom_index": 734,
          "name": "CA",
          "element": "C",
          "coord": [
            -7.03410005569458,
            13.721599578857422,
            1.770900011062622
          ]
        },
        {
          "atom_index": 735,
          "name": "C",
          "element": "C",
          "coord": [
            -7.095300197601318,
            13.598400115966797,
            1.833899974822998
          ]
        },
        {
          "atom_index": 736,
          "name": "O",
          "element": "O",
          "coord": [
            -7.214799880981445,
            13.59570026397705,
            1.8631999492645264
          ]
        },
        {
          "atom_index": 737,
          "name": "CB",
          "element": "C",
          "coord": [
            -6.953199863433838,
            13.80210018157959,
            1.8731000423431396
          ]
        },
        {
          "atom_index": 738,
          "name": "CG",
          "element": "C",
          "coord": [
            -7.023499965667725,
            13.826000213623047,
            2.004300117492676
          ]
        },
        {
          "atom_index": 739,
          "name": "CD",
          "element": "C",
          "coord": [
            -6.936800003051758,
            13.89229965209961,
            2.1092000007629395
          ]
        },
        {
          "atom_index": 740,
          "name": "NE",
          "element": "N",
          "coord": [
            -6.9980998039245605,
            13.885700225830078,
            2.2416000366210938
          ]
        },
        {
          "atom_index": 741,
          "name": "CZ",
          "element": "C",
          "coord": [
            -6.943900108337402,
            13.933799743652344,
            2.3529000282287598
          ]
        },
        {
          "atom_index": 742,
          "name": "NH1",
          "element": "N",
          "coord": [
            -6.826099872589111,
            13.994099617004395,
            2.3519999980926514
          ]
        },
        {
          "atom_index": 743,
          "name": "NH2",
          "element": "N",
          "coord": [
            -7.009799957275391,
            13.92389965057373,
            2.4665000438690186
          ]
        }
      ]
    },
    {
      "id": "H:99",
      "chain": "H",
      "resseq": 99,
      "icode": "",
      "resname": "PHE",
      "hetflag": " ",
      "sasa": 0.0,
      "atoms": [
        {
          "atom_index": 744,
          "name": "N",
          "element": "N",
          "coord": [
            -7.013000011444092,
            13.496299743652344,
            1.8535000085830688
          ]
        },
        {
          "atom_index": 745,
          "name": "CA",
          "element": "C",
          "coord": [
            -7.059800148010254,
            13.367899894714355,
            1.9026999473571777
          ]
        },
        {
          "atom_index": 746,
          "name": "C",
          "element": "C",
          "coord": [
            -6.942500114440918,
            13.283499717712402,
            1.9492000341415405
          ]
        },
        {
          "atom_index": 747,
          "name": "O",
          "element": "O",
          "coord": [
            -6.832300186157227,
            13.290399551391602,
            1.8940000534057617
          ]
        },
        {
          "atom_index": 748,
          "name": "CB",
          "element": "C",
          "coord": [
            -7.135000228881836,
            13.293000221252441,
            1.792099952697754
          ]
        },
        {
          "atom_index": 749,
          "name": "CG",
          "element": "C",
          "coord": [
            -7.168600082397461,
            13.151599884033203,
            1.8265999555587769
          ]
        },
        {
          "atom_index": 750,
          "name": "CD1",
          "element": "C",
          "coord": [
            -7.287300109863281,
            13.121299743652344,
            1.8901000022888184
          ]
        },
        {
          "atom_index": 751,
          "name": "CD2",
          "element": "C",
          "coord": [
            -7.0808000564575195,
            13.048600196838379,
            1.7963999509811401
          ]
        },
        {
          "atom_index": 752,
          "name": "CE1",
          "element": "C",
          "coord": [
            -7.317699909210205,
            12.991900444030762,
            1.9239000082015991
          ]
        },
        {
          "atom_index": 753,
          "name": "CE2",
          "element": "C",
          "coord": [
            -7.110799789428711,
            12.918600082397461,
            1.8300000429153442
          ]
        },
        {
          "atom_index": 754,
          "name": "CZ",
          "element": "C",
          "coord": [
            -7.229700088500977,
            12.890399932861328,
            1.8934999704360962
          ]
        }
      ]
    },
    {
      "id": "H:100",
      "chain": "H",
      "resseq": 100,
      "icode": "",
      "resname": "VAL",
      "hetflag": " ",
      "sasa": 0.0,
      "atoms": [
        {
          "atom_index": 755,
          "name": "N",
          "element": "N",
          "coord": [
            -6.968699932098389,
            13.200699806213379,
            2.048799991607666
          ]
        },
        {
          "atom_index": 756,
          "name": "CA",
          "element": "C",
          "coord": [
            -6.869800090789795,
            13.108499526977539,
            2.1003000736236572
          ]
        },
        {
          "atom_index": 757,
          "name": "C",
          "element": "C",
          "coord": [
            -6.949900150299072,
            12.988200187683105,
            2.1530001163482666
          ]
        },
        {
          "atom_index": 758,
          "name": "O",
          "element": "O",
          "coord": [
            -7.068600177764893,
            13.002300262451172,
            2.1844000816345215
          ]
        },
        {
          "atom_index": 759,
          "name": "CB",
          "element": "C",
          "coord": [
            -6.784299850463867,
            13.186200141906738,
            2.2046000957489014
          ]
        },
        {
          "atom_index": 760,
          "name": "CG1",
          "element": "C",
          "coord": [
            -6.833799839019775,
            13.171299934387207,
            2.347399950027466
          ]
        },
        {
          "atom_index": 761,
          "name": "CG2",
          "element": "C",
          "coord": [
            -6.636499881744385,
            13.162699699401855,
            2.1846001148223877
          ]
        }
      ]
    },
    {
      "id": "H:101",
      "chain": "H",
      "resseq": 101,
      "icode": "",
      "resname": "PHE",
      "hetflag": " ",
      "sasa": 0.0,
      "atoms": [
        {
          "atom_index": 762,
          "name": "N",
          "element": "N",
          "coord": [
            -6.890100002288818,
            12.869799613952637,
            2.15910005569458
          ]
        },
        {
          "atom_index": 763,
          "name": "CA",
          "element": "C",
          "coord": [
            -6.962100028991699,
            12.755999565124512,
            2.218100070953369
          ]
        },
        {
          "atom_index": 764,
          "name": "C",
          "element": "C",
          "coord": [
            -6.964700222015381,
            12.755800247192383,
            2.3717000484466553
          ]
        },
        {
          "atom_index": 765,
          "name": "O",
          "element": "O",
          "coord": [
            -7.02810001373291,
            12.670100212097168,
            2.432800054550171
          ]
        },
        {
          "atom_index": 766,
          "name": "CB",
          "element": "C",
          "coord": [
            -6.9095001220703125,
            12.623299598693848,
            2.165800094604492
          ]
        },
        {
          "atom_index": 767,
          "name": "CG",
          "element": "C",
          "coord": [
            -6.960000038146973,
            12.587900161743164,
            2.029099941253662
          ]
        },
        {
          "atom_index": 768,
          "name": "CD1",
          "element": "C",
          "coord": [
            -6.881999969482422,
            12.61299991607666,
            1.9163000583648682
          ]
        },
        {
          "atom_index": 769,
          "name": "CD2",
          "element": "C",
          "coord": [
            -7.084099769592285,
            12.527899742126465,
            2.013000011444092
          ]
        },
        {
          "atom_index": 770,
          "name": "CE1",
          "element": "C",
          "coord": [
            -6.926799774169922,
            12.579500198364258,
            1.7889000177383423
          ]
        },
        {
          "atom_index": 771,
          "name": "CE2",
          "element": "C",
          "coord": [
            -7.130899906158447,
            12.494500160217285,
            1.886199951171875
          ]
        },
        {
          "atom_index": 772,
          "name": "CZ",
          "element": "C",
          "coord": [
            -7.051300048828125,
            12.520700454711914,
            1.7731000185012817
          ]
        }
      ]
    },
    {
      "id": "H:102",
      "chain": "H",
      "resseq": 102,
      "icode": "",
      "resname": "PHE",
      "hetflag": " ",
      "sasa": 4.839819431304932,
      "atoms": [
        {
          "atom_index": 773,
          "name": "N",
          "element": "N",
          "coord": [
            -6.895599842071533,
            12.851900100708008,
            2.4326999187469482
          ]
        },
        {
          "atom_index": 774,
          "name": "CA",
          "element": "C",
          "coord": [
            -6.9070000648498535,
            12.88029956817627,
            2.5755999088287354
          ]
        },
        {
          "atom_index": 775,
          "name": "C",
          "element": "C",
          "coord": [
            -7.038300037384033,
            12.952500343322754,
            2.599100112915039
          ]
        },
        {
          "atom_index": 776,
          "name": "O",
          "element": "O",
          "coord": [
            -7.093800067901611,
            13.012900352478027,
            2.506999969482422
          ]
        },
        {
          "atom_index": 777,
          "name": "CB",
          "element": "C",
          "coord": [
            -6.792200088500977,
            12.97029972076416,
            2.6224000453948975
          ]
        },
        {
          "atom_index": 778,
          "name": "CG",
          "element": "C",
          "coord": [
            -6.65500020980835,
            12.909600257873535,
            2.606600046157837
          ]
        },
        {
          "atom_index": 779,
          "name": "CD1",
          "element": "C",
          "coord": [
            -6.545199871063232,
            12.990400314331055,
            2.580199956893921
          ]
        },
        {
          "atom_index": 780,
          "name": "CD2",
          "element": "C",
          "coord": [
            -6.635000228881836,
            12.772199630737305,
            2.6184000968933105
          ]
        },
        {
          "atom_index": 781,
          "name": "CE1",
          "element": "C",
          "coord": [
            -6.417300224304199,
            12.935700416564941,
            2.565700054168701
          ]
        },
        {
          "atom_index": 782,
          "name": "CE2",
          "element": "C",
          "coord": [
            -6.509200096130371,
            12.716899871826172,
            2.6029999256134033
          ]
        },
        {
          "atom_index": 783,
          "name": "CZ",
          "element": "C",
          "coord": [
            -6.399499893188477,
            12.799099922180176,
            2.577500104904175
          ]
        }
      ]
    },
    {
      "id": "H:103",
      "chain": "H",
      "resseq": 103,
      "icode": "",
      "resname": "LEU",
      "hetflag": " ",
      "sasa": 2.8393607139587402,
      "atoms": [
        {
          "atom_index": 784,
          "name": "N",
          "element": "N",
          "coord": [
            -7.088500022888184,
            12.947500228881836,
            2.72189998626709
          ]
        },
        {
          "atom_index": 785,
          "name": "CA",
          "element": "C",
          "coord": [
            -7.216000080108643,
            13.010000228881836,
            2.753200054168701
          ]
        },
        {
          "atom_index": 786,
          "name": "C",
          "element": "C",
          "coord": [
            -7.208700180053711,
            13.156900405883789,
            2.712100028991699
          ]
        },
        {
          "atom_index": 787,
          "name": "O",
          "element": "O",
          "coord": [
            -7.1020002365112305,
            13.215800285339355,
            2.7265000343322754
          ]
        },
        {
          "atom_index": 788,
          "name": "CB",
          "element": "C",
          "coord": [
            -7.247200012207031,
            12.99370002746582,
            2.9024999141693115
          ]
        },
        {
          "atom_index": 789,
          "name": "CG",
          "element": "C",
          "coord": [
            -7.29640007019043,
            12.852800369262695,
            2.938699960708618
          ]
        },
        {
          "atom_index": 790,
          "name": "CD1",
          "element": "C",
          "coord": [
            -7.259200096130371,
            12.816800117492676,
            3.0797998905181885
          ]
        },
        {
          "atom_index": 791,
          "name": "CD2",
          "element": "C",
          "coord": [
            -7.447400093078613,
            12.842599868774414,
            2.9189000129699707
          ]
        }
      ]
    },
    {
      "id": "H:104",
      "chain": "H",
      "resseq": 104,
      "icode": "",
      "resname": "PRO",
      "hetflag": " ",
      "sasa": 0.0,
      "atoms": [
        {
          "atom_index": 792,
          "name": "N",
          "element": "N",
          "coord": [
            -7.316500186920166,
            13.216699600219727,
            2.658799886703491
          ]
        },
        {
          "atom_index": 793,
          "name": "CA",
          "element": "C",
          "coord": [
            -7.447400093078613,
            13.153200149536133,
            2.6377999782562256
          ]
        },
        {
          "atom_index": 794,
          "name": "C",
          "element": "C",
          "coord": [
            -7.464399814605713,
            13.076700210571289,
            2.5046000480651855
          ]
        },
        {
          "atom_index": 795,
          "name": "O",
          "element": "O",
          "coord": [
            -7.577000141143799,
            13.04170036315918,
            2.468400001525879
          ]
        },
        {
          "atom_index": 796,
          "name": "CB",
          "element": "C",
          "coord": [
            -7.541500091552734,
            13.274200439453125,
            2.638200044631958
          ]
        },
        {
          "atom_index": 797,
          "name": "CG",
          "element": "C",
          "coord": [
            -7.4604997634887695,
            13.384300231933594,
            2.5776000022888184
          ]
        },
        {
          "atom_index": 798,
          "name": "CD",
          "element": "C",
          "coord": [
            -7.31820011138916,
            13.35770034790039,
            2.615600109100342
          ]
        }
      ]
    },
    {
      "id": "H:105",
      "chain": "H",
      "resseq": 105,
      "icode": "",
      "resname": "TYR",
      "hetflag": " ",
      "sasa": 0.0,
      "atoms": [
        {
          "atom_index": 799,
          "name": "N",
          "element": "N",
          "coord": [
            -7.355400085449219,
            13.05049991607666,
            2.433500051498413
          ]
        },
        {
          "atom_index": 800,
          "name": "CA",
          "element": "C",
          "coord": [
            -7.362800121307373,
            12.993300437927246,
            2.298099994659424
          ]
        },
        {
          "atom_index": 801,
          "name": "C",
          "element": "C",
          "coord": [
            -7.485300064086914,
            13.03849983215332,
            2.2177999019622803
          ]
        },
        {
          "atom_index": 802,
          "name": "O",
          "element": "O",
          "coord": [
            -7.563899993896484,
            12.957799911499023,
            2.1691999435424805
          ]
        },
        {
          "atom_index": 803,
          "name": "CB",
          "element": "C",
          "coord": [
            -7.347400188446045,
            12.840200424194336,
            2.297300100326538
          ]
        },
        {
          "atom_index": 804,
          "name": "CG",
          "element": "C",
          "coord": [
            -7.424499988555908,
            12.760199546813965,
            2.401099920272827
          ]
        },
        {
          "atom_index": 805,
          "name": "CD1",
          "element": "C",
          "coord": [
            -7.552299976348877,
            12.712699890136719,
            2.3740999698638916
          ]
        },
        {
          "atom_index": 806,
          "name": "CD2",
          "element": "C",
          "coord": [
            -7.367300033569336,
            12.726699829101562,
            2.5232999324798584
          ]
        },
        {
          "atom_index": 807,
          "name": "CE1",
          "element": "C",
          "coord": [
            -7.622600078582764,
            12.636899948120117,
            2.4663000106811523
          ]
        },
        {
          "atom_index": 808,
          "name": "CE2",
          "element": "C",
          "coord": [
            -7.437699794769287,
            12.650099754333496,
            2.6173999309539795
          ]
        },
        {
          "atom_index": 809,
          "name": "CZ",
          "element": "C",
          "coord": [
            -7.565400123596191,
            12.605799674987793,
            2.5869998931884766
          ]
        },
        {
          "atom_index": 810,
          "name": "OH",
          "element": "O",
          "coord": [
            -7.636000156402588,
            12.530099868774414,
            2.6772000789642334
          ]
        }
      ]
    },
    {
      "id": "H:106",
      "chain": "H",
      "resseq": 106,
      "icode": "",
      "resname": "ALA",
      "hetflag": " ",
      "sasa": 0.0,
      "atoms": [
        {
          "atom_index": 811,
          "name": "N",
          "element": "N",
          "coord": [
            -7.500699996948242,
            13.1697998046875,
            2.20740008354187
          ]
        },
        {
          "atom_index": 812,
          "name": "CA",
          "element": "C",
          "coord": [
            -7.606299877166748,
            13.232199668884277,
            2.1287999153137207
          ]
        },
        {
          "atom_index": 813,
          "name": "C",
          "element": "C",
          "coord": [
            -7.545199871063232,
            13.361200332641602,
            2.080899953842163
          ]
        },
        {
          "atom_index": 814,
          "name": "O",
          "element": "O",
          "coord": [
            -7.436600208282471,
            13.397700309753418,
            2.126699924468994
          ]
        },
        {
          "atom_index": 815,
          "name": "CB",
          "element": "C",
          "coord": [
            -7.7270002365112305,
            13.259499549865723,
            2.2139999866485596
          ]
        }
      ]
    },
    {
      "id": "H:107",
      "chain": "H",
      "resseq": 107,
      "icode": "",
      "resname": "MET",
      "hetflag": " ",
      "sasa": 0.0,
      "atoms": [
        {
          "atom_index": 816,
          "name": "N",
          "element": "N",
          "coord": [
            -7.612800121307373,
            13.43019962310791,
            1.9895000457763672
          ]
        },
        {
          "atom_index": 817,
          "name": "CA",
          "element": "C",
          "coord": [
            -7.558000087738037,
            13.552300453186035,
            1.931399941444397
          ]
        },
        {
          "atom_index": 818,
          "name": "C",
          "element": "C",
          "coord": [
            -7.600299835205078,
            13.672800064086914,
            2.013700008392334
          ]
        },
        {
          "atom_index": 819,
          "name": "O",
          "element": "O",
          "coord": [
            -7.708399772644043,
            13.730199813842773,
            1.9931999444961548
          ]
        },
        {
          "atom_index": 820,
          "name": "CB",
          "element": "C",
          "coord": [
            -7.597400188446045,
            13.563599586486816,
            1.7848000526428223
          ]
        },
        {
          "atom_index": 821,
          "name": "CG",
          "element": "C",
          "coord": [
            -7.548500061035156,
            13.443499565124512,
            1.70169997215271
          ]
        },
        {
          "atom_index": 822,
          "name": "SD",
          "element": "S",
          "coord": [
            -7.5904998779296875,
            13.460800170898438,
            1.5291999578475952
          ]
        },
        {
          "atom_index": 823,
          "name": "CE",
          "element": "C",
          "coord": [
            -7.540500164031982,
            13.30270004272461,
            1.4611999988555908
          ]
        }
      ]
    },
    {
      "id": "H:108",
      "chain": "H",
      "resseq": 108,
      "icode": "",
      "resname": "ASP",
      "hetflag": " ",
      "sasa": 0.0,
      "atoms": [
        {
          "atom_index": 824,
          "name": "N",
          "element": "N",
          "coord": [
            -7.514599800109863,
            13.707799911499023,
            2.109999895095825
          ]
        },
        {
          "atom_index": 825,
          "name": "CA",
          "element": "C",
          "coord": [
            -7.545899868011475,
            13.809499740600586,
            2.2100000381469727
          ]
        },
        {
          "atom_index": 826,
          "name": "C",
          "element": "C",
          "coord": [
            -7.526800155639648,
            13.95259952545166,
            2.159600019454956
          ]
        },
        {
          "atom_index": 827,
          "name": "O",
          "element": "O",
          "coord": [
            -7.609399795532227,
            14.038700103759766,
            2.1900999546051025
          ]
        },
        {
          "atom_index": 828,
          "name": "CB",
          "element": "C",
          "coord": [
            -7.466899871826172,
            13.786499977111816,
            2.339200019836426
          ]
        },
        {
          "atom_index": 829,
          "name": "CG",
          "element": "C",
          "coord": [
            -7.3190999031066895,
            13.761799812316895,
            2.3148000240325928
          ]
        },
        {
          "atom_index": 830,
          "name": "OD1",
          "element": "O",
          "coord": [
            -7.272799968719482,
            13.771200180053711,
            2.1989998817443848
          ]
        },
        {
          "atom_index": 831,
          "name": "OD2",
          "element": "O",
          "coord": [
            -7.240200042724609,
            13.732099533081055,
            2.4068000316619873
          ]
        }
      ]
    },
    {
      "id": "H:109",
      "chain": "H",
      "resseq": 109,
      "icode": "",
      "resname": "TYR",
      "hetflag": " ",
      "sasa": 0.0,
      "atoms": [
        {
          "atom_index": 832,
          "name": "N",
          "element": "N",
          "coord": [
            -7.419899940490723,
            13.977899551391602,
            2.083400011062622
          ]
        },
        {
          "atom_index": 833,
          "name": "CA",
          "element": "C",
          "coord": [
            -7.393700122833252,
            14.111499786376953,
            2.0283000469207764
          ]
        },
        {
          "atom_index": 834,
          "name": "C",
          "element": "C",
          "coord": [
            -7.397500038146973,
            14.109800338745117,
            1.8753999471664429
          ]
        },
        {
          "atom_index": 835,
          "name": "O",
          "element": "O",
          "coord": [
            -7.334799766540527,
            14.0246000289917,
            1.8122999668121338
          ]
        },
        {
          "atom_index": 836,
          "name": "CB",
          "element": "C",
          "coord": [
            -7.258900165557861,
            14.167499542236328,
            2.0776000022888184
          ]
        },
        {
          "atom_index": 837,
          "name": "CG",
          "element": "C",
          "coord": [
            -7.259500026702881,
            14.217100143432617,
            2.2214999198913574
          ]
        },
        {
          "atom_index": 838,
          "name": "CD1",
          "element": "C",
          "coord": [
            -7.234600067138672,
            14.129599571228027,
            2.3276000022888184
          ]
        },
        {
          "atom_index": 839,
          "name": "CD2",
          "element": "C",
          "coord": [
            -7.285299777984619,
            14.351200103759766,
            2.251699924468994
          ]
        },
        {
          "atom_index": 840,
          "name": "CE1",
          "element": "C",
          "coord": [
            -7.2357001304626465,
            14.173399925231934,
            2.4593000411987305
          ]
        },
        {
          "atom_index": 841,
          "name": "CE2",
          "element": "C",
          "coord": [
            -7.286499977111816,
            14.395999908447266,
            2.3838999271392822
          ]
        },
        {
          "atom_index": 842,
          "name": "CZ",
          "element": "C",
          "coord": [
            -7.2617998123168945,
            14.30620002746582,
            2.4869000911712646
          ]
        },
        {
          "atom_index": 843,
          "name": "OH",
          "element": "O",
          "coord": [
            -7.262400150299072,
            14.348600387573242,
            2.618000030517578
          ]
        }
      ]
    },
    {
      "id": "H:110",
      "chain": "H",
      "resseq": 110,
      "icode": "",
      "resname": "TRP",
      "hetflag": " ",
      "sasa": 0.0,
      "atoms": [
        {
          "atom_index": 844,
          "name": "N",
          "element": "N",
          "coord": [
            -7.4710001945495605,
            14.205100059509277,
            1.8177000284194946
          ]
        },
        {
          "atom_index": 845,
          "name": "CA",
          "element": "C",
          "coord": [
            -7.489699840545654,
            14.216699600219727,
            1.6728999614715576
          ]
        },
        {
          "atom_index": 846,
          "name": "C",
          "element": "C",
          "coord": [
            -7.447700023651123,
            14.353400230407715,
            1.617900013923645
          ]
        },
        {
          "atom_index": 847,
          "name": "O",
          "element": "O",
          "coord": [
            -7.457399845123291,
            14.454299926757812,
            1.688099980354309
          ]
        },
        {
          "atom_index": 848,
          "name": "CB",
          "element": "C",
          "coord": [
            -7.637499809265137,
            14.198599815368652,
            1.6395000219345093
          ]
        },
        {
          "atom_index": 849,
          "name": "CG",
          "element": "C",
          "coord": [
            -7.693399906158447,
            14.062100410461426,
            1.6643999814987183
          ]
        },
        {
          "atom_index": 850,
          "name": "CD1",
          "element": "C",
          "coord": [
            -7.708399772644043,
            13.999500274658203,
            1.7847000360488892
          ]
        },
        {
          "atom_index": 851,
          "name": "CD2",
          "element": "C",
          "coord": [
            -7.746500015258789,
            13.972800254821777,
            1.566100001335144
          ]
        },
        {
          "atom_index": 852,
          "name": "NE1",
          "element": "N",
          "coord": [
            -7.767199993133545,
            13.876500129699707,
            1.7670999765396118
          ]
        },
        {
          "atom_index": 853,
          "name": "CE2",
          "element": "C",
          "coord": [
            -7.791399955749512,
            13.857600212097168,
            1.6337000131607056
          ]
        },
        {
          "atom_index": 854,
          "name": "CE3",
          "element": "C",
          "coord": [
            -7.761600017547607,
            13.978699684143066,
            1.426900029182434
          ]
        },
        {
          "atom_index": 855,
          "name": "CZ2",
          "element": "C",
          "coord": [
            -7.848400115966797,
            13.749300003051758,
            1.567199945449829
          ]
        },
        {
          "atom_index": 856,
          "name": "CZ3",
          "element": "C",
          "coord": [
            -7.81820011138916,
            13.870800018310547,
            1.3609999418258667
          ]
        },
        {
          "atom_index": 857,
          "name": "CH2",
          "element": "C",
          "coord": [
            -7.8607001304626465,
            13.75790023803711,
            1.430899977684021
          ]
        }
      ]
    },
    {
      "id": "H:111",
      "chain": "H",
      "resseq": 111,
      "icode": "",
      "resname": "GLY",
      "hetflag": " ",
      "sasa": 0.0,
      "atoms": [
        {
          "atom_index": 858,
          "name": "N",
          "element": "N",
          "coord": [
            -7.403900146484375,
            14.356800079345703,
            1.4918999671936035
          ]
        },
        {
          "atom_index": 859,
          "name": "CA",
          "element": "C",
          "coord": [
            -7.390999794006348,
            14.482099533081055,
            1.4191999435424805
          ]
        },
        {
          "atom_index": 860,
          "name": "C",
          "element": "C",
          "coord": [
            -7.52810001373291,
            14.534099578857422,
            1.3766000270843506
          ]
        },
        {
          "atom_index": 861,
          "name": "O",
          "element": "O",
          "coord": [
            -7.625899791717529,
            14.459699630737305,
            1.3791999816894531
          ]
        }
      ]
    },
    {
      "id": "H:112",
      "chain": "H",
      "resseq": 112,
      "icode": "",
      "resname": "GLN",
      "hetflag": " ",
      "sasa": 0.0,
      "atoms": [
        {
          "atom_index": 862,
          "name": "N",
          "element": "N",
          "coord": [
            -7.535900115966797,
            14.66100025177002,
            1.336899995803833
          ]
        },
        {
          "atom_index": 863,
          "name": "CA",
          "element": "C",
          "coord": [
            -7.663400173187256,
            14.721799850463867,
            1.2971999645233154
          ]
        },
        {
          "atom_index": 864,
          "name": "C",
          "element": "C",
          "coord": [
            -7.715000152587891,
            14.681099891662598,
            1.159000039100647
          ]
        },
        {
          "atom_index": 865,
          "name": "O",
          "element": "O",
          "coord": [
            -7.832699775695801,
            14.701399803161621,
            1.1298999786376953
          ]
        },
        {
          "atom_index": 866,
          "name": "CB",
          "element": "C",
          "coord": [
            -7.661399841308594,
            14.87660026550293,
            1.3044999837875366
          ]
        },
        {
          "atom_index": 867,
          "name": "CG",
          "element": "C",
          "coord": [
            -7.526599884033203,
            14.948200225830078,
            1.3294999599456787
          ]
        },
        {
          "atom_index": 868,
          "name": "CD",
          "element": "C",
          "coord": [
            -7.420100212097168,
            14.918899536132812,
            1.2243000268936157
          ]
        },
        {
          "atom_index": 869,
          "name": "OE1",
          "element": "O",
          "coord": [
            -7.3308000564575195,
            14.838800430297852,
            1.2483999729156494
          ]
        },
        {
          "atom_index": 870,
          "name": "NE2",
          "element": "N",
          "coord": [
            -7.428899765014648,
            14.983799934387207,
            1.1097999811172485
          ]
        }
      ]
    },
    {
      "id": "H:113",
      "chain": "H",
      "resseq": 113,
      "icode": "",
      "resname": "GLY",
      "hetflag": " ",
      "sasa": 0.0,
      "atoms": [
        {
          "atom_index": 871,
          "name": "N",
          "element": "N",
          "coord": [
            -7.628600120544434,
            14.627099990844727,
            1.0734000205993652
          ]
        },
        {
          "atom_index": 872,
          "name": "CA",
          "element": "C",
          "coord": [
            -7.667399883270264,
            14.592900276184082,
            0.9372000098228455
          ]
        },
        {
          "atom_index": 873,
          "name": "C",
          "element": "C",
          "coord": [
            -7.6219000816345215,
            14.697199821472168,
            0.8360000252723694
          ]
        },
        {
          "atom_index": 874,
          "name": "O",
          "element": "O",
          "coord": [
            -7.608799934387207,
            14.814399719238281,
            0.8700000047683716
          ]
        }
      ]
    },
    {
      "id": "H:114",
      "chain": "H",
      "resseq": 114,
      "icode": "",
      "resname": "THR",
      "hetflag": " ",
      "sasa": 0.0,
      "atoms": [
        {
          "atom_index": 875,
          "name": "N",
          "element": "N",
          "coord": [
            -7.5914998054504395,
            14.653400421142578,
            0.713699996471405
          ]
        },
        {
          "atom_index": 876,
          "name": "CA",
          "element": "C",
          "coord": [
            -7.5802998542785645,
            14.742600440979004,
            0.5985999703407288
          ]
        },
        {
          "atom_index": 877,
          "name": "C",
          "element": "C",
          "coord": [
            -7.655799865722656,
            14.681099891662598,
            0.4844000041484833
          ]
        },
        {
          "atom_index": 878,
          "name": "O",
          "element": "O",
          "coord": [
            -7.658199787139893,
            14.55840015411377,
            0.4693000018596649
          ]
        },
        {
          "atom_index": 879,
          "name": "CB",
          "element": "C",
          "coord": [
            -7.436100006103516,
            14.765800476074219,
            0.5503000020980835
          ]
        },
        {
          "atom_index": 880,
          "name": "OG1",
          "element": "O",
          "coord": [
            -7.349899768829346,
            14.664799690246582,
            0.6032999753952026
          ]
        },
        {
          "atom_index": 881,
          "name": "CG2",
          "element": "C",
          "coord": [
            -7.380499839782715,
            14.901100158691406,
            0.6003999710083008
          ]
        }
      ]
    },
    {
      "id": "H:115",
      "chain": "H",
      "resseq": 115,
      "icode": "",
      "resname": "LEU",
      "hetflag": " ",
      "sasa": 0.0,
      "atoms": [
        {
          "atom_index": 882,
          "name": "N",
          "element": "N",
          "coord": [
            -7.714700222015381,
            14.768799781799316,
            0.4032000005245209
          ]
        },
        {
          "atom_index": 883,
          "name": "CA",
          "element": "C",
          "coord": [
            -7.786900043487549,
            14.730299949645996,
            0.2840999960899353
          ]
        },
        {
          "atom_index": 884,
          "name": "C",
          "element": "C",
          "coord": [
            -7.6890997886657715,
            14.699999809265137,
            0.1738000065088272
          ]
        },
        {
          "atom_index": 885,
          "name": "O",
          "element": "O",
          "coord": [
            -7.60830020904541,
            14.785400390625,
            0.13680000603199005
          ]
        },
        {
          "atom_index": 886,
          "name": "CB",
          "element": "C",
          "coord": [
            -7.87529993057251,
            14.845600128173828,
            0.2378000020980835
          ]
        },
        {
          "atom_index": 887,
          "name": "CG",
          "element": "C",
          "coord": [
            -8.02239990234375,
            14.818599700927734,
            0.20880000293254852
          ]
        },
        {
          "atom_index": 888,
          "name": "CD1",
          "element": "C",
          "coord": [
            -8.06879997253418,
            14.920100212097168,
            0.10989999771118164
          ]
        },
        {
          "atom_index": 889,
          "name": "CD2",
          "element": "C",
          "coord": [
            -8.048600196838379,
            14.676300048828125,
            0.15800000727176666
          ]
        }
      ]
    },
    {
      "id": "H:116",
      "chain": "H",
      "resseq": 116,
      "icode": "",
      "resname": "VAL",
      "hetflag": " ",
      "sasa": 0.0,
      "atoms": [
        {
          "atom_index": 890,
          "name": "N",
          "element": "N",
          "coord": [
            -7.695899963378906,
            14.579099655151367,
            0.12039999663829803
          ]
        },
        {
          "atom_index": 891,
          "name": "CA",
          "element": "C",
          "coord": [
            -7.625999927520752,
            14.552599906921387,
            -0.0032999999821186066
          ]
        },
        {
          "atom_index": 892,
          "name": "C",
          "element": "C",
          "coord": [
            -7.730999946594238,
            14.534500122070312,
            -0.10939999669790268
          ]
        },
        {
          "atom_index": 893,
          "name": "O",
          "element": "O",
          "coord": [
            -7.8171000480651855,
            14.447500228881836,
            -0.09849999845027924
          ]
        },
        {
          "atom_index": 894,
          "name": "CB",
          "element": "C",
          "coord": [
            -7.535399913787842,
            14.430100440979004,
            0.0066999997943639755
          ]
        },
        {
          "atom_index": 895,
          "name": "CG1",
          "element": "C",
          "coord": [
            -7.481900215148926,
            14.392499923706055,
            -0.12970000505447388
          ]
        },
        {
          "atom_index": 896,
          "name": "CG2",
          "element": "C",
          "coord": [
            -7.421000003814697,
            14.458900451660156,
            0.10189999639987946
          ]
        }
      ]
    },
    {
      "id": "H:117",
      "chain": "H",
      "resseq": 117,
      "icode": "",
      "resname": "THR",
      "hetflag": " ",
      "sasa": 0.0,
      "atoms": [
        {
          "atom_index": 897,
          "name": "N",
          "element": "N",
          "coord": [
            -7.728099822998047,
            14.619999885559082,
            -0.2102999985218048
          ]
        },
        {
          "atom_index": 898,
          "name": "CA",
          "element": "C",
          "coord": [
            -7.819200038909912,
            14.599200248718262,
            -0.32190001010894775
          ]
        },
        {
          "atom_index": 899,
          "name": "C",
          "element": "C",
          "coord": [
            -7.744500160217285,
            14.572099685668945,
            -0.45159998536109924
          ]
        },
        {
          "atom_index": 900,
          "name": "O",
          "element": "O",
          "coord": [
            -7.651100158691406,
            14.643500328063965,
            -0.4887000024318695
          ]
        },
        {
          "atom_index": 901,
          "name": "CB",
          "element": "C",
          "coord": [
            -7.935100078582764,
            14.705699920654297,
            -0.3303999900817871
          ]
        },
        {
          "atom_index": 902,
          "name": "OG1",
          "element": "O",
          "coord": [
            -7.957399845123291,
            14.744099617004395,
            -0.46619999408721924
          ]
        },
        {
          "atom_index": 903,
          "name": "CG2",
          "element": "C",
          "coord": [
            -7.9004998207092285,
            14.833700180053711,
            -0.26019999384880066
          ]
        }
      ]
    },
    {
      "id": "H:118",
      "chain": "H",
      "resseq": 118,
      "icode": "",
      "resname": "VAL",
      "hetflag": " ",
      "sasa": 0.0,
      "atoms": [
        {
          "atom_index": 904,
          "name": "N",
          "element": "N",
          "coord": [
            -7.783100128173828,
            14.462499618530273,
            -0.5156999826431274
          ]
        },
        {
          "atom_index": 905,
          "name": "CA",
          "element": "C",
          "coord": [
            -7.716000080108643,
            14.415499687194824,
            -0.6345000267028809
          ]
        },
        {
          "atom_index": 906,
          "name": "C",
          "element": "C",
          "coord": [
            -7.808199882507324,
            14.436599731445312,
            -0.7524999976158142
          ]
        },
        {
          "atom_index": 907,
          "name": "O",
          "element": "O",
          "coord": [
            -7.911600112915039,
            14.370499610900879,
            -0.7649999856948853
          ]
        },
        {
          "atom_index": 908,
          "name": "CB",
          "element": "C",
          "coord": [
            -7.676799774169922,
            14.267600059509277,
            -0.6229000091552734
          ]
        },
        {
          "atom_index": 909,
          "name": "CG1",
          "element": "C",
          "coord": [
            -7.596399784088135,
            14.226099967956543,
            -0.7443000078201294
          ]
        },
        {
          "atom_index": 910,
          "name": "CG2",
          "element": "C",
          "coord": [
            -7.59660005569458,
            14.243499755859375,
            -0.4959999918937683
          ]
        }
      ]
    },
    {
      "id": "H:119",
      "chain": "H",
      "resseq": 119,
      "icode": "",
      "resname": "SER",
      "hetflag": " ",
      "sasa": 0.0,
      "atoms": [
        {
          "atom_index": 911,
          "name": "N",
          "element": "N",
          "coord": [
            -7.771200180053711,
            14.53030014038086,
            -0.8388000130653381
          ]
        },
        {
          "atom_index": 912,
          "name": "CA",
          "element": "C",
          "coord": [
            -7.857699871063232,
            14.56820011138916,
            -0.9485999941825867
          ]
        },
        {
          "atom_index": 913,
          "name": "C",
          "element": "C",
          "coord": [
            -7.777900218963623,
            14.622300148010254,
            -1.0658999681472778
          ]
        },
        {
          "atom_index": 914,
          "name": "O",
          "element": "O",
          "coord": [
            -7.664400100708008,
            14.666999816894531,
            -1.0490000247955322
          ]
        },
        {
          "atom_index": 915,
          "name": "CB",
          "element": "C",
          "coord": [
            -7.956600189208984,
            14.673100471496582,
            -0.9003999829292297
          ]
        },
        {
          "atom_index": 916,
          "name": "OG",
          "element": "O",
          "coord": [
            -8.042499542236328,
            14.713199615478516,
            -1.0046000480651855
          ]
        }
      ]
    },
    {
      "id": "H:120",
      "chain": "H",
      "resseq": 120,
      "icode": "",
      "resname": "SER",
      "hetflag": " ",
      "sasa": 2.66469144821167,
      "atoms": [
        {
          "atom_index": 917,
          "name": "N",
          "element": "N",
          "coord": [
            -7.836900234222412,
            14.618399620056152,
            -1.1849000453948975
          ]
        },
        {
          "atom_index": 918,
          "name": "CA",
          "element": "C",
          "coord": [
            -7.773499965667725,
            14.679699897766113,
            -1.301200032234192
          ]
        },
        {
          "atom_index": 919,
          "name": "C",
          "element": "C",
          "coord": [
            -7.8221001625061035,
            14.824399948120117,
            -1.3243000507354736
          ]
        },
        {
          "atom_index": 920,
          "name": "O",
          "element": "O",
          "coord": [
            -7.779699802398682,
            14.89169979095459,
            -1.4189000129699707
          ]
        },
        {
          "atom_index": 921,
          "name": "CB",
          "element": "C",
          "coord": [
            -7.795899868011475,
            14.592300415039062,
            -1.4246000051498413
          ]
        },
        {
          "atom_index": 922,
          "name": "OG",
          "element": "O",
          "coord": [
            -7.932600021362305,
            14.59119987487793,
            -1.4601999521255493
          ]
        }
      ]
    },
    {
      "id": "H:121",
      "chain": "H",
      "resseq": 121,
      "icode": "",
      "resname": "ALA",
      "hetflag": " ",
      "sasa": 0.0,
      "atoms": [
        {
          "atom_index": 923,
          "name": "N",
          "element": "N",
          "coord": [
            -7.910200119018555,
            14.871800422668457,
            -1.2367000579833984
          ]
        },
        {
          "atom_index": 924,
          "name": "CA",
          "element": "C",
          "coord": [
            -7.959700107574463,
            15.008199691772461,
            -1.2438000440597534
          ]
        },
        {
          "atom_index": 925,
          "name": "C",
          "element": "C",
          "coord": [
            -7.861000061035156,
            15.103099822998047,
            -1.177899956703186
          ]
        },
        {
          "atom_index": 926,
          "name": "O",
          "element": "O",
          "coord": [
            -7.795499801635742,
            15.067700386047363,
            -1.0782999992370605
          ]
        },
        {
          "atom_index": 927,
          "name": "CB",
          "element": "C",
          "coord": [
            -8.094300270080566,
            15.018799781799316,
            -1.176800012588501
          ]
        }
      ]
    },
    {
      "id": "H:122",
      "chain": "H",
      "resseq": 122,
      "icode": "",
      "resname": "SER",
      "hetflag": " ",
      "sasa": 3.7520532608032227,
      "atoms": [
        {
          "atom_index": 928,
          "name": "N",
          "element": "N",
          "coord": [
            -7.849899768829346,
            15.222399711608887,
            -1.2364000082015991
          ]
        },
        {
          "atom_index": 929,
          "name": "CA",
          "element": "C",
          "coord": [
            -7.769700050354004,
            15.33180046081543,
            -1.1836999654769897
          ]
        },
        {
          "atom_index": 930,
          "name": "C",
          "element": "C",
          "coord": [
            -7.839099884033203,
            15.397100448608398,
            -1.0642000436782837
          ]
        },
        {
          "atom_index": 931,
          "name": "O",
          "element": "O",
          "coord": [
            -7.9593000411987305,
            15.382200241088867,
            -1.045699954032898
          ]
        },
        {
          "atom_index": 932,
          "name": "CB",
          "element": "C",
          "coord": [
            -7.74970006942749,
            15.437399864196777,
            -1.292099952697754
          ]
        },
        {
          "atom_index": 933,
          "name": "OG",
          "element": "O",
          "coord": [
            -7.6458001136779785,
            15.402299880981445,
            -1.3803999423980713
          ]
        }
      ]
    },
    {
      "id": "H:123",
      "chain": "H",
      "resseq": 123,
      "icode": "",
      "resname": "THR",
      "hetflag": " ",
      "sasa": 0.2529744803905487,
      "atoms": [
        {
          "atom_index": 934,
          "name": "N",
          "element": "N",
          "coord": [
            -7.761199951171875,
            15.468600273132324,
            -0.9836000204086304
          ]
        },
        {
          "atom_index": 935,
          "name": "CA",
          "element": "C",
          "coord": [
            -7.811999797821045,
            15.554400444030762,
            -0.8776000142097473
          ]
        },
        {
          "atom_index": 936,
          "name": "C",
          "element": "C",
          "coord": [
            -7.898399829864502,
            15.663999557495117,
            -0.9376999735832214
          ]
        },
        {
          "atom_index": 937,
          "name": "O",
          "element": "O",
          "coord": [
            -7.865600109100342,
            15.719400405883789,
            -1.042099952697754
          ]
        },
        {
          "atom_index": 938,
          "name": "CB",
          "element": "C",
          "coord": [
            -7.694699764251709,
            15.617799758911133,
            -0.8037999868392944
          ]
        },
        {
          "atom_index": 939,
          "name": "OG1",
          "element": "O",
          "coord": [
            -7.613399982452393,
            15.514399528503418,
            -0.7470999956130981
          ]
        },
        {
          "atom_index": 940,
          "name": "CG2",
          "element": "C",
          "coord": [
            -7.742400169372559,
            15.69540023803711,
            -0.6819000244140625
          ]
        }
      ]
    },
    {
      "id": "H:124",
      "chain": "H",
      "resseq": 124,
      "icode": "",
      "resname": "LYS",
      "hetflag": " ",
      "sasa": 0.2581236958503723,
      "atoms": [
        {
          "atom_index": 941,
          "name": "N",
          "element": "N",
          "coord": [
            -8.008999824523926,
            15.694600105285645,
            -0.8711000084877014
          ]
        },
        {
          "atom_index": 942,
          "name": "CA",
          "element": "C",
          "coord": [
            -8.103300094604492,
            15.793999671936035,
            -0.920199990272522
          ]
        },
        {
          "atom_index": 943,
          "name": "C",
          "element": "C",
          "coord": [
            -8.175399780273438,
            15.855799674987793,
            -0.801800012588501
          ]
        },
        {
          "atom_index": 944,
          "name": "O",
          "element": "O",
          "coord": [
            -8.229700088500977,
            15.784899711608887,
            -0.7172999978065491
          ]
        },
        {
          "atom_index": 945,
          "name": "CB",
          "element": "C",
          "coord": [
            -8.203800201416016,
            15.730600357055664,
            -1.016700029373169
          ]
        },
        {
          "atom_index": 946,
          "name": "CG",
          "element": "C",
          "coord": [
            -8.26710033416748,
            15.829899787902832,
            -1.1103999614715576
          ]
        },
        {
          "atom_index": 947,
          "name": "CD",
          "element": "C",
          "coord": [
            -8.399499893188477,
            15.780500411987305,
            -1.1627000570297241
          ]
        },
        {
          "atom_index": 948,
          "name": "CE",
          "element": "C",
          "coord": [
            -8.476900100708008,
            15.895299911499023,
            -1.2258000373840332
          ]
        },
        {
          "atom_index": 949,
          "name": "NZ",
          "element": "N",
          "coord": [
            -8.537199974060059,
            15.987299919128418,
            -1.1238000392913818
          ]
        }
      ]
    },
    {
      "id": "H:125",
      "chain": "H",
      "resseq": 125,
      "icode": "",
      "resname": "GLY",
      "hetflag": " ",
      "sasa": 0.0,
      "atoms": [
        {
          "atom_index": 950,
          "name": "N",
          "element": "N",
          "coord": [
            -8.173199653625488,
            15.988200187683105,
            -0.7944999933242798
          ]
        },
        {
          "atom_index": 951,
          "name": "CA",
          "element": "C",
          "coord": [
            -8.244099617004395,
            16.058500289916992,
            -0.689300000667572
          ]
        },
        {
          "atom_index": 952,
          "name": "C",
          "element": "C",
          "coord": [
            -8.389599800109863,
            16.0757999420166,
            -0.7282999753952026
          ]
        },
        {
          "atom_index": 953,
          "name": "O",
          "element": "O",
          "coord": [
            -8.422800064086914,
            16.079500198364258,
            -0.8482999801635742
          ]
        }
      ]
    },
    {
      "id": "H:126",
      "chain": "H",
      "resseq": 126,
      "icode": "",
      "resname": "PRO",
      "hetflag": " ",
      "sasa": 0.0,
      "atoms": [
        {
          "atom_index": 954,
          "name": "N",
          "element": "N",
          "coord": [
            -8.47659969329834,
            16.088499069213867,
            -0.6283000111579895
          ]
        },
        {
          "atom_index": 955,
          "name": "CA",
          "element": "C",
          "coord": [
            -8.620499610900879,
            16.094900131225586,
            -0.6521999835968018
          ]
        },
        {
          "atom_index": 956,
          "name": "C",
          "element": "C",
          "coord": [
            -8.66100025177002,
            16.230499267578125,
            -0.707099974155426
          ]
        },
        {
          "atom_index": 957,
          "name": "O",
          "element": "O",
          "coord": [
            -8.588199615478516,
            16.328800201416016,
            -0.6919999718666077
          ]
        },
        {
          "atom_index": 958,
          "name": "CB",
          "element": "C",
          "coord": [
            -8.678500175476074,
            16.077699661254883,
            -0.5123000144958496
          ]
        },
        {
          "atom_index": 959,
          "name": "CG",
          "element": "C",
          "coord": [
            -8.576499938964844,
            16.138599395751953,
            -0.4230000078678131
          ]
        },
        {
          "atom_index": 960,
          "name": "CD",
          "element": "C",
          "coord": [
            -8.445099830627441,
            16.101299285888672,
            -0.4848000109195709
          ]
        }
      ]
    },
    {
      "id": "H:127",
      "chain": "H",
      "resseq": 127,
      "icode": "",
      "resname": "SER",
      "hetflag": " ",
      "sasa": 0.0,
      "atoms": [
        {
          "atom_index": 961,
          "name": "N",
          "element": "N",
          "coord": [
            -8.775500297546387,
            16.233800888061523,
            -0.7736999988555908
          ]
        },
        {
          "atom_index": 962,
          "name": "CA",
          "element": "C",
          "coord": [
            -8.847900390625,
            16.358200073242188,
            -0.7914000153541565
          ]
        },
        {
          "atom_index": 963,
          "name": "C",
          "element": "C",
          "coord": [
            -8.94789981842041,
            16.36359977722168,
            -0.6764000058174133
          ]
        },
        {
          "atom_index": 964,
          "name": "O",
          "element": "O",
          "coord": [
            -9.001299858093262,
            16.260499954223633,
            -0.6345000267028809
          ]
        },
        {
          "atom_index": 965,
          "name": "CB",
          "element": "C",
          "coord": [
            -8.917099952697754,
            16.362300872802734,
            -0.9269999861717224
          ]
        },
        {
          "atom_index": 966,
          "name": "OG",
          "element": "O",
          "coord": [
            -8.82610034942627,
            16.32550048828125,
            -1.0296000242233276
          ]
        }
      ]
    },
    {
      "id": "H:128",
      "chain": "H",
      "resseq": 128,
      "icode": "",
      "resname": "VAL",
      "hetflag": " ",
      "sasa": 0.0,
      "atoms": [
        {
          "atom_index": 967,
          "name": "N",
          "element": "N",
          "coord": [
            -8.968899726867676,
            16.483200073242188,
            -0.6227999925613403
          ]
        },
        {
          "atom_index": 968,
          "name": "CA",
          "element": "C",
          "coord": [
            -9.06029987335205,
            16.50349998474121,
            -0.5113999843597412
          ]
        },
        {
          "atom_index": 969,
          "name": "C",
          "element": "C",
          "coord": [
            -9.17549991607666,
            16.592199325561523,
            -0.5580999851226807
          ]
        },
        {
          "atom_index": 970,
          "name": "O",
          "element": "O",
          "coord": [
            -9.154399871826172,
            16.706100463867188,
            -0.6032999753952026
          ]
        },
        {
          "atom_index": 971,
          "name": "CB",
          "element": "C",
          "coord": [
            -8.988200187683105,
            16.566099166870117,
            -0.3894999921321869
          ]
        },
        {
          "atom_index": 972,
          "name": "CG1",
          "element": "C",
          "coord": [
            -9.087200164794922,
            16.598100662231445,
            -0.2777000069618225
          ]
        },
        {
          "atom_index": 973,
          "name": "CG2",
          "element": "C",
          "coord": [
            -8.88029956817627,
            16.473800659179688,
            -0.3386000096797943
          ]
        }
      ]
    },
    {
      "id": "H:129",
      "chain": "H",
      "resseq": 129,
      "icode": "",
      "resname": "PHE",
      "hetflag": " ",
      "sasa": 0.0,
      "atoms": [
        {
          "atom_index": 974,
          "name": "N",
          "element": "N",
          "coord": [
            -9.296699523925781,
            16.538000106811523,
            -0.5490999817848206
          ]
        },
        {
          "atom_index": 975,
          "name": "CA",
          "element": "C",
          "coord": [
            -9.41759967803955,
            16.607799530029297,
            -0.5910999774932861
          ]
        },
        {
          "atom_index": 976,
          "name": "C",
          "element": "C",
          "coord": [
            -9.513500213623047,
            16.617900848388672,
            -0.4724000096321106
          ]
        },
        {
          "atom_index": 977,
          "name": "O",
          "element": "O",
          "coord": [
            -9.529600143432617,
            16.520099639892578,
            -0.39890000224113464
          ]
        },
        {
          "atom_index": 978,
          "name": "CB",
          "element": "C",
          "coord": [
            -9.48639965057373,
            16.5314998626709,
            -0.7045999765396118
          ]
        },
        {
          "atom_index": 979,
          "name": "CG",
          "element": "C",
          "coord": [
            -9.399999618530273,
            16.508499145507812,
            -0.8251000046730042
          ]
        },
        {
          "atom_index": 980,
          "name": "CD1",
          "element": "C",
          "coord": [
            -9.359299659729004,
            16.61520004272461,
            -0.9054999947547913
          ]
        },
        {
          "atom_index": 981,
          "name": "CD2",
          "element": "C",
          "coord": [
            -9.361900329589844,
            16.379499435424805,
            -0.8607000112533569
          ]
        },
        {
          "atom_index": 982,
          "name": "CE1",
          "element": "C",
          "coord": [
            -9.279500007629395,
            16.593599319458008,
            -1.0188000202178955
          ]
        },
        {
          "atom_index": 983,
          "name": "CE2",
          "element": "C",
          "coord": [
            -9.28219985961914,
            16.35650062561035,
            -0.9732999801635742
          ]
        },
        {
          "atom_index": 984,
          "name": "CZ",
          "element": "C",
          "coord": [
            -9.241299629211426,
            16.464099884033203,
            -1.0527000427246094
          ]
        }
      ]
    },
    {
      "id": "H:130",
      "chain": "H",
      "resseq": 130,
      "icode": "",
      "resname": "PRO",
      "hetflag": " ",
      "sasa": 0.0,
      "atoms": [
        {
          "atom_index": 985,
          "name": "N",
          "element": "N",
          "coord": [
            -9.577099800109863,
            16.734100341796875,
            -0.4530999958515167
          ]
        },
        {
          "atom_index": 986,
          "name": "CA",
          "element": "C",
          "coord": [
            -9.67710018157959,
            16.75,
            -0.3465999960899353
          ]
        },
        {
          "atom_index": 987,
          "name": "C",
          "element": "C",
          "coord": [
            -9.805999755859375,
            16.672700881958008,
            -0.37389999628067017
          ]
        },
        {
          "atom_index": 988,
          "name": "O",
          "element": "O",
          "coord": [
            -9.847800254821777,
            16.654300689697266,
            -0.4885999858379364
          ]
        },
        {
          "atom_index": 989,
          "name": "CB",
          "element": "C",
          "coord": [
            -9.705499649047852,
            16.90130043029785,
            -0.34630000591278076
          ]
        },
        {
          "atom_index": 990,
          "name": "CG",
          "element": "C",
          "coord": [
            -9.673399925231934,
            16.946800231933594,
            -0.4839000105857849
          ]
        },
        {
          "atom_index": 991,
          "name": "CD",
          "element": "C",
          "coord": [
            -9.558799743652344,
            16.85930061340332,
            -0.5292999744415283
          ]
        }
      ]
    },
    {
      "id": "H:131",
      "chain": "H",
      "resseq": 131,
      "icode": "",
      "resname": "LEU",
      "hetflag": " ",
      "sasa": 0.0,
      "atoms": [
        {
          "atom_index": 992,
          "name": "N",
          "element": "N",
          "coord": [
            -9.86620044708252,
            16.624900817871094,
            -0.2662000060081482
          ]
        },
        {
          "atom_index": 993,
          "name": "CA",
          "element": "C",
          "coord": [
            -10.00059986114502,
            16.572500228881836,
            -0.2718999981880188
          ]
        },
        {
          "atom_index": 994,
          "name": "C",
          "element": "C",
          "coord": [
            -10.084600448608398,
            16.684099197387695,
            -0.21160000562667847
          ]
        },
        {
          "atom_index": 995,
          "name": "O",
          "element": "O",
          "coord": [
            -10.085000038146973,
            16.703899383544922,
            -0.09000000357627869
          ]
        },
        {
          "atom_index": 996,
          "name": "CB",
          "element": "C",
          "coord": [
            -10.011199951171875,
            16.442100524902344,
            -0.19280000030994415
          ]
        },
        {
          "atom_index": 997,
          "name": "CG",
          "element": "C",
          "coord": [
            -9.925600051879883,
            16.325000762939453,
            -0.24120000004768372
          ]
        },
        {
          "atom_index": 998,
          "name": "CD1",
          "element": "C",
          "coord": [
            -9.88949966430664,
            16.232099533081055,
            -0.12680000066757202
          ]
        },
        {
          "atom_index": 999,
          "name": "CD2",
          "element": "C",
          "coord": [
            -9.996800422668457,
            16.249500274658203,
            -0.35089999437332153
          ]
        }
      ]
    },
    {
      "id": "H:132",
      "chain": "H",
      "resseq": 132,
      "icode": "",
      "resname": "ALA",
      "hetflag": " ",
      "sasa": 0.0,
      "atoms": [
        {
          "atom_index": 1000,
          "name": "N",
          "element": "N",
          "coord": [
            -10.150300025939941,
            16.760700225830078,
            -0.2987000048160553
          ]
        },
        {
          "atom_index": 1001,
          "name": "CA",
          "element": "C",
          "coord": [
            -10.227700233459473,
            16.87700080871582,
            -0.25699999928474426
          ]
        },
        {
          "atom_index": 1002,
          "name": "C",
          "element": "C",
          "coord": [
            -10.36139965057373,
            16.83300018310547,
            -0.19930000603199005
          ]
        },
        {
          "atom_index": 1003,
          "name": "O",
          "element": "O",
          "coord": [
            -10.43120002746582,
            16.75200080871582,
            -0.26109999418258667
          ]
        },
        {
          "atom_index": 1004,
          "name": "CB",
          "element": "C",
          "coord": [
            -10.248700141906738,
            16.972000122070312,
            -0.37400001287460327
          ]
        }
      ]
    },
    {
      "id": "H:133",
      "chain": "H",
      "resseq": 133,
      "icode": "",
      "resname": "PRO",
      "hetflag": " ",
      "sasa": 0.0,
      "atoms": [
        {
          "atom_index": 1005,
          "name": "N",
          "element": "N",
          "coord": [
            -10.395899772644043,
            16.885099411010742,
            -0.08110000193119049
          ]
        },
        {
          "atom_index": 1006,
          "name": "CA",
          "element": "C",
          "coord": [
            -10.523699760437012,
            16.8533992767334,
            -0.015300000086426735
          ]
        },
        {
          "atom_index": 1007,
          "name": "C",
          "element": "C",
          "coord": [
            -10.646100044250488,
            16.884300231933594,
            -0.10199999809265137
          ]
        },
        {
          "atom_index": 1008,
          "name": "O",
          "element": "O",
          "coord": [
            -10.658599853515625,
            16.995800018310547,
            -0.15410000085830688
          ]
        },
        {
          "atom_index": 1009,
          "name": "CB",
          "element": "C",
          "coord": [
            -10.522600173950195,
            16.943199157714844,
            0.10949999839067459
          ]
        },
        {
          "atom_index": 1010,
          "name": "CG",
          "element": "C",
          "coord": [
            -10.416399955749512,
            17.04560089111328,
            0.0835999995470047
          ]
        },
        {
          "atom_index": 1011,
          "name": "CD",
          "element": "C",
          "coord": [
            -10.313699722290039,
            16.976999282836914,
            -9.999999747378752e-05
          ]
        }
      ]
    },
    {
      "id": "H:134",
      "chain": "H",
      "resseq": 134,
      "icode": "",
      "resname": "SER",
      "hetflag": " ",
      "sasa": 0.0,
      "atoms": [
        {
          "atom_index": 1012,
          "name": "N",
          "element": "N",
          "coord": [
            -10.73390007019043,
            16.78499984741211,
            -0.11720000207424164
          ]
        },
        {
          "atom_index": 1013,
          "name": "CA",
          "element": "C",
          "coord": [
            -10.858400344848633,
            16.800100326538086,
            -0.19349999725818634
          ]
        },
        {
          "atom_index": 1014,
          "name": "C",
          "element": "C",
          "coord": [
            -10.958000183105469,
            16.891399383544922,
            -0.12129999697208405
          ]
        },
        {
          "atom_index": 1015,
          "name": "O",
          "element": "O",
          "coord": [
            -10.93120002746582,
            16.938100814819336,
            -0.010200000368058681
          ]
        },
        {
          "atom_index": 1016,
          "name": "CB",
          "element": "C",
          "coord": [
            -10.92140007019043,
            16.663000106811523,
            -0.22210000455379486
          ]
        },
        {
          "atom_index": 1017,
          "name": "OG",
          "element": "O",
          "coord": [
            -11.03030014038086,
            16.673200607299805,
            -0.3125
          ]
        }
      ]
    },
    {
      "id": "H:135",
      "chain": "H",
      "resseq": 135,
      "icode": "",
      "resname": "SER",
      "hetflag": " ",
      "sasa": 1.8287317752838135,
      "atoms": [
        {
          "atom_index": 1018,
          "name": "N",
          "element": "N",
          "coord": [
            -11.07229995727539,
            16.916000366210938,
            -0.18569999933242798
          ]
        },
        {
          "atom_index": 1019,
          "name": "CA",
          "element": "C",
          "coord": [
            -11.177599906921387,
            17.004100799560547,
            -0.13379999995231628
          ]
        },
        {
          "atom_index": 1020,
          "name": "C",
          "element": "C",
          "coord": [
            -11.128000259399414,
            17.1476993560791,
            -0.11739999800920486
          ]
        },
        {
          "atom_index": 1021,
          "name": "O",
          "element": "O",
          "coord": [
            -11.197600364685059,
            17.23270034790039,
            -0.06260000169277191
          ]
        },
        {
          "atom_index": 1022,
          "name": "CB",
          "element": "C",
          "coord": [
            -11.235799789428711,
            16.95039939880371,
            -0.0017999999690800905
          ]
        },
        {
          "atom_index": 1023,
          "name": "OG",
          "element": "O",
          "coord": [
            -11.364100456237793,
            16.89430046081543,
            -0.021900000050663948
          ]
        }
      ]
    },
    {
      "id": "H:141",
      "chain": "H",
      "resseq": 141,
      "icode": "",
      "resname": "GLY",
      "hetflag": " ",
      "sasa": 4.343310832977295,
      "atoms": [
        {
          "atom_index": 1024,
          "name": "N",
          "element": "N",
          "coord": [
            -11.377799987792969,
            16.99839973449707,
            0.8816999793052673
          ]
        },
        {
          "atom_index": 1025,
          "name": "CA",
          "element": "C",
          "coord": [
            -11.33329963684082,
            16.893199920654297,
            0.9710999727249146
          ]
        },
        {
          "atom_index": 1026,
          "name": "C",
          "element": "C",
          "coord": [
            -11.182600021362305,
            16.89349937438965,
            0.9868000149726868
          ]
        },
        {
          "atom_index": 1027,
          "name": "O",
          "element": "O",
          "coord": [
            -11.126399993896484,
            16.986900329589844,
            1.0440000295639038
          ]
        }
      ]
    },
    {
      "id": "H:142",
      "chain": "H",
      "resseq": 142,
      "icode": "",
      "resname": "THR",
      "hetflag": " ",
      "sasa": 0.2837687134742737,
      "atoms": [
        {
          "atom_index": 1028,
          "name": "N",
          "element": "N",
          "coord": [
            -11.118499755859375,
            16.78860092163086,
            0.9351000189781189
          ]
        },
        {
          "atom_index": 1029,
          "name": "CA",
          "element": "C",
          "coord": [
            -10.972200393676758,
            16.773500442504883,
            0.9351000189781189
          ]
        },
        {
          "atom_index": 1030,
          "name": "C",
          "element": "C",
          "coord": [
            -10.927900314331055,
            16.70240020751953,
            0.8058000206947327
          ]
        },
        {
          "atom_index": 1031,
          "name": "O",
          "element": "O",
          "coord": [
            -10.987199783325195,
            16.601699829101562,
            0.7669000029563904
          ]
        },
        {
          "atom_index": 1032,
          "name": "CB",
          "element": "C",
          "coord": [
            -10.925200462341309,
            16.69849967956543,
            1.0643999576568604
          ]
        },
        {
          "atom_index": 1033,
          "name": "OG1",
          "element": "O",
          "coord": [
            -10.871100425720215,
            16.79290008544922,
            1.1576999425888062
          ]
        },
        {
          "atom_index": 1034,
          "name": "CG2",
          "element": "C",
          "coord": [
            -10.807600021362305,
            16.602699279785156,
            1.0388000011444092
          ]
        }
      ]
    },
    {
      "id": "H:143",
      "chain": "H",
      "resseq": 143,
      "icode": "",
      "resname": "ALA",
      "hetflag": " ",
      "sasa": 0.0,
      "atoms": [
        {
          "atom_index": 1035,
          "name": "N",
          "element": "N",
          "coord": [
            -10.825200080871582,
            16.756000518798828,
            0.7394000291824341
          ]
        },
        {
          "atom_index": 1036,
          "name": "CA",
          "element": "C",
          "coord": [
            -10.783599853515625,
            16.705900192260742,
            0.6075999736785889
          ]
        },
        {
          "atom_index": 1037,
          "name": "C",
          "element": "C",
          "coord": [
            -10.640000343322754,
            16.653400421142578,
            0.6010000109672546
          ]
        },
        {
          "atom_index": 1038,
          "name": "O",
          "element": "O",
          "coord": [
            -10.562600135803223,
            16.666400909423828,
            0.696399986743927
          ]
        },
        {
          "atom_index": 1039,
          "name": "CB",
          "element": "C",
          "coord": [
            -10.805999755859375,
            16.812299728393555,
            0.5001999735832214
          ]
        }
      ]
    },
    {
      "id": "H:144",
      "chain": "H",
      "resseq": 144,
      "icode": "",
      "resname": "ALA",
      "hetflag": " ",
      "sasa": 0.0,
      "atoms": [
        {
          "atom_index": 1040,
          "name": "N",
          "element": "N",
          "coord": [
            -10.605799674987793,
            16.594499588012695,
            0.48660001158714294
          ]
        },
        {
          "atom_index": 1041,
          "name": "CA",
          "element": "C",
          "coord": [
            -10.474800109863281,
            16.53350067138672,
            0.46480000019073486
          ]
        },
        {
          "atom_index": 1042,
          "name": "C",
          "element": "C",
          "coord": [
            -10.397600173950195,
            16.591400146484375,
            0.34549999237060547
          ]
        },
        {
          "atom_index": 1043,
          "name": "O",
          "element": "O",
          "coord": [
            -10.456399917602539,
            16.638700485229492,
            0.24779999256134033
          ]
        },
        {
          "atom_index": 1044,
          "name": "CB",
          "element": "C",
          "coord": [
            -10.48859977722168,
            16.381999969482422,
            0.4505999982357025
          ]
        }
      ]
    },
    {
      "id": "H:145",
      "chain": "H",
      "resseq": 145,
      "icode": "",
      "resname": "LEU",
      "hetflag": " ",
      "sasa": 0.0,
      "atoms": [
        {
          "atom_index": 1045,
          "name": "N",
          "element": "N",
          "coord": [
            -10.26509952545166,
            16.58650016784668,
            0.35749998688697815
          ]
        },
        {
          "atom_index": 1046,
          "name": "CA",
          "element": "C",
          "coord": [
            -10.171099662780762,
            16.624399185180664,
            0.25270000100135803
          ]
        },
        {
          "atom_index": 1047,
          "name": "C",
          "element": "C",
          "coord": [
            -10.045100212097168,
            16.539100646972656,
            0.26600000262260437
          ]
        },
        {
          "atom_index": 1048,
          "name": "O",
          "element": "O",
          "coord": [
            -10.03030014038086,
            16.462900161743164,
            0.3619999885559082
          ]
        },
        {
          "atom_index": 1049,
          "name": "CB",
          "element": "C",
          "coord": [
            -10.13479995727539,
            16.773000717163086,
            0.26260000467300415
          ]
        },
        {
          "atom_index": 1050,
          "name": "CG",
          "element": "C",
          "coord": [
            -10.079299926757812,
            16.831300735473633,
            0.39329999685287476
          ]
        },
        {
          "atom_index": 1051,
          "name": "CD1",
          "element": "C",
          "coord": [
            -9.928000450134277,
            16.845600128173828,
            0.388700008392334
          ]
        },
        {
          "atom_index": 1052,
          "name": "CD2",
          "element": "C",
          "coord": [
            -10.144499778747559,
            16.96649932861328,
            0.42149999737739563
          ]
        }
      ]
    },
    {
      "id": "H:146",
      "chain": "H",
      "resseq": 146,
      "icode": "",
      "resname": "GLY",
      "hetflag": " ",
      "sasa": 0.0,
      "atoms": [
        {
          "atom_index": 1053,
          "name": "N",
          "element": "N",
          "coord": [
            -9.953700065612793,
            16.552600860595703,
            0.17080000042915344
          ]
        },
        {
          "atom_index": 1054,
          "name": "CA",
          "element": "C",
          "coord": [
            -9.83080005645752,
            16.476600646972656,
            0.17509999871253967
          ]
        },
        {
          "atom_index": 1055,
          "name": "C",
          "element": "C",
          "coord": [
            -9.736700057983398,
            16.50160026550293,
            0.05999999865889549
          ]
        },
        {
          "atom_index": 1056,
          "name": "O",
          "element": "O",
          "coord": [
            -9.74779987335205,
            16.6018009185791,
            -0.01119999960064888
          ]
        }
      ]
    },
    {
      "id": "H:147",
      "chain": "H",
      "resseq": 147,
      "icode": "",
      "resname": "CYS",
      "hetflag": " ",
      "sasa": 0.0,
      "atoms": [
        {
          "atom_index": 1057,
          "name": "N",
          "element": "N",
          "coord": [
            -9.644100189208984,
            16.408000946044922,
            0.04280000180006027
          ]
        },
        {
          "atom_index": 1058,
          "name": "CA",
          "element": "C",
          "coord": [
            -9.53950023651123,
            16.416200637817383,
            -0.05770000070333481
          ]
        },
        {
          "atom_index": 1059,
          "name": "C",
          "element": "C",
          "coord": [
            -9.525099754333496,
            16.282899856567383,
            -0.12680000066757202
          ]
        },
        {
          "atom_index": 1060,
          "name": "O",
          "element": "O",
          "coord": [
            -9.521400451660156,
            16.178600311279297,
            -0.061900001019239426
          ]
        },
        {
          "atom_index": 1061,
          "name": "CB",
          "element": "C",
          "coord": [
            -9.406499862670898,
            16.450899124145508,
            0.008200000040233135
          ]
        },
        {
          "atom_index": 1062,
          "name": "SG",
          "element": "S",
          "coord": [
            -9.378000259399414,
            16.627700805664062,
            0.021299999207258224
          ]
        }
      ]
    },
    {
      "id": "H:148",
      "chain": "H",
      "resseq": 148,
      "icode": "",
      "resname": "LEU",
      "hetflag": " ",
      "sasa": 0.0,
      "atoms": [
        {
          "atom_index": 1063,
          "name": "N",
          "element": "N",
          "coord": [
            -9.516400337219238,
            16.286699295043945,
            -0.2587999999523163
          ]
        },
        {
          "atom_index": 1064,
          "name": "CA",
          "element": "C",
          "coord": [
            -9.4891996383667,
            16.167999267578125,
            -0.336899995803833
          ]
        },
        {
          "atom_index": 1065,
          "name": "C",
          "element": "C",
          "coord": [
            -9.343500137329102,
            16.173900604248047,
            -0.3749000132083893
          ]
        },
        {
          "atom_index": 1066,
          "name": "O",
          "element": "O",
          "coord": [
            -9.298100471496582,
            16.2726993560791,
            -0.43309998512268066
          ]
        },
        {
          "atom_index": 1067,
          "name": "CB",
          "element": "C",
          "coord": [
            -9.578499794006348,
            16.164899826049805,
            -0.4602000117301941
          ]
        },
        {
          "atom_index": 1068,
          "name": "CG",
          "element": "C",
          "coord": [
            -9.554400444030762,
            16.064800262451172,
            -0.5726000070571899
          ]
        },
        {
          "atom_index": 1069,
          "name": "CD1",
          "element": "C",
          "coord": [
            -9.576899528503418,
            15.921199798583984,
            -0.5264000296592712
          ]
        },
        {
          "atom_index": 1070,
          "name": "CD2",
          "element": "C",
          "coord": [
            -9.647700309753418,
            16.100200653076172,
            -0.6866000294685364
          ]
        }
      ]
    },
    {
      "id": "H:149",
      "chain": "H",
      "resseq": 149,
      "icode": "",
      "resname": "VAL",
      "hetflag": " ",
      "sasa": 0.0,
      "atoms": [
        {
          "atom_index": 1071,
          "name": "N",
          "element": "N",
          "coord": [
            -9.26990032196045,
            16.069299697875977,
            -0.3386000096797943
          ]
        },
        {
          "atom_index": 1072,
          "name": "CA",
          "element": "C",
          "coord": [
            -9.126099586486816,
            16.061599731445312,
            -0.3637999892234802
          ]
        },
        {
          "atom_index": 1073,
          "name": "C",
          "element": "C",
          "coord": [
            -9.100799560546875,
            15.952300071716309,
            -0.4672999978065491
          ]
        },
        {
          "atom_index": 1074,
          "name": "O",
          "element": "O",
          "coord": [
            -9.091899871826172,
            15.833499908447266,
            -0.43470001220703125
          ]
        },
        {
          "atom_index": 1075,
          "name": "CB",
          "element": "C",
          "coord": [
            -9.04800033569336,
            16.036800384521484,
            -0.23340000212192535
          ]
        },
        {
          "atom_index": 1076,
          "name": "CG1",
          "element": "C",
          "coord": [
            -8.898699760437012,
            16.03059959411621,
            -0.25999999046325684
          ]
        },
        {
          "atom_index": 1077,
          "name": "CG2",
          "element": "C",
          "coord": [
            -9.07859992980957,
            16.1466007232666,
            -0.13120000064373016
          ]
        }
      ]
    },
    {
      "id": "H:150",
      "chain": "H",
      "resseq": 150,
      "icode": "",
      "resname": "LYS",
      "hetflag": " ",
      "sasa": 0.0,
      "atoms": [
        {
          "atom_index": 1078,
          "name": "N",
          "element": "N",
          "coord": [
            -9.090999603271484,
            15.994500160217285,
            -0.5928000211715698
          ]
        },
        {
          "atom_index": 1079,
          "name": "CA",
          "element": "C",
          "coord": [
            -9.102100372314453,
            15.903300285339355,
            -0.7056000232696533
          ]
        },
        {
          "atom_index": 1080,
          "name": "C",
          "element": "C",
          "coord": [
            -8.972000122070312,
            15.883199691772461,
            -0.7788000106811523
          ]
        },
        {
          "atom_index": 1081,
          "name": "O",
          "element": "O",
          "coord": [
            -8.89799976348877,
            15.977800369262695,
            -0.8008999824523926
          ]
        },
        {
          "atom_index": 1082,
          "name": "CB",
          "element": "C",
          "coord": [
            -9.207099914550781,
            15.954000473022461,
            -0.8047999739646912
          ]
        },
        {
          "atom_index": 1083,
          "name": "CG",
          "element": "C",
          "coord": [
            -9.279899597167969,
            15.842599868774414,
            -0.8781999945640564
          ]
        },
        {
          "atom_index": 1084,
          "name": "CD",
          "element": "C",
          "coord": [
            -9.363300323486328,
            15.895099639892578,
            -0.9926000237464905
          ]
        },
        {
          "atom_index": 1085,
          "name": "CE",
          "element": "C",
          "coord": [
            -9.417099952697754,
            15.781299591064453,
            -1.0784000158309937
          ]
        },
        {
          "atom_index": 1086,
          "name": "NZ",
          "element": "N",
          "coord": [
            -9.353899955749512,
            15.777700424194336,
            -1.2136000394821167
          ]
        }
      ]
    },
    {
      "id": "H:151",
      "chain": "H",
      "resseq": 151,
      "icode": "",
      "resname": "ASP",
      "hetflag": " ",
      "sasa": 0.0,
      "atoms": [
        {
          "atom_index": 1087,
          "name": "N",
          "element": "N",
          "coord": [
            -8.946599960327148,
            15.757399559020996,
            -0.8144999742507935
          ]
        },
        {
          "atom_index": 1088,
          "name": "CA",
          "element": "C",
          "coord": [
            -8.843299865722656,
            15.71660041809082,
            -0.9100000262260437
          ]
        },
        {
          "atom_index": 1089,
          "name": "C",
          "element": "C",
          "coord": [
            -8.700900077819824,
            15.73069953918457,
            -0.8575000166893005
          ]
        },
        {
          "atom_index": 1090,
          "name": "O",
          "element": "O",
          "coord": [
            -8.622200012207031,
            15.809499740600586,
            -0.9101999998092651
          ]
        },
        {
          "atom_index": 1091,
          "name": "CB",
          "element": "C",
          "coord": [
            -8.85789966583252,
            15.791000366210938,
            -1.0437999963760376
          ]
        },
        {
          "atom_index": 1092,
          "name": "CG",
          "element": "C",
          "coord": [
            -8.982399940490723,
            15.751099586486816,
            -1.1203999519348145
          ]
        },
        {
          "atom_index": 1093,
          "name": "OD1",
          "element": "O",
          "coord": [
            -9.036700248718262,
            15.641500473022461,
            -1.0951999425888062
          ]
        },
        {
          "atom_index": 1094,
          "name": "OD2",
          "element": "O",
          "coord": [
            -9.032099723815918,
            15.8233003616333,
            -1.2100000381469727
          ]
        }
      ]
    },
    {
      "id": "H:152",
      "chain": "H",
      "resseq": 152,
      "icode": "",
      "resname": "TYR",
      "hetflag": " ",
      "sasa": 0.0,
      "atoms": [
        {
          "atom_index": 1095,
          "name": "N",
          "element": "N",
          "coord": [
            -8.666099548339844,
            15.652999877929688,
            -0.7560999989509583
          ]
        },
        {
          "atom_index": 1096,
          "name": "CA",
          "element": "C",
          "coord": [
            -8.530699729919434,
            15.661800384521484,
            -0.7020000219345093
          ]
        },
        {
          "atom_index": 1097,
          "name": "C",
          "element": "C",
          "coord": [
            -8.464200019836426,
            15.526700019836426,
            -0.6869999766349792
          ]
        },
        {
          "atom_index": 1098,
          "name": "O",
          "element": "O",
          "coord": [
            -8.53030014038086,
            15.424400329589844,
            -0.6819000244140625
          ]
        },
        {
          "atom_index": 1099,
          "name": "CB",
          "element": "C",
          "coord": [
            -8.529899597167969,
            15.738699913024902,
            -0.5699999928474426
          ]
        },
        {
          "atom_index": 1100,
          "name": "CG",
          "element": "C",
          "coord": [
            -8.59469985961914,
            15.666799545288086,
            -0.4544000029563904
          ]
        },
        {
          "atom_index": 1101,
          "name": "CD1",
          "element": "C",
          "coord": [
            -8.725700378417969,
            15.693900108337402,
            -0.4172999858856201
          ]
        },
        {
          "atom_index": 1102,
          "name": "CD2",
          "element": "C",
          "coord": [
            -8.522899627685547,
            15.57409954071045,
            -0.37950000166893005
          ]
        },
        {
          "atom_index": 1103,
          "name": "CE1",
          "element": "C",
          "coord": [
            -8.783599853515625,
            15.628100395202637,
            -0.3100000023841858
          ]
        },
        {
          "atom_index": 1104,
          "name": "CE2",
          "element": "C",
          "coord": [
            -8.57960033416748,
            15.508299827575684,
            -0.27300000190734863
          ]
        },
        {
          "atom_index": 1105,
          "name": "CZ",
          "element": "C",
          "coord": [
            -8.70930004119873,
            15.535200119018555,
            -0.2387000024318695
          ]
        },
        {
          "atom_index": 1106,
          "name": "OH",
          "element": "O",
          "coord": [
            -8.762999534606934,
            15.469200134277344,
            -0.131400004029274
          ]
        }
      ]
    },
    {
      "id": "H:153",
      "chain": "H",
      "resseq": 153,
      "icode": "",
      "resname": "PHE",
      "hetflag": " ",
      "sasa": 0.0,
      "atoms": [
        {
          "atom_index": 1107,
          "name": "N",
          "element": "N",
          "coord": [
            -8.332300186157227,
            15.527400016784668,
            -0.6793000102043152
          ]
        },
        {
          "atom_index": 1108,
          "name": "CA",
          "element": "C",
          "coord": [
            -8.256699562072754,
            15.404600143432617,
            -0.6657000184059143
          ]
        },
        {
          "atom_index": 1109,
          "name": "C",
          "element": "C",
          "coord": [
            -8.116999626159668,
            15.433300018310547,
            -0.6118999719619751
          ]
        },
        {
          "atom_index": 1110,
          "name": "O",
          "element": "O",
          "coord": [
            -8.056099891662598,
            15.53279972076416,
            -0.6520000100135803
          ]
        },
        {
          "atom_index": 1111,
          "name": "CB",
          "element": "C",
          "coord": [
            -8.24779987335205,
            15.333100318908691,
            -0.8003000020980835
          ]
        },
        {
          "atom_index": 1112,
          "name": "CG",
          "element": "C",
          "coord": [
            -8.219200134277344,
            15.188400268554688,
            -0.7876999974250793
          ]
        },
        {
          "atom_index": 1113,
          "name": "CD1",
          "element": "C",
          "coord": [
            -8.091300010681152,
            15.139699935913086,
            -0.809499979019165
          ]
        },
        {
          "atom_index": 1114,
          "name": "CD2",
          "element": "C",
          "coord": [
            -8.318900108337402,
            15.100199699401855,
            -0.7505000233650208
          ]
        },
        {
          "atom_index": 1115,
          "name": "CE1",
          "element": "C",
          "coord": [
            -8.064200401306152,
            15.005200386047363,
            -0.796500027179718
          ]
        },
        {
          "atom_index": 1116,
          "name": "CE2",
          "element": "C",
          "coord": [
            -8.292200088500977,
            14.96560001373291,
            -0.7368999719619751
          ]
        },
        {
          "atom_index": 1117,
          "name": "CZ",
          "element": "C",
          "coord": [
            -8.165599822998047,
            14.918000221252441,
            -0.7598999738693237
          ]
        }
      ]
    },
    {
      "id": "H:154",
      "chain": "H",
      "resseq": 154,
      "icode": "",
      "resname": "PRO",
      "hetflag": " ",
      "sasa": 0.0,
      "atoms": [
        {
          "atom_index": 1118,
          "name": "N",
          "element": "N",
          "coord": [
            -8.06659984588623,
            15.350600242614746,
            -0.5199000239372253
          ]
        },
        {
          "atom_index": 1119,
          "name": "CA",
          "element": "C",
          "coord": [
            -8.143099784851074,
            15.244000434875488,
            -0.45489999651908875
          ]
        },
        {
          "atom_index": 1120,
          "name": "C",
          "element": "C",
          "coord": [
            -8.205900192260742,
            15.294099807739258,
            -0.32420000433921814
          ]
        },
        {
          "atom_index": 1121,
          "name": "O",
          "element": "O",
          "coord": [
            -8.21679973602295,
            15.415300369262695,
            -0.30489999055862427
          ]
        },
        {
          "atom_index": 1122,
          "name": "CB",
          "element": "C",
          "coord": [
            -8.034099578857422,
            15.140800476074219,
            -0.42410001158714294
          ]
        },
        {
          "atom_index": 1123,
          "name": "CG",
          "element": "C",
          "coord": [
            -7.9116997718811035,
            15.222100257873535,
            -0.3959999978542328
          ]
        },
        {
          "atom_index": 1124,
          "name": "CD",
          "element": "C",
          "coord": [
            -7.9274001121521,
            15.35260009765625,
            -0.47189998626708984
          ]
        }
      ]
    },
    {
      "id": "H:155",
      "chain": "H",
      "resseq": 155,
      "icode": "",
      "resname": "GLU",
      "hetflag": " ",
      "sasa": 0.0,
      "atoms": [
        {
          "atom_index": 1125,
          "name": "N",
          "element": "N",
          "coord": [
            -8.245800018310547,
            15.202899932861328,
            -0.2363000065088272
          ]
        },
        {
          "atom_index": 1126,
          "name": "CA",
          "element": "C",
          "coord": [
            -8.293700218200684,
            15.2391996383667,
            -0.10339999943971634
          ]
        },
        {
          "atom_index": 1127,
          "name": "C",
          "element": "C",
          "coord": [
            -8.174599647521973,
            15.286299705505371,
            -0.020099999383091927
          ]
        },
        {
          "atom_index": 1128,
          "name": "O",
          "element": "O",
          "coord": [
            -8.06089973449707,
            15.257800102233887,
            -0.05700000002980232
          ]
        },
        {
          "atom_index": 1129,
          "name": "CB",
          "element": "C",
          "coord": [
            -8.355999946594238,
            15.116000175476074,
            -0.03819999843835831
          ]
        },
        {
          "atom_index": 1130,
          "name": "CG",
          "element": "C",
          "coord": [
            -8.489700317382812,
            15.075699806213379,
            -0.09650000184774399
          ]
        },
        {
          "atom_index": 1131,
          "name": "CD",
          "element": "C",
          "coord": [
            -8.604399681091309,
            15.13230037689209,
            -0.016300000250339508
          ]
        },
        {
          "atom_index": 1132,
          "name": "OE1",
          "element": "O",
          "coord": [
            -8.616600036621094,
            15.256999969482422,
            -0.008299999870359898
          ]
        },
        {
          "atom_index": 1133,
          "name": "OE2",
          "element": "O",
          "coord": [
            -8.681500434875488,
            15.051799774169922,
            0.03970000147819519
          ]
        }
      ]
    },
    {
      "id": "H:156",
      "chain": "H",
      "resseq": 156,
      "icode": "",
      "resname": "PRO",
      "hetflag": " ",
      "sasa": 0.0,
      "atoms": [
        {
          "atom_index": 1134,
          "name": "N",
          "element": "N",
          "coord": [
            -8.195799827575684,
            15.35569953918457,
            0.09210000187158585
          ]
        },
        {
          "atom_index": 1135,
          "name": "CA",
          "element": "C",
          "coord": [
            -8.326700210571289,
            15.39780044555664,
            0.1420000046491623
          ]
        },
        {
          "atom_index": 1136,
          "name": "C",
          "element": "C",
          "coord": [
            -8.354000091552734,
            15.547200202941895,
            0.12460000067949295
          ]
        },
        {
          "atom_index": 1137,
          "name": "O",
          "element": "O",
          "coord": [
            -8.26550006866455,
            15.623700141906738,
            0.0843999981880188
          ]
        },
        {
          "atom_index": 1138,
          "name": "CB",
          "element": "C",
          "coord": [
            -8.312800407409668,
            15.371100425720215,
            0.29100000858306885
          ]
        },
        {
          "atom_index": 1139,
          "name": "CG",
          "element": "C",
          "coord": [
            -8.161800384521484,
            15.394100189208984,
            0.3183000087738037
          ]
        },
        {
          "atom_index": 1140,
          "name": "CD",
          "element": "C",
          "coord": [
            -8.089200019836426,
            15.392499923706055,
            0.18690000474452972
          ]
        }
      ]
    },
    {
      "id": "H:157",
      "chain": "H",
      "resseq": 157,
      "icode": "",
      "resname": "VAL",
      "hetflag": " ",
      "sasa": 0.0,
      "atoms": [
        {
          "atom_index": 1141,
          "name": "N",
          "element": "N",
          "coord": [
            -8.476200103759766,
            15.587400436401367,
            0.15880000591278076
          ]
        },
        {
          "atom_index": 1142,
          "name": "CA",
          "element": "C",
          "coord": [
            -8.513899803161621,
            15.728099822998047,
            0.1647000014781952
          ]
        },
        {
          "atom_index": 1143,
          "name": "C",
          "element": "C",
          "coord": [
            -8.570199966430664,
            15.763500213623047,
            0.30300000309944153
          ]
        },
        {
          "atom_index": 1144,
          "name": "O",
          "element": "O",
          "coord": [
            -8.643400192260742,
            15.68529987335205,
            0.3637000024318695
          ]
        },
        {
          "atom_index": 1145,
          "name": "CB",
          "element": "C",
          "coord": [
            -8.612700462341309,
            15.765399932861328,
            0.050999999046325684
          ]
        },
        {
          "atom_index": 1146,
          "name": "CG1",
          "element": "C",
          "coord": [
            -8.693300247192383,
            15.888699531555176,
            0.08449999988079071
          ]
        },
        {
          "atom_index": 1147,
          "name": "CG2",
          "element": "C",
          "coord": [
            -8.53689956665039,
            15.789400100708008,
            -0.07729999721050262
          ]
        }
      ]
    },
    {
      "id": "H:158",
      "chain": "H",
      "resseq": 158,
      "icode": "",
      "resname": "THR",
      "hetflag": " ",
      "sasa": 0.0,
      "atoms": [
        {
          "atom_index": 1148,
          "name": "N",
          "element": "N",
          "coord": [
            -8.53219985961914,
            15.882200241088867,
            0.34950000047683716
          ]
        },
        {
          "atom_index": 1149,
          "name": "CA",
          "element": "C",
          "coord": [
            -8.57390022277832,
            15.942899703979492,
            0.47510001063346863
          ]
        },
        {
          "atom_index": 1150,
          "name": "C",
          "element": "C",
          "coord": [
            -8.677499771118164,
            16.0487003326416,
            0.4422999918460846
          ]
        },
        {
          "atom_index": 1151,
          "name": "O",
          "element": "O",
          "coord": [
            -8.660499572753906,
            16.122699737548828,
            0.3449999988079071
          ]
        },
        {
          "atom_index": 1152,
          "name": "CB",
          "element": "C",
          "coord": [
            -8.450200080871582,
            16.011499404907227,
            0.5349000096321106
          ]
        },
        {
          "atom_index": 1153,
          "name": "OG1",
          "element": "O",
          "coord": [
            -8.377300262451172,
            15.916399955749512,
            0.6118999719619751
          ]
        },
        {
          "atom_index": 1154,
          "name": "CG2",
          "element": "C",
          "coord": [
            -8.485600471496582,
            16.122800827026367,
            0.6358000040054321
          ]
        }
      ]
    },
    {
      "id": "H:159",
      "chain": "H",
      "resseq": 159,
      "icode": "",
      "resname": "VAL",
      "hetflag": " ",
      "sasa": 0.0,
      "atoms": [
        {
          "atom_index": 1155,
          "name": "N",
          "element": "N",
          "coord": [
            -8.785300254821777,
            16.055500030517578,
            0.520799994468689
          ]
        },
        {
          "atom_index": 1156,
          "name": "CA",
          "element": "C",
          "coord": [
            -8.877799987792969,
            16.16950035095215,
            0.512499988079071
          ]
        },
        {
          "atom_index": 1157,
          "name": "C",
          "element": "C",
          "coord": [
            -8.910200119018555,
            16.222700119018555,
            0.6500999927520752
          ]
        },
        {
          "atom_index": 1158,
          "name": "O",
          "element": "O",
          "coord": [
            -8.925999641418457,
            16.1466007232666,
            0.7457000017166138
          ]
        },
        {
          "atom_index": 1159,
          "name": "CB",
          "element": "C",
          "coord": [
            -9.011300086975098,
            16.14080047607422,
            0.43700000643730164
          ]
        },
        {
          "atom_index": 1160,
          "name": "CG1",
          "element": "C",
          "coord": [
            -9.08810043334961,
            16.271400451660156,
            0.413100004196167
          ]
        },
        {
          "atom_index": 1161,
          "name": "CG2",
          "element": "C",
          "coord": [
            -8.986300468444824,
            16.072900772094727,
            0.303600013256073
          ]
        }
      ]
    },
    {
      "id": "H:160",
      "chain": "H",
      "resseq": 160,
      "icode": "",
      "resname": "SER",
      "hetflag": " ",
      "sasa": 0.0,
      "atoms": [
        {
          "atom_index": 1162,
          "name": "N",
          "element": "N",
          "coord": [
            -8.918399810791016,
            16.354999542236328,
            0.6583999991416931
          ]
        },
        {
          "atom_index": 1163,
          "name": "CA",
          "element": "C",
          "coord": [
            -8.958499908447266,
            16.4242000579834,
            0.7795000076293945
          ]
        },
        {
          "atom_index": 1164,
          "name": "C",
          "element": "C",
          "coord": [
            -9.03320026397705,
            16.551799774169922,
            0.7405999898910522
          ]
        },
        {
          "atom_index": 1165,
          "name": "O",
          "element": "O",
          "coord": [
            -9.022899627685547,
            16.597900390625,
            0.626800000667572
          ]
        },
        {
          "atom_index": 1166,
          "name": "CB",
          "element": "C",
          "coord": [
            -8.836799621582031,
            16.452800750732422,
            0.8680999875068665
          ]
        },
        {
          "atom_index": 1167,
          "name": "OG",
          "element": "O",
          "coord": [
            -8.76990032196045,
            16.570499420166016,
            0.8281000256538391
          ]
        }
      ]
    },
    {
      "id": "H:161",
      "chain": "H",
      "resseq": 161,
      "icode": "",
      "resname": "TRP",
      "hetflag": " ",
      "sasa": 0.0,
      "atoms": [
        {
          "atom_index": 1168,
          "name": "N",
          "element": "N",
          "coord": [
            -9.109800338745117,
            16.60650062561035,
            0.8348000049591064
          ]
        },
        {
          "atom_index": 1169,
          "name": "CA",
          "element": "C",
          "coord": [
            -9.199199676513672,
            16.718700408935547,
            0.8068000078201294
          ]
        },
        {
          "atom_index": 1170,
          "name": "C",
          "element": "C",
          "coord": [
            -9.165200233459473,
            16.841699600219727,
            0.8885999917984009
          ]
        },
        {
          "atom_index": 1171,
          "name": "O",
          "element": "O",
          "coord": [
            -9.11989974975586,
            16.830400466918945,
            1.0026999711990356
          ]
        },
        {
          "atom_index": 1172,
          "name": "CB",
          "element": "C",
          "coord": [
            -9.344499588012695,
            16.67799949645996,
            0.8295000195503235
          ]
        },
        {
          "atom_index": 1173,
          "name": "CG",
          "element": "C",
          "coord": [
            -9.3951997756958,
            16.58919906616211,
            0.7217000126838684
          ]
        },
        {
          "atom_index": 1174,
          "name": "CD1",
          "element": "C",
          "coord": [
            -9.38539981842041,
            16.45319938659668,
            0.7161999940872192
          ]
        },
        {
          "atom_index": 1175,
          "name": "CD2",
          "element": "C",
          "coord": [
            -9.461400032043457,
            16.629499435424805,
            0.6013000011444092
          ]
        },
        {
          "atom_index": 1176,
          "name": "NE1",
          "element": "N",
          "coord": [
            -9.442700386047363,
            16.406200408935547,
            0.6003000140190125
          ]
        },
        {
          "atom_index": 1177,
          "name": "CE2",
          "element": "C",
          "coord": [
            -9.49020004272461,
            16.512399673461914,
            0.5278000235557556
          ]
        },
        {
          "atom_index": 1178,
          "name": "CE3",
          "element": "C",
          "coord": [
            -9.499899864196777,
            16.753299713134766,
            0.5473999977111816
          ]
        },
        {
          "atom_index": 1179,
          "name": "CZ2",
          "element": "C",
          "coord": [
            -9.556400299072266,
            16.515199661254883,
            0.4043000042438507
          ]
        },
        {
          "atom_index": 1180,
          "name": "CZ3",
          "element": "C",
          "coord": [
            -9.565299987792969,
            16.756000518798828,
            0.4242999851703644
          ]
        },
        {
          "atom_index": 1181,
          "name": "CH2",
          "element": "C",
          "coord": [
            -9.592900276184082,
            16.637699127197266,
            0.3544999957084656
          ]
        }
      ]
    },
    {
      "id": "H:162",
      "chain": "H",
      "resseq": 162,
      "icode": "",
      "resname": "ASN",
      "hetflag": " ",
      "sasa": 0.0,
      "atoms": [
        {
          "atom_index": 1182,
          "name": "N",
          "element": "N",
          "coord": [
            -9.188300132751465,
            16.958599090576172,
            0.8285999894142151
          ]
        },
        {
          "atom_index": 1183,
          "name": "CA",
          "element": "C",
          "coord": [
            -9.152899742126465,
            17.088600158691406,
            0.8865000009536743
          ]
        },
        {
          "atom_index": 1184,
          "name": "C",
          "element": "C",
          "coord": [
            -9.019700050354004,
            17.085100173950195,
            0.9610999822616577
          ]
        },
        {
          "atom_index": 1185,
          "name": "O",
          "element": "O",
          "coord": [
            -9.010199546813965,
            17.125900268554688,
            1.0771000385284424
          ]
        },
        {
          "atom_index": 1186,
          "name": "CB",
          "element": "C",
          "coord": [
            -9.265999794006348,
            17.1427001953125,
            0.974399983882904
          ]
        },
        {
          "atom_index": 1187,
          "name": "CG",
          "element": "C",
          "coord": [
            -9.369500160217285,
            17.22010040283203,
            0.894599974155426
          ]
        },
        {
          "atom_index": 1188,
          "name": "OD1",
          "element": "O",
          "coord": [
            -9.452300071716309,
            17.161300659179688,
            0.8252999782562256
          ]
        },
        {
          "atom_index": 1189,
          "name": "ND2",
          "element": "N",
          "coord": [
            -9.364899635314941,
            17.3528995513916,
            0.9039000272750854
          ]
        }
      ]
    },
    {
      "id": "H:163",
      "chain": "H",
      "resseq": 163,
      "icode": "",
      "resname": "SER",
      "hetflag": " ",
      "sasa": 2.0648884773254395,
      "atoms": [
        {
          "atom_index": 1190,
          "name": "N",
          "element": "N",
          "coord": [
            -8.918100357055664,
            17.033599853515625,
            0.8917999863624573
          ]
        },
        {
          "atom_index": 1191,
          "name": "CA",
          "element": "C",
          "coord": [
            -8.783300399780273,
            17.01580047607422,
            0.9453999996185303
          ]
        },
        {
          "atom_index": 1192,
          "name": "C",
          "element": "C",
          "coord": [
            -8.781100273132324,
            16.950300216674805,
            1.0841000080108643
          ]
        },
        {
          "atom_index": 1193,
          "name": "O",
          "element": "O",
          "coord": [
            -8.69950008392334,
            16.985700607299805,
            1.1689000129699707
          ]
        },
        {
          "atom_index": 1194,
          "name": "CB",
          "element": "C",
          "coord": [
            -8.705499649047852,
            17.148300170898438,
            0.9427000284194946
          ]
        },
        {
          "atom_index": 1195,
          "name": "OG",
          "element": "O",
          "coord": [
            -8.685500144958496,
            17.19179916381836,
            0.8090999722480774
          ]
        }
      ]
    },
    {
      "id": "H:164",
      "chain": "H",
      "resseq": 164,
      "icode": "",
      "resname": "GLY",
      "hetflag": " ",
      "sasa": 0.945895791053772,
      "atoms": [
        {
          "atom_index": 1196,
          "name": "N",
          "element": "N",
          "coord": [
            -8.871299743652344,
            16.85460090637207,
            1.1055999994277954
          ]
        },
        {
          "atom_index": 1197,
          "name": "CA",
          "element": "C",
          "coord": [
            -8.873499870300293,
            16.77519989013672,
            1.2272000312805176
          ]
        },
        {
          "atom_index": 1198,
          "name": "C",
          "element": "C",
          "coord": [
            -8.958499908447266,
            16.83139991760254,
            1.3396999835968018
          ]
        },
        {
          "atom_index": 1199,
          "name": "O",
          "element": "O",
          "coord": [
            -8.968199729919434,
            16.769500732421875,
            1.4460999965667725
          ]
        }
      ]
    },
    {
      "id": "H:165",
      "chain": "H",
      "resseq": 165,
      "icode": "",
      "resname": "ALA",
      "hetflag": " ",
      "sasa": 3.240421772003174,
      "atoms": [
        {
          "atom_index": 1200,
          "name": "N",
          "element": "N",
          "coord": [
            -9.019800186157227,
            16.947900772094727,
            1.3167999982833862
          ]
        },
        {
          "atom_index": 1201,
          "name": "CA",
          "element": "C",
          "coord": [
            -9.106399536132812,
            17.013099670410156,
            1.4163999557495117
          ]
        },
        {
          "atom_index": 1202,
          "name": "C",
          "element": "C",
          "coord": [
            -9.251999855041504,
            16.96540069580078,
            1.4082000255584717
          ]
        },
        {
          "atom_index": 1203,
          "name": "O",
          "element": "O",
          "coord": [
            -9.339699745178223,
            17.018800735473633,
            1.4764000177383423
          ]
        },
        {
          "atom_index": 1204,
          "name": "CB",
          "element": "C",
          "coord": [
            -9.098699569702148,
            17.165599822998047,
            1.4036999940872192
          ]
        }
      ]
    },
    {
      "id": "H:166",
      "chain": "H",
      "resseq": 166,
      "icode": "",
      "resname": "LEU",
      "hetflag": " ",
      "sasa": 0.0,
      "atoms": [
        {
          "atom_index": 1205,
          "name": "N",
          "element": "N",
          "coord": [
            -9.275699615478516,
            16.864900588989258,
            1.3240000009536743
          ]
        },
        {
          "atom_index": 1206,
          "name": "CA",
          "element": "C",
          "coord": [
            -9.405699729919434,
            16.79949951171875,
            1.3118000030517578
          ]
        },
        {
          "atom_index": 1207,
          "name": "C",
          "element": "C",
          "coord": [
            -9.385299682617188,
            16.649499893188477,
            1.2940000295639038
          ]
        },
        {
          "atom_index": 1208,
          "name": "O",
          "element": "O",
          "coord": [
            -9.314000129699707,
            16.607500076293945,
            1.2028000354766846
          ]
        },
        {
          "atom_index": 1209,
          "name": "CB",
          "element": "C",
          "coord": [
            -9.484800338745117,
            16.857500076293945,
            1.1936999559402466
          ]
        },
        {
          "atom_index": 1210,
          "name": "CG",
          "element": "C",
          "coord": [
            -9.621600151062012,
            16.796499252319336,
            1.160599946975708
          ]
        },
        {
          "atom_index": 1211,
          "name": "CD1",
          "element": "C",
          "coord": [
            -9.725600242614746,
            16.832399368286133,
            1.2670999765396118
          ]
        },
        {
          "atom_index": 1212,
          "name": "CD2",
          "element": "C",
          "coord": [
            -9.667799949645996,
            16.841100692749023,
            1.0223000049591064
          ]
        }
      ]
    },
    {
      "id": "H:167",
      "chain": "H",
      "resseq": 167,
      "icode": "",
      "resname": "THR",
      "hetflag": " ",
      "sasa": 0.5360075831413269,
      "atoms": [
        {
          "atom_index": 1213,
          "name": "N",
          "element": "N",
          "coord": [
            -9.447099685668945,
            16.57029914855957,
            1.3818999528884888
          ]
        },
        {
          "atom_index": 1214,
          "name": "CA",
          "element": "C",
          "coord": [
            -9.436699867248535,
            16.423999786376953,
            1.3789000511169434
          ]
        },
        {
          "atom_index": 1215,
          "name": "C",
          "element": "C",
          "coord": [
            -9.572099685668945,
            16.35420036315918,
            1.392699956893921
          ]
        },
        {
          "atom_index": 1216,
          "name": "O",
          "element": "O",
          "coord": [
            -9.602100372314453,
            16.262300491333008,
            1.3178000450134277
          ]
        },
        {
          "atom_index": 1217,
          "name": "CB",
          "element": "C",
          "coord": [
            -9.34060001373291,
            16.371700286865234,
            1.4881000518798828
          ]
        },
        {
          "atom_index": 1218,
          "name": "OG1",
          "element": "O",
          "coord": [
            -9.382100105285645,
            16.420400619506836,
            1.6166000366210938
          ]
        },
        {
          "atom_index": 1219,
          "name": "CG2",
          "element": "C",
          "coord": [
            -9.199899673461914,
            16.428300857543945,
            1.4703999757766724
          ]
        }
      ]
    },
    {
      "id": "H:168",
      "chain": "H",
      "resseq": 168,
      "icode": "",
      "resname": "SER",
      "hetflag": " ",
      "sasa": 0.4480384588241577,
      "atoms": [
        {
          "atom_index": 1220,
          "name": "N",
          "element": "N",
          "coord": [
            -9.652700424194336,
            16.3966007232666,
            1.489400029182434
          ]
        },
        {
          "atom_index": 1221,
          "name": "CA",
          "element": "C",
          "coord": [
            -9.784500122070312,
            16.337900161743164,
            1.5118999481201172
          ]
        },
        {
          "atom_index": 1222,
          "name": "C",
          "element": "C",
          "coord": [
            -9.866399765014648,
            16.328899383544922,
            1.382099986076355
          ]
        },
        {
          "atom_index": 1223,
          "name": "O",
          "element": "O",
          "coord": [
            -9.873499870300293,
            16.424999237060547,
            1.305799961090088
          ]
        },
        {
          "atom_index": 1224,
          "name": "CB",
          "element": "C",
          "coord": [
            -9.85949993133545,
            16.4197998046875,
            1.6174999475479126
          ]
        },
        {
          "atom_index": 1225,
          "name": "OG",
          "element": "O",
          "coord": [
            -9.999799728393555,
            16.402599334716797,
            1.6073999404907227
          ]
        }
      ]
    },
    {
      "id": "H:169",
      "chain": "H",
      "resseq": 169,
      "icode": "",
      "resname": "GLY",
      "hetflag": " ",
      "sasa": 0.0,
      "atoms": [
        {
          "atom_index": 1226,
          "name": "N",
          "element": "N",
          "coord": [
            -9.92650032043457,
            16.21269989013672,
            1.357100009918213
          ]
        },
        {
          "atom_index": 1227,
          "name": "CA",
          "element": "C",
          "coord": [
            -10.012399673461914,
            16.19379997253418,
            1.2412999868392944
          ]
        },
        {
          "atom_index": 1228,
          "name": "C",
          "element": "C",
          "coord": [
            -9.940400123596191,
            16.1742000579834,
            1.1083999872207642
          ]
        },
        {
          "atom_index": 1229,
          "name": "O",
          "element": "O",
          "coord": [
            -10.004799842834473,
            16.175899505615234,
            1.0032000541687012
          ]
        }
      ]
    },
    {
      "id": "H:170",
      "chain": "H",
      "resseq": 170,
      "icode": "",
      "resname": "VAL",
      "hetflag": " ",
      "sasa": 0.0,
      "atoms": [
        {
          "atom_index": 1230,
          "name": "N",
          "element": "N",
          "coord": [
            -9.808500289916992,
            16.155000686645508,
            1.1122000217437744
          ]
        },
        {
          "atom_index": 1231,
          "name": "CA",
          "element": "C",
          "coord": [
            -9.729599952697754,
            16.136199951171875,
            0.9904999732971191
          ]
        },
        {
          "atom_index": 1232,
          "name": "C",
          "element": "C",
          "coord": [
            -9.709199905395508,
            15.988800048828125,
            0.9611999988555908
          ]
        },
        {
          "atom_index": 1233,
          "name": "O",
          "element": "O",
          "coord": [
            -9.668100357055664,
            15.912199974060059,
            1.04830002784729
          ]
        },
        {
          "atom_index": 1234,
          "name": "CB",
          "element": "C",
          "coord": [
            -9.590499877929688,
            16.207799911499023,
            0.9973000288009644
          ]
        },
        {
          "atom_index": 1235,
          "name": "CG1",
          "element": "C",
          "coord": [
            -9.492600440979004,
            16.154399871826172,
            0.8906000256538391
          ]
        },
        {
          "atom_index": 1236,
          "name": "CG2",
          "element": "C",
          "coord": [
            -9.606800079345703,
            16.357799530029297,
            0.9818999767303467
          ]
        }
      ]
    },
    {
      "id": "H:171",
      "chain": "H",
      "resseq": 171,
      "icode": "",
      "resname": "HIS",
      "hetflag": " ",
      "sasa": 0.0,
      "atoms": [
        {
          "atom_index": 1237,
          "name": "N",
          "element": "N",
          "coord": [
            -9.736800193786621,
            15.950699806213379,
            0.8370000123977661
          ]
        },
        {
          "atom_index": 1238,
          "name": "CA",
          "element": "C",
          "coord": [
            -9.713199615478516,
            15.8149995803833,
            0.7901999950408936
          ]
        },
        {
          "atom_index": 1239,
          "name": "C",
          "element": "C",
          "coord": [
            -9.628100395202637,
            15.815600395202637,
            0.6653000116348267
          ]
        },
        {
          "atom_index": 1240,
          "name": "O",
          "element": "O",
          "coord": [
            -9.675600051879883,
            15.8503999710083,
            0.5566999912261963
          ]
        },
        {
          "atom_index": 1241,
          "name": "CB",
          "element": "C",
          "coord": [
            -9.84529972076416,
            15.746000289916992,
            0.7598999738693237
          ]
        },
        {
          "atom_index": 1242,
          "name": "CG",
          "element": "C",
          "coord": [
            -9.936800003051758,
            15.736800193786621,
            0.8776000142097473
          ]
        },
        {
          "atom_index": 1243,
          "name": "ND1",
          "element": "N",
          "coord": [
            -9.905099868774414,
            15.665200233459473,
            0.9908999800682068
          ]
        },
        {
          "atom_index": 1244,
          "name": "CD2",
          "element": "C",
          "coord": [
            -10.059200286865234,
            15.789899826049805,
            0.8995000123977661
          ]
        },
        {
          "atom_index": 1245,
          "name": "CE1",
          "element": "C",
          "coord": [
            -10.003999710083008,
            15.674500465393066,
            1.0777000188827515
          ]
        },
        {
          "atom_index": 1246,
          "name": "NE2",
          "element": "N",
          "coord": [
            -10.098999977111816,
            15.749199867248535,
            1.024399995803833
          ]
        }
      ]
    },
    {
      "id": "H:172",
      "chain": "H",
      "resseq": 172,
      "icode": "",
      "resname": "THR",
      "hetflag": " ",
      "sasa": 0.0,
      "atoms": [
        {
          "atom_index": 1247,
          "name": "N",
          "element": "N",
          "coord": [
            -9.50160026550293,
            15.778300285339355,
            0.6812000274658203
          ]
        },
        {
          "atom_index": 1248,
          "name": "CA",
          "element": "C",
          "coord": [
            -9.414199829101562,
            15.756099700927734,
            0.5669000148773193
          ]
        },
        {
          "atom_index": 1249,
          "name": "C",
          "element": "C",
          "coord": [
            -9.423299789428711,
            15.609700202941895,
            0.526199996471405
          ]
        },
        {
          "atom_index": 1250,
          "name": "O",
          "element": "O",
          "coord": [
            -9.393500328063965,
            15.5201997756958,
            0.6047000288963318
          ]
        },
        {
          "atom_index": 1251,
          "name": "CB",
          "element": "C",
          "coord": [
            -9.270700454711914,
            15.79520034790039,
            0.599399983882904
          ]
        },
        {
          "atom_index": 1252,
          "name": "OG1",
          "element": "O",
          "coord": [
            -9.268600463867188,
            15.928500175476074,
            0.652899980545044
          ]
        },
        {
          "atom_index": 1253,
          "name": "CG2",
          "element": "C",
          "coord": [
            -9.190600395202637,
            15.806400299072266,
            0.47029998898506165
          ]
        }
      ]
    },
    {
      "id": "H:173",
      "chain": "H",
      "resseq": 173,
      "icode": "",
      "resname": "PHE",
      "hetflag": " ",
      "sasa": 0.0,
      "atoms": [
        {
          "atom_index": 1254,
          "name": "N",
          "element": "N",
          "coord": [
            -9.46679973602295,
            15.586299896240234,
            0.4034000039100647
          ]
        },
        {
          "atom_index": 1255,
          "name": "CA",
          "element": "C",
          "coord": [
            -9.498299598693848,
            15.451800346374512,
            0.3578999936580658
          ]
        },
        {
          "atom_index": 1256,
          "name": "C",
          "element": "C",
          "coord": [
            -9.375300407409668,
            15.374699592590332,
            0.31529998779296875
          ]
        },
        {
          "atom_index": 1257,
          "name": "O",
          "element": "O",
          "coord": [
            -9.27929973602295,
            15.434100151062012,
            0.26649999618530273
          ]
        },
        {
          "atom_index": 1258,
          "name": "CB",
          "element": "C",
          "coord": [
            -9.599300384521484,
            15.4576997756958,
            0.24300000071525574
          ]
        },
        {
          "atom_index": 1259,
          "name": "CG",
          "element": "C",
          "coord": [
            -9.739399909973145,
            15.482799530029297,
            0.289000004529953
          ]
        },
        {
          "atom_index": 1260,
          "name": "CD1",
          "element": "C",
          "coord": [
            -9.791000366210938,
            15.611900329589844,
            0.290800005197525
          ]
        },
        {
          "atom_index": 1261,
          "name": "CD2",
          "element": "C",
          "coord": [
            -9.81879997253418,
            15.378199577331543,
            0.33329999446868896
          ]
        },
        {
          "atom_index": 1262,
          "name": "CE1",
          "element": "C",
          "coord": [
            -9.920299530029297,
            15.635299682617188,
            0.33480000495910645
          ]
        },
        {
          "atom_index": 1263,
          "name": "CE2",
          "element": "C",
          "coord": [
            -9.947600364685059,
            15.400899887084961,
            0.37709999084472656
          ]
        },
        {
          "atom_index": 1264,
          "name": "CZ",
          "element": "C",
          "coord": [
            -9.998700141906738,
            15.52910041809082,
            0.3781000077724457
          ]
        }
      ]
    },
    {
      "id": "H:174",
      "chain": "H",
      "resseq": 174,
      "icode": "",
      "resname": "PRO",
      "hetflag": " ",
      "sasa": 0.0,
      "atoms": [
        {
          "atom_index": 1265,
          "name": "N",
          "element": "N",
          "coord": [
            -9.376999855041504,
            15.242899894714355,
            0.33410000801086426
          ]
        },
        {
          "atom_index": 1266,
          "name": "CA",
          "element": "C",
          "coord": [
            -9.273599624633789,
            15.157400131225586,
            0.2759000062942505
          ]
        },
        {
          "atom_index": 1267,
          "name": "C",
          "element": "C",
          "coord": [
            -9.266900062561035,
            15.177000045776367,
            0.12460000067949295
          ]
        },
        {
          "atom_index": 1268,
          "name": "O",
          "element": "O",
          "coord": [
            -9.369400024414062,
            15.17549991607666,
            0.05660000070929527
          ]
        },
        {
          "atom_index": 1269,
          "name": "CB",
          "element": "C",
          "coord": [
            -9.322199821472168,
            15.016500473022461,
            0.31049999594688416
          ]
        },
        {
          "atom_index": 1270,
          "name": "CG",
          "element": "C",
          "coord": [
            -9.401700019836426,
            15.035099983215332,
            0.43059998750686646
          ]
        },
        {
          "atom_index": 1271,
          "name": "CD",
          "element": "C",
          "coord": [
            -9.47350025177002,
            15.16450023651123,
            0.41290000081062317
          ]
        }
      ]
    },
    {
      "id": "H:175",
      "chain": "H",
      "resseq": 175,
      "icode": "",
      "resname": "ALA",
      "hetflag": " ",
      "sasa": 0.0,
      "atoms": [
        {
          "atom_index": 1272,
          "name": "N",
          "element": "N",
          "coord": [
            -9.146200180053711,
            15.197600364685059,
            0.07360000163316727
          ]
        },
        {
          "atom_index": 1273,
          "name": "CA",
          "element": "C",
          "coord": [
            -9.123800277709961,
            15.208800315856934,
            -0.06970000267028809
          ]
        },
        {
          "atom_index": 1274,
          "name": "C",
          "element": "C",
          "coord": [
            -9.181300163269043,
            15.08899974822998,
            -0.14339999854564667
          ]
        },
        {
          "atom_index": 1275,
          "name": "O",
          "element": "O",
          "coord": [
            -9.19260025024414,
            14.979599952697754,
            -0.0877000018954277
          ]
        },
        {
          "atom_index": 1276,
          "name": "CB",
          "element": "C",
          "coord": [
            -8.976799964904785,
            15.221099853515625,
            -0.09849999845027924
          ]
        }
      ]
    },
    {
      "id": "H:176",
      "chain": "H",
      "resseq": 176,
      "icode": "",
      "resname": "VAL",
      "hetflag": " ",
      "sasa": 0.0,
      "atoms": [
        {
          "atom_index": 1277,
          "name": "N",
          "element": "N",
          "coord": [
            -9.217900276184082,
            15.111599922180176,
            -0.2687999904155731
          ]
        },
        {
          "atom_index": 1278,
          "name": "CA",
          "element": "C",
          "coord": [
            -9.271699905395508,
            15.007399559020996,
            -0.3537999987602234
          ]
        },
        {
          "atom_index": 1279,
          "name": "C",
          "element": "C",
          "coord": [
            -9.184800148010254,
            15.002900123596191,
            -0.4796999990940094
          ]
        },
        {
          "atom_index": 1280,
          "name": "O",
          "element": "O",
          "coord": [
            -9.151599884033203,
            15.107199668884277,
            -0.5361999869346619
          ]
        },
        {
          "atom_index": 1281,
          "name": "CB",
          "element": "C",
          "coord": [
            -9.424599647521973,
            15.031200408935547,
            -0.3806000053882599
          ]
        },
        {
          "atom_index": 1282,
          "name": "CG1",
          "element": "C",
          "coord": [
            -9.449700355529785,
            15.118800163269043,
            -0.5045999884605408
          ]
        },
        {
          "atom_index": 1283,
          "name": "CG2",
          "element": "C",
          "coord": [
            -9.499500274658203,
            14.900300025939941,
            -0.38920000195503235
          ]
        }
      ]
    },
    {
      "id": "H:177",
      "chain": "H",
      "resseq": 177,
      "icode": "",
      "resname": "LEU",
      "hetflag": " ",
      "sasa": 0.0,
      "atoms": [
        {
          "atom_index": 1284,
          "name": "N",
          "element": "N",
          "coord": [
            -9.142600059509277,
            14.883500099182129,
            -0.5202000141143799
          ]
        },
        {
          "atom_index": 1285,
          "name": "CA",
          "element": "C",
          "coord": [
            -9.057999610900879,
            14.869099617004395,
            -0.6394000053405762
          ]
        },
        {
          "atom_index": 1286,
          "name": "C",
          "element": "C",
          "coord": [
            -9.143899917602539,
            14.871299743652344,
            -0.7656999826431274
          ]
        },
        {
          "atom_index": 1287,
          "name": "O",
          "element": "O",
          "coord": [
            -9.217300415039062,
            14.776100158691406,
            -0.7940000295639038
          ]
        },
        {
          "atom_index": 1288,
          "name": "CB",
          "element": "C",
          "coord": [
            -8.974100112915039,
            14.740599632263184,
            -0.6323000192642212
          ]
        },
        {
          "atom_index": 1289,
          "name": "CG",
          "element": "C",
          "coord": [
            -8.855600357055664,
            14.715800285339355,
            -0.7268000245094299
          ]
        },
        {
          "atom_index": 1290,
          "name": "CD1",
          "element": "C",
          "coord": [
            -8.892200469970703,
            14.616600036621094,
            -0.8370000123977661
          ]
        },
        {
          "atom_index": 1291,
          "name": "CD2",
          "element": "C",
          "coord": [
            -8.797699928283691,
            14.844099998474121,
            -0.7871999740600586
          ]
        }
      ]
    },
    {
      "id": "H:178",
      "chain": "H",
      "resseq": 178,
      "icode": "",
      "resname": "GLN",
      "hetflag": " ",
      "sasa": 0.0,
      "atoms": [
        {
          "atom_index": 1292,
          "name": "N",
          "element": "N",
          "coord": [
            -9.13640022277832,
            14.980199813842773,
            -0.8410999774932861
          ]
        },
        {
          "atom_index": 1293,
          "name": "CA",
          "element": "C",
          "coord": [
            -9.216300010681152,
            14.990400314331055,
            -0.9629999995231628
          ]
        },
        {
          "atom_index": 1294,
          "name": "C",
          "element": "C",
          "coord": [
            -9.163299560546875,
            14.899499893188477,
            -1.0724999904632568
          ]
        },
        {
          "atom_index": 1295,
          "name": "O",
          "element": "O",
          "coord": [
            -9.044400215148926,
            14.868000030517578,
            -1.075700044631958
          ]
        },
        {
          "atom_index": 1296,
          "name": "CB",
          "element": "C",
          "coord": [
            -9.219400405883789,
            15.133600234985352,
            -1.013700008392334
          ]
        },
        {
          "atom_index": 1297,
          "name": "CG",
          "element": "C",
          "coord": [
            -9.269200325012207,
            15.233799934387207,
            -0.9132999777793884
          ]
        },
        {
          "atom_index": 1298,
          "name": "CD",
          "element": "C",
          "coord": [
            -9.236900329589844,
            15.373000144958496,
            -0.9569000005722046
          ]
        },
        {
          "atom_index": 1299,
          "name": "OE1",
          "element": "O",
          "coord": [
            -9.324700355529785,
            15.445599555969238,
            -1.0041999816894531
          ]
        },
        {
          "atom_index": 1300,
          "name": "NE2",
          "element": "N",
          "coord": [
            -9.110099792480469,
            15.410799980163574,
            -0.9449999928474426
          ]
        }
      ]
    },
    {
      "id": "H:179",
      "chain": "H",
      "resseq": 179,
      "icode": "",
      "resname": "SER",
      "hetflag": " ",
      "sasa": 2.2496540546417236,
      "atoms": [
        {
          "atom_index": 1301,
          "name": "N",
          "element": "N",
          "coord": [
            -9.25160026550293,
            14.859100341796875,
            -1.1633000373840332
          ]
        },
        {
          "atom_index": 1302,
          "name": "CA",
          "element": "C",
          "coord": [
            -9.212499618530273,
            14.773699760437012,
            -1.2747000455856323
          ]
        },
        {
          "atom_index": 1303,
          "name": "C",
          "element": "C",
          "coord": [
            -9.11929988861084,
            14.845199584960938,
            -1.3732999563217163
          ]
        },
        {
          "atom_index": 1304,
          "name": "O",
          "element": "O",
          "coord": [
            -9.089300155639648,
            14.79259967803955,
            -1.4801000356674194
          ]
        },
        {
          "atom_index": 1305,
          "name": "CB",
          "element": "C",
          "coord": [
            -9.335800170898438,
            14.718600273132324,
            -1.3463000059127808
          ]
        },
        {
          "atom_index": 1306,
          "name": "OG",
          "element": "O",
          "coord": [
            -9.37969970703125,
            14.808300018310547,
            -1.4464000463485718
          ]
        }
      ]
    },
    {
      "id": "H:180",
      "chain": "H",
      "resseq": 180,
      "icode": "",
      "resname": "SER",
      "hetflag": " ",
      "sasa": 0.28523993492126465,
      "atoms": [
        {
          "atom_index": 1307,
          "name": "N",
          "element": "N",
          "coord": [
            -9.07450008392334,
            14.965200424194336,
            -1.3375999927520752
          ]
        },
        {
          "atom_index": 1308,
          "name": "CA",
          "element": "C",
          "coord": [
            -8.968899726867676,
            15.031900405883789,
            -1.4122999906539917
          ]
        },
        {
          "atom_index": 1309,
          "name": "C",
          "element": "C",
          "coord": [
            -8.833600044250488,
            14.996800422668457,
            -1.3516000509262085
          ]
        },
        {
          "atom_index": 1310,
          "name": "O",
          "element": "O",
          "coord": [
            -8.729900360107422,
            15.018799781799316,
            -1.413699984550476
          ]
        },
        {
          "atom_index": 1311,
          "name": "CB",
          "element": "C",
          "coord": [
            -8.989899635314941,
            15.183300018310547,
            -1.4138000011444092
          ]
        },
        {
          "atom_index": 1312,
          "name": "OG",
          "element": "O",
          "coord": [
            -8.943699836730957,
            15.242899894714355,
            -1.2939000129699707
          ]
        }
      ]
    },
    {
      "id": "H:181",
      "chain": "H",
      "resseq": 181,
      "icode": "",
      "resname": "GLY",
      "hetflag": " ",
      "sasa": 0.0,
      "atoms": [
        {
          "atom_index": 1313,
          "name": "N",
          "element": "N",
          "coord": [
            -8.835599899291992,
            14.940999984741211,
            -1.2308000326156616
          ]
        },
        {
          "atom_index": 1314,
          "name": "CA",
          "element": "C",
          "coord": [
            -8.71399974822998,
            14.907600402832031,
            -1.158400058746338
          ]
        },
        {
          "atom_index": 1315,
          "name": "C",
          "element": "C",
          "coord": [
            -8.67549991607666,
            15.012100219726562,
            -1.0543999671936035
          ]
        },
        {
          "atom_index": 1316,
          "name": "O",
          "element": "O",
          "coord": [
            -8.58650016784668,
            14.989500045776367,
            -0.9722999930381775
          ]
        }
      ]
    },
    {
      "id": "H:182",
      "chain": "H",
      "resseq": 182,
      "icode": "",
      "resname": "LEU",
      "hetflag": " ",
      "sasa": 0.0,
      "atoms": [
        {
          "atom_index": 1317,
          "name": "N",
          "element": "N",
          "coord": [
            -8.74269962310791,
            15.126799583435059,
            -1.0579999685287476
          ]
        },
        {
          "atom_index": 1318,
          "name": "CA",
          "element": "C",
          "coord": [
            -8.716500282287598,
            15.234800338745117,
            -0.9642000198364258
          ]
        },
        {
          "atom_index": 1319,
          "name": "C",
          "element": "C",
          "coord": [
            -8.815600395202637,
            15.231800079345703,
            -0.8481000065803528
          ]
        },
        {
          "atom_index": 1320,
          "name": "O",
          "element": "O",
          "coord": [
            -8.933199882507324,
            15.196200370788574,
            -0.866100013256073
          ]
        },
        {
          "atom_index": 1321,
          "name": "CB",
          "element": "C",
          "coord": [
            -8.727800369262695,
            15.368900299072266,
            -1.0356999635696411
          ]
        },
        {
          "atom_index": 1322,
          "name": "CG",
          "element": "C",
          "coord": [
            -8.614999771118164,
            15.429900169372559,
            -1.1195000410079956
          ]
        },
        {
          "atom_index": 1323,
          "name": "CD1",
          "element": "C",
          "coord": [
            -8.496800422668457,
            15.3371000289917,
            -1.1454999446868896
          ]
        },
        {
          "atom_index": 1324,
          "name": "CD2",
          "element": "C",
          "coord": [
            -8.675000190734863,
            15.479599952697754,
            -1.2486000061035156
          ]
        }
      ]
    },
    {
      "id": "H:183",
      "chain": "H",
      "resseq": 183,
      "icode": "",
      "resname": "TYR",
      "hetflag": " ",
      "sasa": 0.0,
      "atoms": [
        {
          "atom_index": 1325,
          "name": "N",
          "element": "N",
          "coord": [
            -8.76830005645752,
            15.270000457763672,
            -0.7296000123023987
          ]
        },
        {
          "atom_index": 1326,
          "name": "CA",
          "element": "C",
          "coord": [
            -8.853799819946289,
            15.27970027923584,
            -0.6111999750137329
          ]
        },
        {
          "atom_index": 1327,
          "name": "C",
          "element": "C",
          "coord": [
            -8.937800407409668,
            15.405900001525879,
            -0.6108999848365784
          ]
        },
        {
          "atom_index": 1328,
          "name": "O",
          "element": "O",
          "coord": [
            -8.901100158691406,
            15.508600234985352,
            -0.6704999804496765
          ]
        },
        {
          "atom_index": 1329,
          "name": "CB",
          "element": "C",
          "coord": [
            -8.771300315856934,
            15.274399757385254,
            -0.48260000348091125
          ]
        },
        {
          "atom_index": 1330,
          "name": "CG",
          "element": "C",
          "coord": [
            -8.709799766540527,
            15.14009952545166,
            -0.46070000529289246
          ]
        },
        {
          "atom_index": 1331,
          "name": "CD1",
          "element": "C",
          "coord": [
            -8.786800384521484,
            15.032899856567383,
            -0.4156999886035919
          ]
        },
        {
          "atom_index": 1332,
          "name": "CD2",
          "element": "C",
          "coord": [
            -8.575599670410156,
            15.118000030517578,
            -0.489300012588501
          ]
        },
        {
          "atom_index": 1333,
          "name": "CE1",
          "element": "C",
          "coord": [
            -8.731100082397461,
            14.906599998474121,
            -0.3970000147819519
          ]
        },
        {
          "atom_index": 1334,
          "name": "CE2",
          "element": "C",
          "coord": [
            -8.51830005645752,
            14.992199897766113,
            -0.4708000123500824
          ]
        },
        {
          "atom_index": 1335,
          "name": "CZ",
          "element": "C",
          "coord": [
            -8.59689998626709,
            14.887100219726562,
            -0.4244999885559082
          ]
        },
        {
          "atom_index": 1336,
          "name": "OH",
          "element": "O",
          "coord": [
            -8.541000366210938,
            14.762800216674805,
            -0.40630000829696655
          ]
        }
      ]
    },
    {
      "id": "H:184",
      "chain": "H",
      "resseq": 184,
      "icode": "",
      "resname": "SER",
      "hetflag": " ",
      "sasa": 0.0,
      "atoms": [
        {
          "atom_index": 1337,
          "name": "N",
          "element": "N",
          "coord": [
            -9.050999641418457,
            15.396699905395508,
            -0.5428000092506409
          ]
        },
        {
          "atom_index": 1338,
          "name": "CA",
          "element": "C",
          "coord": [
            -9.133500099182129,
            15.511899948120117,
            -0.5164999961853027
          ]
        },
        {
          "atom_index": 1339,
          "name": "C",
          "element": "C",
          "coord": [
            -9.196100234985352,
            15.49530029296875,
            -0.3799999952316284
          ]
        },
        {
          "atom_index": 1340,
          "name": "O",
          "element": "O",
          "coord": [
            -9.218500137329102,
            15.382699966430664,
            -0.33570000529289246
          ]
        },
        {
          "atom_index": 1341,
          "name": "CB",
          "element": "C",
          "coord": [
            -9.240799903869629,
            15.523799896240234,
            -0.6230999827384949
          ]
        },
        {
          "atom_index": 1342,
          "name": "OG",
          "element": "O",
          "coord": [
            -9.301799774169922,
            15.650500297546387,
            -0.6157000064849854
          ]
        }
      ]
    },
    {
      "id": "H:185",
      "chain": "H",
      "resseq": 185,
      "icode": "",
      "resname": "LEU",
      "hetflag": " ",
      "sasa": 0.0,
      "atoms": [
        {
          "atom_index": 1343,
          "name": "N",
          "element": "N",
          "coord": [
            -9.220499992370605,
            15.607199668884277,
            -0.31220000982284546
          ]
        },
        {
          "atom_index": 1344,
          "name": "CA",
          "element": "C",
          "coord": [
            -9.293499946594238,
            15.609199523925781,
            -0.18459999561309814
          ]
        },
        {
          "atom_index": 1345,
          "name": "C",
          "element": "C",
          "coord": [
            -9.363200187683105,
            15.742799758911133,
            -0.164900004863739
          ]
        },
        {
          "atom_index": 1346,
          "name": "O",
          "element": "O",
          "coord": [
            -9.334600448608398,
            15.840200424194336,
            -0.2345999926328659
          ]
        },
        {
          "atom_index": 1347,
          "name": "CB",
          "element": "C",
          "coord": [
            -9.201299667358398,
            15.580300331115723,
            -0.06520000100135803
          ]
        },
        {
          "atom_index": 1348,
          "name": "CG",
          "element": "C",
          "coord": [
            -9.092000007629395,
            15.676899909973145,
            -0.016699999570846558
          ]
        },
        {
          "atom_index": 1349,
          "name": "CD1",
          "element": "C",
          "coord": [
            -9.147600173950195,
            15.804200172424316,
            0.04439999908208847
          ]
        },
        {
          "atom_index": 1350,
          "name": "CD2",
          "element": "C",
          "coord": [
            -9.002599716186523,
            15.606399536132812,
            0.08619999885559082
          ]
        }
      ]
    },
    {
      "id": "H:186",
      "chain": "H",
      "resseq": 186,
      "icode": "",
      "resname": "SER",
      "hetflag": " ",
      "sasa": 0.0,
      "atoms": [
        {
          "atom_index": 1351,
          "name": "N",
          "element": "N",
          "coord": [
            -9.452799797058105,
            15.747400283813477,
            -0.06800000369548798
          ]
        },
        {
          "atom_index": 1352,
          "name": "CA",
          "element": "C",
          "coord": [
            -9.522899627685547,
            15.869999885559082,
            -0.03519999980926514
          ]
        },
        {
          "atom_index": 1353,
          "name": "C",
          "element": "C",
          "coord": [
            -9.525300025939941,
            15.884400367736816,
            0.11559999734163284
          ]
        },
        {
          "atom_index": 1354,
          "name": "O",
          "element": "O",
          "coord": [
            -9.543100357055664,
            15.785599708557129,
            0.18649999797344208
          ]
        },
        {
          "atom_index": 1355,
          "name": "CB",
          "element": "C",
          "coord": [
            -9.666199684143066,
            15.869000434875488,
            -0.09160000085830688
          ]
        },
        {
          "atom_index": 1356,
          "name": "OG",
          "element": "O",
          "coord": [
            -9.723199844360352,
            15.738699913024902,
            -0.0851999968290329
          ]
        }
      ]
    },
    {
      "id": "H:187",
      "chain": "H",
      "resseq": 187,
      "icode": "",
      "resname": "SER",
      "hetflag": " ",
      "sasa": 0.0,
      "atoms": [
        {
          "atom_index": 1357,
          "name": "N",
          "element": "N",
          "coord": [
            -9.504199981689453,
            16.006799697875977,
            0.163100004196167
          ]
        },
        {
          "atom_index": 1358,
          "name": "CA",
          "element": "C",
          "coord": [
            -9.517900466918945,
            16.040000915527344,
            0.3037000000476837
          ]
        },
        {
          "atom_index": 1359,
          "name": "C",
          "element": "C",
          "coord": [
            -9.63640022277832,
            16.131799697875977,
            0.321399986743927
          ]
        },
        {
          "atom_index": 1360,
          "name": "O",
          "element": "O",
          "coord": [
            -9.655900001525879,
            16.22570037841797,
            0.24420000612735748
          ]
        },
        {
          "atom_index": 1361,
          "name": "CB",
          "element": "C",
          "coord": [
            -9.393099784851074,
            16.108400344848633,
            0.3562999963760376
          ]
        },
        {
          "atom_index": 1362,
          "name": "OG",
          "element": "O",
          "coord": [
            -9.40429973602295,
            16.130399703979492,
            0.4957999885082245
          ]
        }
      ]
    },
    {
      "id": "H:188",
      "chain": "H",
      "resseq": 188,
      "icode": "",
      "resname": "VAL",
      "hetflag": " ",
      "sasa": 0.0,
      "atoms": [
        {
          "atom_index": 1363,
          "name": "N",
          "element": "N",
          "coord": [
            -9.714599609375,
            16.105499267578125,
            0.4251999855041504
          ]
        },
        {
          "atom_index": 1364,
          "name": "CA",
          "element": "C",
          "coord": [
            -9.84529972076416,
            16.167299270629883,
            0.439300000667572
          ]
        },
        {
          "atom_index": 1365,
          "name": "C",
          "element": "C",
          "coord": [
            -9.87090015411377,
            16.21470069885254,
            0.583299994468689
          ]
        },
        {
          "atom_index": 1366,
          "name": "O",
          "element": "O",
          "coord": [
            -9.81350040435791,
            16.161100387573242,
            0.6779000163078308
          ]
        },
        {
          "atom_index": 1367,
          "name": "CB",
          "element": "C",
          "coord": [
            -9.954099655151367,
            16.06999969482422,
            0.3856000006198883
          ]
        },
        {
          "atom_index": 1368,
          "name": "CG1",
          "element": "C",
          "coord": [
            -10.016300201416016,
            15.98740005493164,
            0.4964999854564667
          ]
        },
        {
          "atom_index": 1369,
          "name": "CG2",
          "element": "C",
          "coord": [
            -10.057100296020508,
            16.143699645996094,
            0.3073999881744385
          ]
        }
      ]
    },
    {
      "id": "H:189",
      "chain": "H",
      "resseq": 189,
      "icode": "",
      "resname": "VAL",
      "hetflag": " ",
      "sasa": 0.0,
      "atoms": [
        {
          "atom_index": 1370,
          "name": "N",
          "element": "N",
          "coord": [
            -9.954099655151367,
            16.317899703979492,
            0.5978000164031982
          ]
        },
        {
          "atom_index": 1371,
          "name": "CA",
          "element": "C",
          "coord": [
            -9.991800308227539,
            16.372499465942383,
            0.7290999889373779
          ]
        },
        {
          "atom_index": 1372,
          "name": "C",
          "element": "C",
          "coord": [
            -10.135299682617188,
            16.424299240112305,
            0.7290999889373779
          ]
        },
        {
          "atom_index": 1373,
          "name": "O",
          "element": "O",
          "coord": [
            -10.183099746704102,
            16.477500915527344,
            0.6287999749183655
          ]
        },
        {
          "atom_index": 1374,
          "name": "CB",
          "element": "C",
          "coord": [
            -9.89490032196045,
            16.485700607299805,
            0.7782999873161316
          ]
        },
        {
          "atom_index": 1375,
          "name": "CG1",
          "element": "C",
          "coord": [
            -9.90779972076416,
            16.613000869750977,
            0.6940000057220459
          ]
        },
        {
          "atom_index": 1376,
          "name": "CG2",
          "element": "C",
          "coord": [
            -9.918800354003906,
            16.518199920654297,
            0.9257000088691711
          ]
        }
      ]
    },
    {
      "id": "H:190",
      "chain": "H",
      "resseq": 190,
      "icode": "",
      "resname": "THR",
      "hetflag": " ",
      "sasa": 0.0,
      "atoms": [
        {
          "atom_index": 1377,
          "name": "N",
          "element": "N",
          "coord": [
            -10.20300006866455,
            16.40760040283203,
            0.8424000144004822
          ]
        },
        {
          "atom_index": 1378,
          "name": "CA",
          "element": "C",
          "coord": [
            -10.33489990234375,
            16.466299057006836,
            0.8646000027656555
          ]
        },
        {
          "atom_index": 1379,
          "name": "C",
          "element": "C",
          "coord": [
            -10.319600105285645,
            16.590200424194336,
            0.9519000053405762
          ]
        },
        {
          "atom_index": 1380,
          "name": "O",
          "element": "O",
          "coord": [
            -10.244999885559082,
            16.588899612426758,
            1.0501999855041504
          ]
        },
        {
          "atom_index": 1381,
          "name": "CB",
          "element": "C",
          "coord": [
            -10.430100440979004,
            16.364700317382812,
            0.9305999875068665
          ]
        },
        {
          "atom_index": 1382,
          "name": "OG1",
          "element": "O",
          "coord": [
            -10.354599952697754,
            16.25349998474121,
            0.9801999926567078
          ]
        },
        {
          "atom_index": 1383,
          "name": "CG2",
          "element": "C",
          "coord": [
            -10.520099639892578,
            16.300800323486328,
            0.8264999985694885
          ]
        }
      ]
    },
    {
      "id": "H:191",
      "chain": "H",
      "resseq": 191,
      "icode": "",
      "resname": "VAL",
      "hetflag": " ",
      "sasa": 0.0,
      "atoms": [
        {
          "atom_index": 1384,
          "name": "N",
          "element": "N",
          "coord": [
            -10.388699531555176,
            16.697399139404297,
            0.9147999882698059
          ]
        },
        {
          "atom_index": 1385,
          "name": "CA",
          "element": "C",
          "coord": [
            -10.382599830627441,
            16.823699951171875,
            0.9890999794006348
          ]
        },
        {
          "atom_index": 1386,
          "name": "C",
          "element": "C",
          "coord": [
            -10.52239990234375,
            16.879499435424805,
            1.0195000171661377
          ]
        },
        {
          "atom_index": 1387,
          "name": "O",
          "element": "O",
          "coord": [
            -10.619500160217285,
            16.843399047851562,
            0.9520999789237976
          ]
        },
        {
          "atom_index": 1388,
          "name": "CB",
          "element": "C",
          "coord": [
            -10.299400329589844,
            16.93199920654297,
            0.9136000275611877
          ]
        },
        {
          "atom_index": 1389,
          "name": "CG1",
          "element": "C",
          "coord": [
            -10.154199600219727,
            16.888200759887695,
            0.8962000012397766
          ]
        },
        {
          "atom_index": 1390,
          "name": "CG2",
          "element": "C",
          "coord": [
            -10.362299919128418,
            16.967199325561523,
            0.7785999774932861
          ]
        }
      ]
    },
    {
      "id": "H:192",
      "chain": "H",
      "resseq": 192,
      "icode": "",
      "resname": "PRO",
      "hetflag": " ",
      "sasa": 0.6130437850952148,
      "atoms": [
        {
          "atom_index": 1391,
          "name": "N",
          "element": "N",
          "coord": [
            -10.533499717712402,
            16.965200424194336,
            1.121500015258789
          ]
        },
        {
          "atom_index": 1392,
          "name": "CA",
          "element": "C",
          "coord": [
            -10.654000282287598,
            17.047399520874023,
            1.1390999555587769
          ]
        },
        {
          "atom_index": 1393,
          "name": "C",
          "element": "C",
          "coord": [
            -10.67549991607666,
            17.139299392700195,
            1.0187000036239624
          ]
        },
        {
          "atom_index": 1394,
          "name": "O",
          "element": "O",
          "coord": [
            -10.5826997756958,
            17.209999084472656,
            0.9781000018119812
          ]
        },
        {
          "atom_index": 1395,
          "name": "CB",
          "element": "C",
          "coord": [
            -10.623200416564941,
            17.12969970703125,
            1.2651000022888184
          ]
        },
        {
          "atom_index": 1396,
          "name": "CG",
          "element": "C",
          "coord": [
            -10.474699974060059,
            17.121000289916992,
            1.2824000120162964
          ]
        },
        {
          "atom_index": 1397,
          "name": "CD",
          "element": "C",
          "coord": [
            -10.435400009155273,
            16.986900329589844,
            1.229599952697754
          ]
        }
      ]
    },
    {
      "id": "H:193",
      "chain": "H",
      "resseq": 193,
      "icode": "",
      "resname": "SER",
      "hetflag": " ",
      "sasa": 0.0,
      "atoms": [
        {
          "atom_index": 1398,
          "name": "N",
          "element": "N",
          "coord": [
            -10.795999526977539,
            17.136499404907227,
            0.9620000123977661
          ]
        },
        {
          "atom_index": 1399,
          "name": "CA",
          "element": "C",
          "coord": [
            -10.82960033416748,
            17.216699600219727,
            0.8439000248908997
          ]
        },
        {
          "atom_index": 1400,
          "name": "C",
          "element": "C",
          "coord": [
            -10.835100173950195,
            17.367599487304688,
            0.871999979019165
          ]
        },
        {
          "atom_index": 1401,
          "name": "O",
          "element": "O",
          "coord": [
            -10.84160041809082,
            17.44849967956543,
            0.7791000008583069
          ]
        },
        {
          "atom_index": 1402,
          "name": "CB",
          "element": "C",
          "coord": [
            -10.961199760437012,
            17.167999267578125,
            0.7820000052452087
          ]
        },
        {
          "atom_index": 1403,
          "name": "OG",
          "element": "O",
          "coord": [
            -10.937899589538574,
            17.060199737548828,
            0.6927000284194946
          ]
        }
      ]
    },
    {
      "id": "H:194",
      "chain": "H",
      "resseq": 194,
      "icode": "",
      "resname": "SER",
      "hetflag": " ",
      "sasa": 4.385794639587402,
      "atoms": [
        {
          "atom_index": 1404,
          "name": "N",
          "element": "N",
          "coord": [
            -10.831899642944336,
            17.40399932861328,
            1.000100016593933
          ]
        },
        {
          "atom_index": 1405,
          "name": "CA",
          "element": "C",
          "coord": [
            -10.825699806213379,
            17.54360008239746,
            1.0434000492095947
          ]
        },
        {
          "atom_index": 1406,
          "name": "C",
          "element": "C",
          "coord": [
            -10.682700157165527,
            17.599899291992188,
            1.045199990272522
          ]
        },
        {
          "atom_index": 1407,
          "name": "O",
          "element": "O",
          "coord": [
            -10.66349983215332,
            17.72100067138672,
            1.0329999923706055
          ]
        },
        {
          "atom_index": 1408,
          "name": "CB",
          "element": "C",
          "coord": [
            -10.889200210571289,
            17.5585994720459,
            1.1816999912261963
          ]
        },
        {
          "atom_index": 1409,
          "name": "OG",
          "element": "O",
          "coord": [
            -10.894499778747559,
            17.433900833129883,
            1.248900055885315
          ]
        }
      ]
    },
    {
      "id": "H:195",
      "chain": "H",
      "resseq": 195,
      "icode": "",
      "resname": "SER",
      "hetflag": " ",
      "sasa": 0.35492008924484253,
      "atoms": [
        {
          "atom_index": 1410,
          "name": "N",
          "element": "N",
          "coord": [
            -10.583499908447266,
            17.51180076599121,
            1.0601999759674072
          ]
        },
        {
          "atom_index": 1411,
          "name": "CA",
          "element": "C",
          "coord": [
            -10.441800117492676,
            17.551599502563477,
            1.0647000074386597
          ]
        },
        {
          "atom_index": 1412,
          "name": "C",
          "element": "C",
          "coord": [
            -10.368300437927246,
            17.537799835205078,
            0.9297000169754028
          ]
        },
        {
          "atom_index": 1413,
          "name": "O",
          "element": "O",
          "coord": [
            -10.247200012207031,
            17.561500549316406,
            0.9211000204086304
          ]
        },
        {
          "atom_index": 1414,
          "name": "CB",
          "element": "C",
          "coord": [
            -10.367400169372559,
            17.476299285888672,
            1.1763999462127686
          ]
        },
        {
          "atom_index": 1415,
          "name": "OG",
          "element": "O",
          "coord": [
            -10.303400039672852,
            17.35930061340332,
            1.1279000043869019
          ]
        }
      ]
    },
    {
      "id": "H:196",
      "chain": "H",
      "resseq": 196,
      "icode": "",
      "resname": "LEU",
      "hetflag": " ",
      "sasa": 0.0,
      "atoms": [
        {
          "atom_index": 1416,
          "name": "N",
          "element": "N",
          "coord": [
            -10.441900253295898,
            17.498899459838867,
            0.8256999850273132
          ]
        },
        {
          "atom_index": 1417,
          "name": "CA",
          "element": "C",
          "coord": [
            -10.389100074768066,
            17.494699478149414,
            0.6891000270843506
          ]
        },
        {
          "atom_index": 1418,
          "name": "C",
          "element": "C",
          "coord": [
            -10.426600456237793,
            17.62380027770996,
            0.616599977016449
          ]
        },
        {
          "atom_index": 1419,
          "name": "O",
          "element": "O",
          "coord": [
            -10.538800239562988,
            17.673599243164062,
            0.6306999921798706
          ]
        },
        {
          "atom_index": 1420,
          "name": "CB",
          "element": "C",
          "coord": [
            -10.439800262451172,
            17.3700008392334,
            0.6147000193595886
          ]
        },
        {
          "atom_index": 1421,
          "name": "CG",
          "element": "C",
          "coord": [
            -10.512499809265137,
            17.37779998779297,
            0.4796000123023987
          ]
        },
        {
          "atom_index": 1422,
          "name": "CD1",
          "element": "C",
          "coord": [
            -10.473699569702148,
            17.258899688720703,
            0.39340001344680786
          ]
        },
        {
          "atom_index": 1423,
          "name": "CD2",
          "element": "C",
          "coord": [
            -10.663599967956543,
            17.38290023803711,
            0.498199999332428
          ]
        }
      ]
    },
    {
      "id": "H:197",
      "chain": "H",
      "resseq": 197,
      "icode": "",
      "resname": "GLY",
      "hetflag": " ",
      "sasa": 1.5134332180023193,
      "atoms": [
        {
          "atom_index": 1424,
          "name": "N",
          "element": "N",
          "coord": [
            -10.332500457763672,
            17.678499221801758,
            0.5403000116348267
          ]
        },
        {
          "atom_index": 1425,
          "name": "CA",
          "element": "C",
          "coord": [
            -10.348699569702148,
            17.81130027770996,
            0.48350000381469727
          ]
        },
        {
          "atom_index": 1426,
          "name": "C",
          "element": "C",
          "coord": [
            -10.321900367736816,
            17.917999267578125,
            0.5884000062942505
          ]
        },
        {
          "atom_index": 1427,
          "name": "O",
          "element": "O",
          "coord": [
            -10.344300270080566,
            18.036699295043945,
            0.5649999976158142
          ]
        }
      ]
    },
    {
      "id": "H:198",
      "chain": "H",
      "resseq": 198,
      "icode": "",
      "resname": "THR",
      "hetflag": " ",
      "sasa": 6.004952907562256,
      "atoms": [
        {
          "atom_index": 1428,
          "name": "N",
          "element": "N",
          "coord": [
            -10.275199890136719,
            17.87339973449707,
            0.7049000263214111
          ]
        },
        {
          "atom_index": 1429,
          "name": "CA",
          "element": "C",
          "coord": [
            -10.230500221252441,
            17.96030044555664,
            0.8134999871253967
          ]
        },
        {
          "atom_index": 1430,
          "name": "C",
          "element": "C",
          "coord": [
            -10.098199844360352,
            17.90719985961914,
            0.8698999881744385
          ]
        },
        {
          "atom_index": 1431,
          "name": "O",
          "element": "O",
          "coord": [
            -10.036999702453613,
            17.969600677490234,
            0.9569000005722046
          ]
        },
        {
          "atom_index": 1432,
          "name": "CB",
          "element": "C",
          "coord": [
            -10.337699890136719,
            17.97130012512207,
            0.9251999855041504
          ]
        },
        {
          "atom_index": 1433,
          "name": "OG1",
          "element": "O",
          "coord": [
            -10.42870044708252,
            17.86079978942871,
            0.9180999994277954
          ]
        },
        {
          "atom_index": 1434,
          "name": "CG2",
          "element": "C",
          "coord": [
            -10.427399635314941,
            18.092500686645508,
            0.9018999934196472
          ]
        }
      ]
    },
    {
      "id": "H:199",
      "chain": "H",
      "resseq": 199,
      "icode": "",
      "resname": "GLN",
      "hetflag": " ",
      "sasa": 1.1827775239944458,
      "atoms": [
        {
          "atom_index": 1435,
          "name": "N",
          "element": "N",
          "coord": [
            -10.055399894714355,
            17.79159927368164,
            0.8194000124931335
          ]
        },
        {
          "atom_index": 1436,
          "name": "CA",
          "element": "C",
          "coord": [
            -9.92710018157959,
            17.732500076293945,
            0.8562999963760376
          ]
        },
        {
          "atom_index": 1437,
          "name": "C",
          "element": "C",
          "coord": [
            -9.863900184631348,
            17.65959930419922,
            0.7378000020980835
          ]
        },
        {
          "atom_index": 1438,
          "name": "O",
          "element": "O",
          "coord": [
            -9.930899620056152,
            17.58449935913086,
            0.6664000153541565
          ]
        },
        {
          "atom_index": 1439,
          "name": "CB",
          "element": "C",
          "coord": [
            -9.942999839782715,
            17.638399124145508,
            0.9761000275611877
          ]
        },
        {
          "atom_index": 1440,
          "name": "CG",
          "element": "C",
          "coord": [
            -9.851099967956543,
            17.671199798583984,
            1.0921000242233276
          ]
        },
        {
          "atom_index": 1441,
          "name": "CD",
          "element": "C",
          "coord": [
            -9.713399887084961,
            17.611400604248047,
            1.0741000175476074
          ]
        },
        {
          "atom_index": 1442,
          "name": "OE1",
          "element": "O",
          "coord": [
            -9.691300392150879,
            17.49570083618164,
            1.108199954032898
          ]
        },
        {
          "atom_index": 1443,
          "name": "NE2",
          "element": "N",
          "coord": [
            -9.621000289916992,
            17.68950080871582,
            1.0191999673843384
          ]
        }
      ]
    },
    {
      "id": "H:200",
      "chain": "H",
      "resseq": 200,
      "icode": "",
      "resname": "THR",
      "hetflag": " ",
      "sasa": 1.5164767503738403,
      "atoms": [
        {
          "atom_index": 1444,
          "name": "N",
          "element": "N",
          "coord": [
            -9.734600067138672,
            17.683300018310547,
            0.7177000045776367
          ]
        },
        {
          "atom_index": 1445,
          "name": "CA",
          "element": "C",
          "coord": [
            -9.662699699401855,
            17.628999710083008,
            0.6025999784469604
          ]
        },
        {
          "atom_index": 1446,
          "name": "C",
          "element": "C",
          "coord": [
            -9.610199928283691,
            17.487699508666992,
            0.6305000185966492
          ]
        },
        {
          "atom_index": 1447,
          "name": "O",
          "element": "O",
          "coord": [
            -9.557299613952637,
            17.4606990814209,
            0.7387999892234802
          ]
        },
        {
          "atom_index": 1448,
          "name": "CB",
          "element": "C",
          "coord": [
            -9.548600196838379,
            17.72610092163086,
            0.5551000237464905
          ]
        },
        {
          "atom_index": 1449,
          "name": "OG1",
          "element": "O",
          "coord": [
            -9.42490005493164,
            17.69339942932129,
            0.6197999715805054
          ]
        },
        {
          "atom_index": 1450,
          "name": "CG2",
          "element": "C",
          "coord": [
            -9.575200080871582,
            17.871200561523438,
            0.5995000004768372
          ]
        }
      ]
    },
    {
      "id": "H:201",
      "chain": "H",
      "resseq": 201,
      "icode": "",
      "resname": "TYR",
      "hetflag": " ",
      "sasa": 0.0,
      "atoms": [
        {
          "atom_index": 1451,
          "name": "N",
          "element": "N",
          "coord": [
            -9.626099586486816,
            17.39859962463379,
            0.5325000286102295
          ]
        },
        {
          "atom_index": 1452,
          "name": "CA",
          "element": "C",
          "coord": [
            -9.587900161743164,
            17.257600784301758,
            0.5468999743461609
          ]
        },
        {
          "atom_index": 1453,
          "name": "C",
          "element": "C",
          "coord": [
            -9.4822998046875,
            17.211999893188477,
            0.4465000033378601
          ]
        },
        {
          "atom_index": 1454,
          "name": "O",
          "element": "O",
          "coord": [
            -9.509699821472168,
            17.196800231933594,
            0.32710000872612
          ]
        },
        {
          "atom_index": 1455,
          "name": "CB",
          "element": "C",
          "coord": [
            -9.71090030670166,
            17.165800094604492,
            0.5393000245094299
          ]
        },
        {
          "atom_index": 1456,
          "name": "CG",
          "element": "C",
          "coord": [
            -9.810700416564941,
            17.18790054321289,
            0.6509000062942505
          ]
        },
        {
          "atom_index": 1457,
          "name": "CD1",
          "element": "C",
          "coord": [
            -9.796099662780762,
            17.12310028076172,
            0.7736999988555908
          ]
        },
        {
          "atom_index": 1458,
          "name": "CD2",
          "element": "C",
          "coord": [
            -9.919099807739258,
            17.27400016784668,
            0.6338000297546387
          ]
        },
        {
          "atom_index": 1459,
          "name": "CE1",
          "element": "C",
          "coord": [
            -9.886899948120117,
            17.143800735473633,
            0.8766000270843506
          ]
        },
        {
          "atom_index": 1460,
          "name": "CE2",
          "element": "C",
          "coord": [
            -10.010199546813965,
            17.295000076293945,
            0.7361999750137329
          ]
        },
        {
          "atom_index": 1461,
          "name": "CZ",
          "element": "C",
          "coord": [
            -9.993399620056152,
            17.229799270629883,
            0.8568999767303467
          ]
        },
        {
          "atom_index": 1462,
          "name": "OH",
          "element": "O",
          "coord": [
            -10.083399772644043,
            17.25,
            0.958299994468689
          ]
        }
      ]
    },
    {
      "id": "H:202",
      "chain": "H",
      "resseq": 202,
      "icode": "",
      "resname": "ILE",
      "hetflag": " ",
      "sasa": 0.0,
      "atoms": [
        {
          "atom_index": 1463,
          "name": "N",
          "element": "N",
          "coord": [
            -9.361599922180176,
            17.18939971923828,
            0.4966999888420105
          ]
        },
        {
          "atom_index": 1464,
          "name": "CA",
          "element": "C",
          "coord": [
            -9.252099990844727,
            17.140300750732422,
            0.4138000011444092
          ]
        },
        {
          "atom_index": 1465,
          "name": "C",
          "element": "C",
          "coord": [
            -9.212699890136719,
            16.997900009155273,
            0.4526999890804291
          ]
        },
        {
          "atom_index": 1466,
          "name": "O",
          "element": "O",
          "coord": [
            -9.187000274658203,
            16.969999313354492,
            0.5698000192642212
          ]
        },
        {
          "atom_index": 1467,
          "name": "CB",
          "element": "C",
          "coord": [
            -9.128999710083008,
            17.237699508666992,
            0.4174000024795532
          ]
        },
        {
          "atom_index": 1468,
          "name": "CG1",
          "element": "C",
          "coord": [
            -9.088700294494629,
            17.275299072265625,
            0.5609999895095825
          ]
        },
        {
          "atom_index": 1469,
          "name": "CG2",
          "element": "C",
          "coord": [
            -9.158100128173828,
            17.364200592041016,
            0.3361999988555908
          ]
        },
        {
          "atom_index": 1470,
          "name": "CD1",
          "element": "C",
          "coord": [
            -8.937800407409668,
            17.278799057006836,
            0.5853000283241272
          ]
        }
      ]
    },
    {
      "id": "H:203",
      "chain": "H",
      "resseq": 203,
      "icode": "",
      "resname": "CYS",
      "hetflag": " ",
      "sasa": 0.0,
      "atoms": [
        {
          "atom_index": 1471,
          "name": "N",
          "element": "N",
          "coord": [
            -9.210800170898438,
            16.907499313354492,
            0.35519999265670776
          ]
        },
        {
          "atom_index": 1472,
          "name": "CA",
          "element": "C",
          "coord": [
            -9.155799865722656,
            16.774099349975586,
            0.37770000100135803
          ]
        },
        {
          "atom_index": 1473,
          "name": "C",
          "element": "C",
          "coord": [
            -9.008099555969238,
            16.7721004486084,
            0.3391999900341034
          ]
        },
        {
          "atom_index": 1474,
          "name": "O",
          "element": "O",
          "coord": [
            -8.968000411987305,
            16.832000732421875,
            0.23909999430179596
          ]
        },
        {
          "atom_index": 1475,
          "name": "CB",
          "element": "C",
          "coord": [
            -9.23490047454834,
            16.66699981689453,
            0.3019999861717224
          ]
        },
        {
          "atom_index": 1476,
          "name": "SG",
          "element": "S",
          "coord": [
            -9.205599784851074,
            16.662399291992188,
            0.12359999865293503
          ]
        }
      ]
    },
    {
      "id": "H:204",
      "chain": "H",
      "resseq": 204,
      "icode": "",
      "resname": "ASN",
      "hetflag": " ",
      "sasa": 0.0,
      "atoms": [
        {
          "atom_index": 1477,
          "name": "N",
          "element": "N",
          "coord": [
            -8.927900314331055,
            16.703399658203125,
            0.4196000099182129
          ]
        },
        {
          "atom_index": 1478,
          "name": "CA",
          "element": "C",
          "coord": [
            -8.783499717712402,
            16.699100494384766,
            0.3995000123977661
          ]
        },
        {
          "atom_index": 1479,
          "name": "C",
          "element": "C",
          "coord": [
            -8.735799789428711,
            16.560400009155273,
            0.359499990940094
          ]
        },
        {
          "atom_index": 1480,
          "name": "O",
          "element": "O",
          "coord": [
            -8.712599754333496,
            16.472400665283203,
            0.4438000023365021
          ]
        },
        {
          "atom_index": 1481,
          "name": "CB",
          "element": "C",
          "coord": [
            -8.711199760437012,
            16.74880027770996,
            0.5242999792098999
          ]
        },
        {
          "atom_index": 1482,
          "name": "CG",
          "element": "C",
          "coord": [
            -8.788200378417969,
            16.857500076293945,
            0.595300018787384
          ]
        },
        {
          "atom_index": 1483,
          "name": "OD1",
          "element": "O",
          "coord": [
            -8.853099822998047,
            16.83289909362793,
            0.6967999935150146
          ]
        },
        {
          "atom_index": 1484,
          "name": "ND2",
          "element": "N",
          "coord": [
            -8.784000396728516,
            16.97800064086914,
            0.5403000116348267
          ]
        }
      ]
    },
    {
      "id": "H:205",
      "chain": "H",
      "resseq": 205,
      "icode": "",
      "resname": "VAL",
      "hetflag": " ",
      "sasa": 0.0,
      "atoms": [
        {
          "atom_index": 1485,
          "name": "N",
          "element": "N",
          "coord": [
            -8.722200393676758,
            16.542600631713867,
            0.22869999706745148
          ]
        },
        {
          "atom_index": 1486,
          "name": "CA",
          "element": "C",
          "coord": [
            -8.683300018310547,
            16.416000366210938,
            0.1695999950170517
          ]
        },
        {
          "atom_index": 1487,
          "name": "C",
          "element": "C",
          "coord": [
            -8.531700134277344,
            16.408300399780273,
            0.1589999943971634
          ]
        },
        {
          "atom_index": 1488,
          "name": "O",
          "element": "O",
          "coord": [
            -8.466500282287598,
            16.50279998779297,
            0.11410000175237656
          ]
        },
        {
          "atom_index": 1489,
          "name": "CB",
          "element": "C",
          "coord": [
            -8.746299743652344,
            16.399900436401367,
            0.03020000085234642
          ]
        },
        {
          "atom_index": 1490,
          "name": "CG1",
          "element": "C",
          "coord": [
            -8.71560001373291,
            16.26420021057129,
            -0.02759999968111515
          ]
        },
        {
          "atom_index": 1491,
          "name": "CG2",
          "element": "C",
          "coord": [
            -8.896699905395508,
            16.420700073242188,
            0.036400001496076584
          ]
        }
      ]
    },
    {
      "id": "H:206",
      "chain": "H",
      "resseq": 206,
      "icode": "",
      "resname": "ASN",
      "hetflag": " ",
      "sasa": 0.0,
      "atoms": [
        {
          "atom_index": 1492,
          "name": "N",
          "element": "N",
          "coord": [
            -8.475700378417969,
            16.295299530029297,
            0.20200000703334808
          ]
        },
        {
          "atom_index": 1493,
          "name": "CA",
          "element": "C",
          "coord": [
            -8.333100318908691,
            16.268800735473633,
            0.18649999797344208
          ]
        },
        {
          "atom_index": 1494,
          "name": "C",
          "element": "C",
          "coord": [
            -8.309000015258789,
            16.13949966430664,
            0.11129999905824661
          ]
        },
        {
          "atom_index": 1495,
          "name": "O",
          "element": "O",
          "coord": [
            -8.371600151062012,
            16.037399291992188,
            0.1396999955177307
          ]
        },
        {
          "atom_index": 1496,
          "name": "CB",
          "element": "C",
          "coord": [
            -8.264699935913086,
            16.263399124145508,
            0.32249999046325684
          ]
        },
        {
          "atom_index": 1497,
          "name": "CG",
          "element": "C",
          "coord": [
            -8.184200286865234,
            16.388399124145508,
            0.35190001130104065
          ]
        },
        {
          "atom_index": 1498,
          "name": "OD1",
          "element": "O",
          "coord": [
            -8.065400123596191,
            16.395099639892578,
            0.32120001316070557
          ]
        },
        {
          "atom_index": 1499,
          "name": "ND2",
          "element": "N",
          "coord": [
            -8.248800277709961,
            16.488500595092773,
            0.4106000065803528
          ]
        }
      ]
    },
    {
      "id": "H:207",
      "chain": "H",
      "resseq": 207,
      "icode": "",
      "resname": "HIS",
      "hetflag": " ",
      "sasa": 0.0,
      "atoms": [
        {
          "atom_index": 1500,
          "name": "N",
          "element": "N",
          "coord": [
            -8.219400405883789,
            16.143699645996094,
            0.013799999840557575
          ]
        },
        {
          "atom_index": 1501,
          "name": "CA",
          "element": "C",
          "coord": [
            -8.1766996383667,
            16.0221004486084,
            -0.05339999869465828
          ]
        },
        {
          "atom_index": 1502,
          "name": "C",
          "element": "C",
          "coord": [
            -8.02400016784668,
            16.019399642944336,
            -0.051500000059604645
          ]
        },
        {
          "atom_index": 1503,
          "name": "O",
          "element": "O",
          "coord": [
            -7.957499980926514,
            16.07349967956543,
            -0.13979999721050262
          ]
        },
        {
          "atom_index": 1504,
          "name": "CB",
          "element": "C",
          "coord": [
            -8.234100341796875,
            16.015300750732422,
            -0.19550000131130219
          ]
        },
        {
          "atom_index": 1505,
          "name": "CG",
          "element": "C",
          "coord": [
            -8.199000358581543,
            15.890000343322754,
            -0.26910001039505005
          ]
        },
        {
          "atom_index": 1506,
          "name": "ND1",
          "element": "N",
          "coord": [
            -8.21969985961914,
            15.764200210571289,
            -0.21619999408721924
          ]
        },
        {
          "atom_index": 1507,
          "name": "CD2",
          "element": "C",
          "coord": [
            -8.14330005645752,
            15.871100425720215,
            -0.3912000060081482
          ]
        },
        {
          "atom_index": 1508,
          "name": "CE1",
          "element": "C",
          "coord": [
            -8.178600311279297,
            15.673299789428711,
            -0.30300000309944153
          ]
        },
        {
          "atom_index": 1509,
          "name": "NE2",
          "element": "N",
          "coord": [
            -8.131199836730957,
            15.735600471496582,
            -0.4097000062465668
          ]
        }
      ]
    },
    {
      "id": "H:208",
      "chain": "H",
      "resseq": 208,
      "icode": "",
      "resname": "LYS",
      "hetflag": " ",
      "sasa": 1.4572134017944336,
      "atoms": [
        {
          "atom_index": 1510,
          "name": "N",
          "element": "N",
          "coord": [
            -7.968599796295166,
            15.958100318908691,
            0.052400000393390656
          ]
        },
        {
          "atom_index": 1511,
          "name": "CA",
          "element": "C",
          "coord": [
            -7.82420015335083,
            15.96049976348877,
            0.07429999858140945
          ]
        },
        {
          "atom_index": 1512,
          "name": "C",
          "element": "C",
          "coord": [
            -7.748600006103516,
            15.899299621582031,
            -0.04340000078082085
          ]
        },
        {
          "atom_index": 1513,
          "name": "O",
          "element": "O",
          "coord": [
            -7.652100086212158,
            15.958999633789062,
            -0.09009999781847
          ]
        },
        {
          "atom_index": 1514,
          "name": "CB",
          "element": "C",
          "coord": [
            -7.7855000495910645,
            15.893600463867188,
            0.20730000734329224
          ]
        },
        {
          "atom_index": 1515,
          "name": "CG",
          "element": "C",
          "coord": [
            -7.720799922943115,
            15.987199783325195,
            0.30869999527931213
          ]
        },
        {
          "atom_index": 1516,
          "name": "CD",
          "element": "C",
          "coord": [
            -7.5706000328063965,
            15.955699920654297,
            0.3244999945163727
          ]
        },
        {
          "atom_index": 1517,
          "name": "CE",
          "element": "C",
          "coord": [
            -7.485300064086914,
            16.082700729370117,
            0.3352000117301941
          ]
        },
        {
          "atom_index": 1518,
          "name": "NZ",
          "element": "N",
          "coord": [
            -7.467199802398682,
            16.12700080871582,
            0.47850000858306885
          ]
        }
      ]
    },
    {
      "id": "H:209",
      "chain": "H",
      "resseq": 209,
      "icode": "",
      "resname": "PRO",
      "hetflag": " ",
      "sasa": 0.0,
      "atoms": [
        {
          "atom_index": 1519,
          "name": "N",
          "element": "N",
          "coord": [
            -7.7916998863220215,
            15.783100128173828,
            -0.09309999644756317
          ]
        },
        {
          "atom_index": 1520,
          "name": "CA",
          "element": "C",
          "coord": [
            -7.7220001220703125,
            15.71780014038086,
            -0.2037000060081482
          ]
        },
        {
          "atom_index": 1521,
          "name": "C",
          "element": "C",
          "coord": [
            -7.696499824523926,
            15.809499740600586,
            -0.3230000138282776
          ]
        },
        {
          "atom_index": 1522,
          "name": "O",
          "element": "O",
          "coord": [
            -7.5929999351501465,
            15.793000221252441,
            -0.38749998807907104
          ]
        },
        {
          "atom_index": 1523,
          "name": "CB",
          "element": "C",
          "coord": [
            -7.8171000480651855,
            15.604900360107422,
            -0.24140000343322754
          ]
        },
        {
          "atom_index": 1524,
          "name": "CG",
          "element": "C",
          "coord": [
            -7.880199909210205,
            15.570300102233887,
            -0.11400000005960464
          ]
        },
        {
          "atom_index": 1525,
          "name": "CD",
          "element": "C",
          "coord": [
            -7.906400203704834,
            15.702099800109863,
            -0.04820000007748604
          ]
        }
      ]
    },
    {
      "id": "H:210",
      "chain": "H",
      "resseq": 210,
      "icode": "",
      "resname": "SER",
      "hetflag": " ",
      "sasa": 0.18917915225028992,
      "atoms": [
        {
          "atom_index": 1526,
          "name": "N",
          "element": "N",
          "coord": [
            -7.785999774932861,
            15.90429973602295,
            -0.3506999909877777
          ]
        },
        {
          "atom_index": 1527,
          "name": "CA",
          "element": "C",
          "coord": [
            -7.767600059509277,
            15.994600296020508,
            -0.46470001339912415
          ]
        },
        {
          "atom_index": 1528,
          "name": "C",
          "element": "C",
          "coord": [
            -7.731500148773193,
            16.135400772094727,
            -0.42329999804496765
          ]
        },
        {
          "atom_index": 1529,
          "name": "O",
          "element": "O",
          "coord": [
            -7.731100082397461,
            16.22450065612793,
            -0.507099986076355
          ]
        },
        {
          "atom_index": 1530,
          "name": "CB",
          "element": "C",
          "coord": [
            -7.893499851226807,
            16.001100540161133,
            -0.5497000217437744
          ]
        },
        {
          "atom_index": 1531,
          "name": "OG",
          "element": "O",
          "coord": [
            -7.995100021362305,
            16.070600509643555,
            -0.4794999957084656
          ]
        }
      ]
    },
    {
      "id": "H:211",
      "chain": "H",
      "resseq": 211,
      "icode": "",
      "resname": "ASN",
      "hetflag": " ",
      "sasa": 5.7954864501953125,
      "atoms": [
        {
          "atom_index": 1532,
          "name": "N",
          "element": "N",
          "coord": [
            -7.703199863433838,
            16.155099868774414,
            -0.29490000009536743
          ]
        },
        {
          "atom_index": 1533,
          "name": "CA",
          "element": "C",
          "coord": [
            -7.678899765014648,
            16.287900924682617,
            -0.23800000548362732
          ]
        },
        {
          "atom_index": 1534,
          "name": "C",
          "element": "C",
          "coord": [
            -7.7891998291015625,
            16.388399124145508,
            -0.2696000039577484
          ]
        },
        {
          "atom_index": 1535,
          "name": "O",
          "element": "O",
          "coord": [
            -7.762199878692627,
            16.504899978637695,
            -0.29809999465942383
          ]
        },
        {
          "atom_index": 1536,
          "name": "CB",
          "element": "C",
          "coord": [
            -7.543099880218506,
            16.3435001373291,
            -0.28049999475479126
          ]
        },
        {
          "atom_index": 1537,
          "name": "CG",
          "element": "C",
          "coord": [
            -7.500699996948242,
            16.461700439453125,
            -0.19609999656677246
          ]
        },
        {
          "atom_index": 1538,
          "name": "OD1",
          "element": "O",
          "coord": [
            -7.501100063323975,
            16.453899383544922,
            -0.0731000006198883
          ]
        },
        {
          "atom_index": 1539,
          "name": "ND2",
          "element": "N",
          "coord": [
            -7.467400074005127,
            16.572799682617188,
            -0.26100000739097595
          ]
        }
      ]
    },
    {
      "id": "H:212",
      "chain": "H",
      "resseq": 212,
      "icode": "",
      "resname": "THR",
      "hetflag": " ",
      "sasa": 0.0630597174167633,
      "atoms": [
        {
          "atom_index": 1540,
          "name": "N",
          "element": "N",
          "coord": [
            -7.913599967956543,
            16.342100143432617,
            -0.2646999955177307
          ]
        },
        {
          "atom_index": 1541,
          "name": "CA",
          "element": "C",
          "coord": [
            -8.02810001373291,
            16.424999237060547,
            -0.29899999499320984
          ]
        },
        {
          "atom_index": 1542,
          "name": "C",
          "element": "C",
          "coord": [
            -8.10319995880127,
            16.46380043029785,
            -0.17350000143051147
          ]
        },
        {
          "atom_index": 1543,
          "name": "O",
          "element": "O",
          "coord": [
            -8.142999649047852,
            16.378000259399414,
            -0.09480000287294388
          ]
        },
        {
          "atom_index": 1544,
          "name": "CB",
          "element": "C",
          "coord": [
            -8.122099876403809,
            16.350299835205078,
            -0.39579999446868896
          ]
        },
        {
          "atom_index": 1545,
          "name": "OG1",
          "element": "O",
          "coord": [
            -8.050800323486328,
            16.3164005279541,
            -0.5156999826431274
          ]
        },
        {
          "atom_index": 1546,
          "name": "CG2",
          "element": "C",
          "coord": [
            -8.23390007019043,
            16.44179916381836,
            -0.4440999925136566
          ]
        }
      ]
    },
    {
      "id": "H:213",
      "chain": "H",
      "resseq": 213,
      "icode": "",
      "resname": "LYS",
      "hetflag": " ",
      "sasa": 3.7016830444335938,
      "atoms": [
        {
          "atom_index": 1547,
          "name": "N",
          "element": "N",
          "coord": [
            -8.121600151062012,
            16.5939998626709,
            -0.15610000491142273
          ]
        },
        {
          "atom_index": 1548,
          "name": "CA",
          "element": "C",
          "coord": [
            -8.19849967956543,
            16.64780044555664,
            -0.045499999076128006
          ]
        },
        {
          "atom_index": 1549,
          "name": "C",
          "element": "C",
          "coord": [
            -8.297100067138672,
            16.751100540161133,
            -0.10209999978542328
          ]
        },
        {
          "atom_index": 1550,
          "name": "O",
          "element": "O",
          "coord": [
            -8.257100105285645,
            16.85930061340332,
            -0.14550000429153442
          ]
        },
        {
          "atom_index": 1551,
          "name": "CB",
          "element": "C",
          "coord": [
            -8.102700233459473,
            16.708599090576172,
            0.05860000103712082
          ]
        },
        {
          "atom_index": 1552,
          "name": "CG",
          "element": "C",
          "coord": [
            -8.163999557495117,
            16.751100540161133,
            0.19280000030994415
          ]
        },
        {
          "atom_index": 1553,
          "name": "CD",
          "element": "C",
          "coord": [
            -8.101900100708008,
            16.883899688720703,
            0.2418999969959259
          ]
        },
        {
          "atom_index": 1554,
          "name": "CE",
          "element": "C",
          "coord": [
            -8.089500427246094,
            16.891199111938477,
            0.39469999074935913
          ]
        },
        {
          "atom_index": 1555,
          "name": "NZ",
          "element": "N",
          "coord": [
            -7.980599880218506,
            16.985000610351562,
            0.4399999976158142
          ]
        }
      ]
    },
    {
      "id": "H:214",
      "chain": "H",
      "resseq": 214,
      "icode": "",
      "resname": "VAL",
      "hetflag": " ",
      "sasa": 0.03226546198129654,
      "atoms": [
        {
          "atom_index": 1556,
          "name": "N",
          "element": "N",
          "coord": [
            -8.425399780273438,
            16.715099334716797,
            -0.10520000010728836
          ]
        },
        {
          "atom_index": 1557,
          "name": "CA",
          "element": "C",
          "coord": [
            -8.531599998474121,
            16.806499481201172,
            -0.14749999344348907
          ]
        },
        {
          "atom_index": 1558,
          "name": "C",
          "element": "C",
          "coord": [
            -8.621600151062012,
            16.845600128173828,
            -0.02979999966919422
          ]
        },
        {
          "atom_index": 1559,
          "name": "O",
          "element": "O",
          "coord": [
            -8.661499977111816,
            16.75979995727539,
            0.0494999997317791
          ]
        },
        {
          "atom_index": 1560,
          "name": "CB",
          "element": "C",
          "coord": [
            -8.6181001663208,
            16.746299743652344,
            -0.2612999975681305
          ]
        },
        {
          "atom_index": 1561,
          "name": "CG1",
          "element": "C",
          "coord": [
            -8.739999771118164,
            16.8341007232666,
            -0.28999999165534973
          ]
        },
        {
          "atom_index": 1562,
          "name": "CG2",
          "element": "C",
          "coord": [
            -8.535599708557129,
            16.7273006439209,
            -0.38850000500679016
          ]
        }
      ]
    },
    {
      "id": "H:215",
      "chain": "H",
      "resseq": 215,
      "icode": "",
      "resname": "ASP",
      "hetflag": " ",
      "sasa": 0.44141802191734314,
      "atoms": [
        {
          "atom_index": 1563,
          "name": "N",
          "element": "N",
          "coord": [
            -8.650500297546387,
            16.975500106811523,
            -0.017899999395012856
          ]
        },
        {
          "atom_index": 1564,
          "name": "CA",
          "element": "C",
          "coord": [
            -8.75529956817627,
            17.025299072265625,
            0.0722000002861023
          ]
        },
        {
          "atom_index": 1565,
          "name": "C",
          "element": "C",
          "coord": [
            -8.872200012207031,
            17.075599670410156,
            -0.01360000018030405
          ]
        },
        {
          "atom_index": 1566,
          "name": "O",
          "element": "O",
          "coord": [
            -8.849699974060059,
            17.140399932861328,
            -0.11599999666213989
          ]
        },
        {
          "atom_index": 1567,
          "name": "CB",
          "element": "C",
          "coord": [
            -8.701399803161621,
            17.135900497436523,
            0.16449999809265137
          ]
        },
        {
          "atom_index": 1568,
          "name": "CG",
          "element": "C",
          "coord": [
            -8.58489990234375,
            17.089000701904297,
            0.2526000142097473
          ]
        },
        {
          "atom_index": 1569,
          "name": "OD1",
          "element": "O",
          "coord": [
            -8.588299751281738,
            16.974700927734375,
            0.303600013256073
          ]
        },
        {
          "atom_index": 1570,
          "name": "OD2",
          "element": "O",
          "coord": [
            -8.485400199890137,
            17.16029930114746,
            0.27720001339912415
          ]
        }
      ]
    },
    {
      "id": "H:216",
      "chain": "H",
      "resseq": 216,
      "icode": "",
      "resname": "LYS",
      "hetflag": " ",
      "sasa": 0.1266074925661087,
      "atoms": [
        {
          "atom_index": 1571,
          "name": "N",
          "element": "N",
          "coord": [
            -8.99590015411377,
            17.043899536132812,
            0.02539999969303608
          ]
        },
        {
          "atom_index": 1572,
          "name": "CA",
          "element": "C",
          "coord": [
            -9.113699913024902,
            17.077899932861328,
            -0.05609999969601631
          ]
        },
        {
          "atom_index": 1573,
          "name": "C",
          "element": "C",
          "coord": [
            -9.228599548339844,
            17.147300720214844,
            0.01860000006854534
          ]
        },
        {
          "atom_index": 1574,
          "name": "O",
          "element": "O",
          "coord": [
            -9.278400421142578,
            17.096399307250977,
            0.11919999867677689
          ]
        },
        {
          "atom_index": 1575,
          "name": "CB",
          "element": "C",
          "coord": [
            -9.167400360107422,
            16.953500747680664,
            -0.12790000438690186
          ]
        },
        {
          "atom_index": 1576,
          "name": "CG",
          "element": "C",
          "coord": [
            -9.241299629211426,
            16.98419952392578,
            -0.257099986076355
          ]
        },
        {
          "atom_index": 1577,
          "name": "CD",
          "element": "C",
          "coord": [
            -9.152199745178223,
            16.962600708007812,
            -0.37940001487731934
          ]
        },
        {
          "atom_index": 1578,
          "name": "CE",
          "element": "C",
          "coord": [
            -9.133700370788574,
            17.090099334716797,
            -0.46140000224113464
          ]
        },
        {
          "atom_index": 1579,
          "name": "NZ",
          "element": "N",
          "coord": [
            -9.002599716186523,
            17.087900161743164,
            -0.5335000157356262
          ]
        }
      ]
    },
    {
      "id": "H:217",
      "chain": "H",
      "resseq": 217,
      "icode": "",
      "resname": "LYS",
      "hetflag": " ",
      "sasa": 3.3977949619293213,
      "atoms": [
        {
          "atom_index": 1580,
          "name": "N",
          "element": "N",
          "coord": [
            -9.271699905395508,
            17.262100219726562,
            -0.033900000154972076
          ]
        },
        {
          "atom_index": 1581,
          "name": "CA",
          "element": "C",
          "coord": [
            -9.385000228881836,
            17.337200164794922,
            0.021700000390410423
          ]
        },
        {
          "atom_index": 1582,
          "name": "C",
          "element": "C",
          "coord": [
            -9.519000053405762,
            17.282800674438477,
            -0.029400000348687172
          ]
        },
        {
          "atom_index": 1583,
          "name": "O",
          "element": "O",
          "coord": [
            -9.556099891662598,
            17.303300857543945,
            -0.1454000025987625
          ]
        },
        {
          "atom_index": 1584,
          "name": "CB",
          "element": "C",
          "coord": [
            -9.371600151062012,
            17.486900329589844,
            -0.011099999770522118
          ]
        },
        {
          "atom_index": 1585,
          "name": "CG",
          "element": "C",
          "coord": [
            -9.464400291442871,
            17.57939910888672,
            0.06880000233650208
          ]
        },
        {
          "atom_index": 1586,
          "name": "CD",
          "element": "C",
          "coord": [
            -9.388899803161621,
            17.69849967956543,
            0.12770000100135803
          ]
        },
        {
          "atom_index": 1587,
          "name": "CE",
          "element": "C",
          "coord": [
            -9.37720012664795,
            17.814199447631836,
            0.027899999171495438
          ]
        },
        {
          "atom_index": 1588,
          "name": "NZ",
          "element": "N",
          "coord": [
            -9.260299682617188,
            17.799400329589844,
            -0.06459999829530716
          ]
        }
      ]
    },
    {
      "id": "H:218",
      "chain": "H",
      "resseq": 218,
      "icode": "",
      "resname": "VAL",
      "hetflag": " ",
      "sasa": 0.0,
      "atoms": [
        {
          "atom_index": 1589,
          "name": "N",
          "element": "N",
          "coord": [
            -9.59119987487793,
            17.21310043334961,
            0.05779999867081642
          ]
        },
        {
          "atom_index": 1590,
          "name": "CA",
          "element": "C",
          "coord": [
            -9.72029972076416,
            17.156700134277344,
            0.02019999921321869
          ]
        },
        {
          "atom_index": 1591,
          "name": "C",
          "element": "C",
          "coord": [
            -9.831999778747559,
            17.25670051574707,
            0.04830000177025795
          ]
        },
        {
          "atom_index": 1592,
          "name": "O",
          "element": "O",
          "coord": [
            -9.855500221252441,
            17.295299530029297,
            0.16339999437332153
          ]
        },
        {
          "atom_index": 1593,
          "name": "CB",
          "element": "C",
          "coord": [
            -9.747900009155273,
            17.022600173950195,
            0.09030000120401382
          ]
        },
        {
          "atom_index": 1594,
          "name": "CG1",
          "element": "C",
          "coord": [
            -9.859700202941895,
            16.947799682617188,
            0.019200000911951065
          ]
        },
        {
          "atom_index": 1595,
          "name": "CG2",
          "element": "C",
          "coord": [
            -9.621899604797363,
            16.937599182128906,
            0.09470000118017197
          ]
        }
      ]
    },
    {
      "id": "H:219",
      "chain": "H",
      "resseq": 219,
      "icode": "",
      "resname": "GLU",
      "hetflag": " ",
      "sasa": 0.7882465124130249,
      "atoms": [
        {
          "atom_index": 1596,
          "name": "N",
          "element": "N",
          "coord": [
            -9.898500442504883,
            17.299100875854492,
            -0.05889999866485596
          ]
        },
        {
          "atom_index": 1597,
          "name": "CA",
          "element": "C",
          "coord": [
            -10.007800102233887,
            17.395999908447266,
            -0.052000001072883606
          ]
        },
        {
          "atom_index": 1598,
          "name": "C",
          "element": "C",
          "coord": [
            -10.125100135803223,
            17.350200653076172,
            -0.14069999754428864
          ]
        },
        {
          "atom_index": 1599,
          "name": "O",
          "element": "O",
          "coord": [
            -10.106300354003906,
            17.262800216674805,
            -0.22619999945163727
          ]
        },
        {
          "atom_index": 1600,
          "name": "CB",
          "element": "C",
          "coord": [
            -9.957500457763672,
            17.536500930786133,
            -0.09009999781847
          ]
        },
        {
          "atom_index": 1601,
          "name": "CG",
          "element": "C",
          "coord": [
            -9.930899620056152,
            17.55970001220703,
            -0.23839999735355377
          ]
        },
        {
          "atom_index": 1602,
          "name": "CD",
          "element": "C",
          "coord": [
            -9.848899841308594,
            17.684799194335938,
            -0.2648000121116638
          ]
        },
        {
          "atom_index": 1603,
          "name": "OE1",
          "element": "O",
          "coord": [
            -9.8858003616333,
            17.793100357055664,
            -0.21469999849796295
          ]
        },
        {
          "atom_index": 1604,
          "name": "OE2",
          "element": "O",
          "coord": [
            -9.747400283813477,
            17.675100326538086,
            -0.33660000562667847
          ]
        }
      ]
    },
    {
      "id": "H:220",
      "chain": "H",
      "resseq": 220,
      "icode": "",
      "resname": "PRO",
      "hetflag": " ",
      "sasa": 0.0,
      "atoms": [
        {
          "atom_index": 1605,
          "name": "N",
          "element": "N",
          "coord": [
            -10.24530029296875,
            17.405500411987305,
            -0.11890000104904175
          ]
        },
        {
          "atom_index": 1606,
          "name": "CA",
          "element": "C",
          "coord": [
            -10.364299774169922,
            17.369800567626953,
            -0.19869999587535858
          ]
        },
        {
          "atom_index": 1607,
          "name": "C",
          "element": "C",
          "coord": [
            -10.3548002243042,
            17.39889907836914,
            -0.35010001063346863
          ]
        },
        {
          "atom_index": 1608,
          "name": "O",
          "element": "O",
          "coord": [
            -10.265700340270996,
            17.472700119018555,
            -0.3935999870300293
          ]
        },
        {
          "atom_index": 1609,
          "name": "CB",
          "element": "C",
          "coord": [
            -10.475000381469727,
            17.453800201416016,
            -0.13449999690055847
          ]
        },
        {
          "atom_index": 1610,
          "name": "CG",
          "element": "C",
          "coord": [
            -10.42490005493164,
            17.483200073242188,
            0.003000000026077032
          ]
        },
        {
          "atom_index": 1611,
          "name": "CD",
          "element": "C",
          "coord": [
            -10.278200149536133,
            17.503000259399414,
            -0.013100000098347664
          ]
        }
      ]
    },
    {
      "id": "H:221",
      "chain": "H",
      "resseq": 221,
      "icode": "",
      "resname": "LYS",
      "hetflag": " ",
      "sasa": 0.0,
      "atoms": [
        {
          "atom_index": 1612,
          "name": "N",
          "element": "N",
          "coord": [
            -10.447400093078613,
            17.34160041809082,
            -0.4277999997138977
          ]
        },
        {
          "atom_index": 1613,
          "name": "CA",
          "element": "C",
          "coord": [
            -10.445300102233887,
            17.34869956970215,
            -0.5751000046730042
          ]
        },
        {
          "atom_index": 1614,
          "name": "C",
          "element": "C",
          "coord": [
            -10.519100189208984,
            17.471200942993164,
            -0.6344000101089478
          ]
        },
        {
          "atom_index": 1615,
          "name": "O",
          "element": "O",
          "coord": [
            -10.572600364685059,
            17.55419921875,
            -0.5605000257492065
          ]
        },
        {
          "atom_index": 1616,
          "name": "CB",
          "element": "C",
          "coord": [
            -10.499600410461426,
            17.21769905090332,
            -0.635200023651123
          ]
        },
        {
          "atom_index": 1617,
          "name": "CG",
          "element": "C",
          "coord": [
            -10.413599967956543,
            17.156400680541992,
            -0.7476999759674072
          ]
        },
        {
          "atom_index": 1618,
          "name": "CD",
          "element": "C",
          "coord": [
            -10.47700023651123,
            17.175899505615234,
            -0.886900007724762
          ]
        },
        {
          "atom_index": 1619,
          "name": "CE",
          "element": "C",
          "coord": [
            -10.60219955444336,
            17.08919906616211,
            -0.9079999923706055
          ]
        },
        {
          "atom_index": 1620,
          "name": "NZ",
          "element": "N",
          "coord": [
            -10.726799964904785,
            17.16990089416504,
            -0.9261000156402588
          ]
        }
      ]
    },
    {
      "id": "H:222",
      "chain": "H",
      "resseq": 222,
      "icode": "",
      "resname": "SER",
      "hetflag": " ",
      "sasa": 2.872159481048584,
      "atoms": [
        {
          "atom_index": 1621,
          "name": "N",
          "element": "N",
          "coord": [
            -10.521499633789062,
            17.480199813842773,
            -0.767799973487854
          ]
        },
        {
          "atom_index": 1622,
          "name": "CA",
          "element": "C",
          "coord": [
            -10.573399543762207,
            17.597200393676758,
            -0.839900016784668
          ]
        },
        {
          "atom_index": 1623,
          "name": "C",
          "element": "C",
          "coord": [
            -10.725299835205078,
            17.60580062866211,
            -0.8529000282287598
          ]
        },
        {
          "atom_index": 1624,
          "name": "O",
          "element": "O",
          "coord": [
            -10.781599998474121,
            17.714000701904297,
            -0.8366000056266785
          ]
        },
        {
          "atom_index": 1625,
          "name": "CB",
          "element": "C",
          "coord": [
            -10.510899543762207,
            17.606700897216797,
            -0.9793999791145325
          ]
        },
        {
          "atom_index": 1626,
          "name": "OG",
          "element": "O",
          "coord": [
            -10.37399959564209,
            17.642099380493164,
            -0.972000002861023
          ]
        }
      ]
    },
    {
      "id": "H:223",
      "chain": "H",
      "resseq": 223,
      "icode": "",
      "resname": "CYS",
      "hetflag": " ",
      "sasa": 4.836313724517822,
      "atoms": [
        {
          "atom_index": 1627,
          "name": "N",
          "element": "N",
          "coord": [
            -10.791399955749512,
            17.493999481201172,
            -0.8840000033378601
          ]
        },
        {
          "atom_index": 1628,
          "name": "CA",
          "element": "C",
          "coord": [
            -10.936300277709961,
            17.496400833129883,
            -0.9103999733924866
          ]
        },
        {
          "atom_index": 1629,
          "name": "C",
          "element": "C",
          "coord": [
            -11.02079963684082,
            17.397300720214844,
            -0.829200029373169
          ]
        },
        {
          "atom_index": 1630,
          "name": "O",
          "element": "O",
          "coord": [
            -11.018899917602539,
            17.275699615478516,
            -0.8489999771118164
          ]
        },
        {
          "atom_index": 1631,
          "name": "CB",
          "element": "C",
          "coord": [
            -10.964500427246094,
            17.479999542236328,
            -1.0604000091552734
          ]
        },
        {
          "atom_index": 1632,
          "name": "SG",
          "element": "S",
          "coord": [
            -11.112199783325195,
            17.56679916381836,
            -1.1190999746322632
          ]
        }
      ]
    },
    {
      "id": "L:1",
      "chain": "L",
      "resseq": 1,
      "icode": "",
      "resname": "ASP",
      "hetflag": " ",
      "sasa": 0.5380818247795105,
      "atoms": [
        {
          "atom_index": 1633,
          "name": "N",
          "element": "N",
          "coord": [
            -7.800099849700928,
            11.998600006103516,
            0.7279000282287598
          ]
        },
        {
          "atom_index": 1634,
          "name": "CA",
          "element": "C",
          "coord": [
            -7.8343000411987305,
            12.134200096130371,
            0.781000018119812
          ]
        },
        {
          "atom_index": 1635,
          "name": "C",
          "element": "C",
          "coord": [
            -7.963799953460693,
            12.129400253295898,
            0.8611999750137329
          ]
        },
        {
          "atom_index": 1636,
          "name": "O",
          "element": "O",
          "coord": [
            -8.068599700927734,
            12.098899841308594,
            0.8043000102043152
          ]
        },
        {
          "atom_index": 1637,
          "name": "CB",
          "element": "C",
          "coord": [
            -7.8516998291015625,
            12.232399940490723,
            0.6647999882698059
          ]
        },
        {
          "atom_index": 1638,
          "name": "CG",
          "element": "C",
          "coord": [
            -7.7652997970581055,
            12.35830020904541,
            0.6790000200271606
          ]
        },
        {
          "atom_index": 1639,
          "name": "OD1",
          "element": "O",
          "coord": [
            -7.6407999992370605,
            12.346400260925293,
            0.6837000250816345
          ]
        },
        {
          "atom_index": 1640,
          "name": "OD2",
          "element": "O",
          "coord": [
            -7.813499927520752,
            12.473799705505371,
            0.6830000281333923
          ]
        }
      ]
    },
    {
      "id": "L:2",
      "chain": "L",
      "resseq": 2,
      "icode": "",
      "resname": "ILE",
      "hetflag": " ",
      "sasa": 0.0,
      "atoms": [
        {
          "atom_index": 1641,
          "name": "N",
          "element": "N",
          "coord": [
            -7.957900047302246,
            12.160200119018555,
            0.9914000034332275
          ]
        },
        {
          "atom_index": 1642,
          "name": "CA",
          "element": "C",
          "coord": [
            -8.075699806213379,
            12.150199890136719,
            1.0793999433517456
          ]
        },
        {
          "atom_index": 1643,
          "name": "C",
          "element": "C",
          "coord": [
            -8.18340015411377,
            12.255800247192383,
            1.0528000593185425
          ]
        },
        {
          "atom_index": 1644,
          "name": "O",
          "element": "O",
          "coord": [
            -8.157500267028809,
            12.37559986114502,
            1.0591000318527222
          ]
        },
        {
          "atom_index": 1645,
          "name": "CB",
          "element": "C",
          "coord": [
            -8.036100387573242,
            12.153200149536133,
            1.2282999753952026
          ]
        },
        {
          "atom_index": 1646,
          "name": "CG1",
          "element": "C",
          "coord": [
            -7.946100234985352,
            12.035300254821777,
            1.2616000175476074
          ]
        },
        {
          "atom_index": 1647,
          "name": "CG2",
          "element": "C",
          "coord": [
            -8.160499572753906,
            12.148500442504883,
            1.3177000284194946
          ]
        },
        {
          "atom_index": 1648,
          "name": "CD1",
          "element": "C",
          "coord": [
            -7.8831000328063965,
            12.044899940490723,
            1.3997999429702759
          ]
        }
      ]
    },
    {
      "id": "L:3",
      "chain": "L",
      "resseq": 3,
      "icode": "",
      "resname": "GLN",
      "hetflag": " ",
      "sasa": 3.537688970565796,
      "atoms": [
        {
          "atom_index": 1649,
          "name": "N",
          "element": "N",
          "coord": [
            -8.304699897766113,
            12.210100173950195,
            1.0255000591278076
          ]
        },
        {
          "atom_index": 1650,
          "name": "CA",
          "element": "C",
          "coord": [
            -8.414899826049805,
            12.300200462341309,
            0.9962000250816345
          ]
        },
        {
          "atom_index": 1651,
          "name": "C",
          "element": "C",
          "coord": [
            -8.494799613952637,
            12.332099914550781,
            1.1205999851226807
          ]
        },
        {
          "atom_index": 1652,
          "name": "O",
          "element": "O",
          "coord": [
            -8.522899627685547,
            12.244400024414062,
            1.2023999691009521
          ]
        },
        {
          "atom_index": 1653,
          "name": "CB",
          "element": "C",
          "coord": [
            -8.506400108337402,
            12.240400314331055,
            0.8902999758720398
          ]
        },
        {
          "atom_index": 1654,
          "name": "CG",
          "element": "C",
          "coord": [
            -8.435400009155273,
            12.206199645996094,
            0.7603999972343445
          ]
        },
        {
          "atom_index": 1655,
          "name": "CD",
          "element": "C",
          "coord": [
            -8.525400161743164,
            12.128199577331543,
            0.6658999919891357
          ]
        },
        {
          "atom_index": 1656,
          "name": "OE1",
          "element": "O",
          "coord": [
            -8.532699584960938,
            12.004500389099121,
            0.6736000180244446
          ]
        },
        {
          "atom_index": 1657,
          "name": "NE2",
          "element": "N",
          "coord": [
            -8.595600128173828,
            12.199799537658691,
            0.5774000287055969
          ]
        }
      ]
    },
    {
      "id": "L:4",
      "chain": "L",
      "resseq": 4,
      "icode": "",
      "resname": "MET",
      "hetflag": " ",
      "sasa": 0.0,
      "atoms": [
        {
          "atom_index": 1658,
          "name": "N",
          "element": "N",
          "coord": [
            -8.530799865722656,
            12.459199905395508,
            1.1330000162124634
          ]
        },
        {
          "atom_index": 1659,
          "name": "CA",
          "element": "C",
          "coord": [
            -8.609000205993652,
            12.508700370788574,
            1.2446999549865723
          ]
        },
        {
          "atom_index": 1660,
          "name": "C",
          "element": "C",
          "coord": [
            -8.73740005493164,
            12.567399978637695,
            1.1890000104904175
          ]
        },
        {
          "atom_index": 1661,
          "name": "O",
          "element": "O",
          "coord": [
            -8.734399795532227,
            12.659099578857422,
            1.1061999797821045
          ]
        },
        {
          "atom_index": 1662,
          "name": "CB",
          "element": "C",
          "coord": [
            -8.53219985961914,
            12.61620044708252,
            1.3221999406814575
          ]
        },
        {
          "atom_index": 1663,
          "name": "CG",
          "element": "C",
          "coord": [
            -8.39780044555664,
            12.572600364685059,
            1.3797999620437622
          ]
        },
        {
          "atom_index": 1664,
          "name": "SD",
          "element": "S",
          "coord": [
            -8.407099723815918,
            12.438899993896484,
            1.5018999576568604
          ]
        },
        {
          "atom_index": 1665,
          "name": "CE",
          "element": "C",
          "coord": [
            -8.440799713134766,
            12.528400421142578,
            1.6517000198364258
          ]
        }
      ]
    },
    {
      "id": "L:5",
      "chain": "L",
      "resseq": 5,
      "icode": "",
      "resname": "THR",
      "hetflag": " ",
      "sasa": 0.548512876033783,
      "atoms": [
        {
          "atom_index": 1666,
          "name": "N",
          "element": "N",
          "coord": [
            -8.849699974060059,
            12.512900352478027,
            1.2345999479293823
          ]
        },
        {
          "atom_index": 1667,
          "name": "CA",
          "element": "C",
          "coord": [
            -8.981900215148926,
            12.557600021362305,
            1.1923999786376953
          ]
        },
        {
          "atom_index": 1668,
          "name": "C",
          "element": "C",
          "coord": [
            -9.056500434875488,
            12.618599891662598,
            1.3097000122070312
          ]
        },
        {
          "atom_index": 1669,
          "name": "O",
          "element": "O",
          "coord": [
            -9.078200340270996,
            12.552499771118164,
            1.4107999801635742
          ]
        },
        {
          "atom_index": 1670,
          "name": "CB",
          "element": "C",
          "coord": [
            -9.061100006103516,
            12.439000129699707,
            1.1361000537872314
          ]
        },
        {
          "atom_index": 1671,
          "name": "OG1",
          "element": "O",
          "coord": [
            -8.994600296020508,
            12.389100074768066,
            1.0195000171661377
          ]
        },
        {
          "atom_index": 1672,
          "name": "CG2",
          "element": "C",
          "coord": [
            -9.196599960327148,
            12.484299659729004,
            1.0836000442504883
          ]
        }
      ]
    },
    {
      "id": "L:6",
      "chain": "L",
      "resseq": 6,
      "icode": "",
      "resname": "GLN",
      "hetflag": " ",
      "sasa": 0.0,
      "atoms": [
        {
          "atom_index": 1673,
          "name": "N",
          "element": "N",
          "coord": [
            -9.095199584960938,
            12.74489974975586,
            1.2949999570846558
          ]
        },
        {
          "atom_index": 1674,
          "name": "CA",
          "element": "C",
          "coord": [
            -9.173299789428711,
            12.814800262451172,
            1.3964999914169312
          ]
        },
        {
          "atom_index": 1675,
          "name": "C",
          "element": "C",
          "coord": [
            -9.32390022277832,
            12.804100036621094,
            1.3732999563217163
          ]
        },
        {
          "atom_index": 1676,
          "name": "O",
          "element": "O",
          "coord": [
            -9.37030029296875,
            12.786100387573242,
            1.2598999738693237
          ]
        },
        {
          "atom_index": 1677,
          "name": "CB",
          "element": "C",
          "coord": [
            -9.131600379943848,
            12.961299896240234,
            1.4048000574111938
          ]
        },
        {
          "atom_index": 1678,
          "name": "CG",
          "element": "C",
          "coord": [
            -9.015399932861328,
            12.983499526977539,
            1.4975999593734741
          ]
        },
        {
          "atom_index": 1679,
          "name": "CD",
          "element": "C",
          "coord": [
            -8.95829963684082,
            13.122300148010254,
            1.4881000518798828
          ]
        },
        {
          "atom_index": 1680,
          "name": "OE1",
          "element": "O",
          "coord": [
            -8.857500076293945,
            13.143899917602539,
            1.420699954032898
          ]
        },
        {
          "atom_index": 1681,
          "name": "NE2",
          "element": "N",
          "coord": [
            -9.020999908447266,
            13.216699600219727,
            1.5565999746322632
          ]
        }
      ]
    },
    {
      "id": "L:7",
      "chain": "L",
      "resseq": 7,
      "icode": "",
      "resname": "SER",
      "hetflag": " ",
      "sasa": 1.008955478668213,
      "atoms": [
        {
          "atom_index": 1682,
          "name": "N",
          "element": "N",
          "coord": [
            -9.399299621582031,
            12.815699577331543,
            1.4823999404907227
          ]
        },
        {
          "atom_index": 1683,
          "name": "CA",
          "element": "C",
          "coord": [
            -9.544500350952148,
            12.802900314331055,
            1.4805999994277954
          ]
        },
        {
          "atom_index": 1684,
          "name": "C",
          "element": "C",
          "coord": [
            -9.60949993133545,
            12.890999794006348,
            1.5885000228881836
          ]
        },
        {
          "atom_index": 1685,
          "name": "O",
          "element": "O",
          "coord": [
            -9.57450008392334,
            12.881099700927734,
            1.7064000368118286
          ]
        },
        {
          "atom_index": 1686,
          "name": "CB",
          "element": "C",
          "coord": [
            -9.585100173950195,
            12.656299591064453,
            1.499500036239624
          ]
        },
        {
          "atom_index": 1687,
          "name": "OG",
          "element": "O",
          "coord": [
            -9.637399673461914,
            12.601699829101562,
            1.3795000314712524
          ]
        }
      ]
    },
    {
      "id": "L:8",
      "chain": "L",
      "resseq": 8,
      "icode": "",
      "resname": "PRO",
      "hetflag": " ",
      "sasa": 0.9679638743400574,
      "atoms": [
        {
          "atom_index": 1688,
          "name": "N",
          "element": "N",
          "coord": [
            -9.702799797058105,
            12.977399826049805,
            1.548699975013733
          ]
        },
        {
          "atom_index": 1689,
          "name": "CA",
          "element": "C",
          "coord": [
            -9.741299629211426,
            12.994799613952637,
            1.4079999923706055
          ]
        },
        {
          "atom_index": 1690,
          "name": "C",
          "element": "C",
          "coord": [
            -9.647600173950195,
            13.09280014038086,
            1.3360999822616577
          ]
        },
        {
          "atom_index": 1691,
          "name": "O",
          "element": "O",
          "coord": [
            -9.55090045928955,
            13.138400077819824,
            1.3969000577926636
          ]
        },
        {
          "atom_index": 1692,
          "name": "CB",
          "element": "C",
          "coord": [
            -9.882100105285645,
            13.053000450134277,
            1.419100046157837
          ]
        },
        {
          "atom_index": 1693,
          "name": "CG",
          "element": "C",
          "coord": [
            -9.879300117492676,
            13.133000373840332,
            1.5468000173568726
          ]
        },
        {
          "atom_index": 1694,
          "name": "CD",
          "element": "C",
          "coord": [
            -9.77929973602295,
            13.066100120544434,
            1.638200044631958
          ]
        }
      ]
    },
    {
      "id": "L:9",
      "chain": "L",
      "resseq": 9,
      "icode": "",
      "resname": "SER",
      "hetflag": " ",
      "sasa": 0.5477772355079651,
      "atoms": [
        {
          "atom_index": 1695,
          "name": "N",
          "element": "N",
          "coord": [
            -9.675000190734863,
            13.123700141906738,
            1.2095999717712402
          ]
        },
        {
          "atom_index": 1696,
          "name": "CA",
          "element": "C",
          "coord": [
            -9.593600273132324,
            13.220999717712402,
            1.1369999647140503
          ]
        },
        {
          "atom_index": 1697,
          "name": "C",
          "element": "C",
          "coord": [
            -9.626399993896484,
            13.364700317382812,
            1.1792000532150269
          ]
        },
        {
          "atom_index": 1698,
          "name": "O",
          "element": "O",
          "coord": [
            -9.539199829101562,
            13.452099800109863,
            1.180799961090088
          ]
        },
        {
          "atom_index": 1699,
          "name": "CB",
          "element": "C",
          "coord": [
            -9.606900215148926,
            13.201600074768066,
            0.9857000112533569
          ]
        },
        {
          "atom_index": 1700,
          "name": "OG",
          "element": "O",
          "coord": [
            -9.479399681091309,
            13.174500465393066,
            0.9276000261306763
          ]
        }
      ]
    },
    {
      "id": "L:10",
      "chain": "L",
      "resseq": 10,
      "icode": "",
      "resname": "SER",
      "hetflag": " ",
      "sasa": 0.0,
      "atoms": [
        {
          "atom_index": 1701,
          "name": "N",
          "element": "N",
          "coord": [
            -9.752300262451172,
            13.387100219726562,
            1.2151000499725342
          ]
        },
        {
          "atom_index": 1702,
          "name": "CA",
          "element": "C",
          "coord": [
            -9.799799919128418,
            13.517900466918945,
            1.2582000494003296
          ]
        },
        {
          "atom_index": 1703,
          "name": "C",
          "element": "C",
          "coord": [
            -9.911399841308594,
            13.498200416564941,
            1.3588999509811401
          ]
        },
        {
          "atom_index": 1704,
          "name": "O",
          "element": "O",
          "coord": [
            -9.9798002243042,
            13.39579963684082,
            1.355299949645996
          ]
        },
        {
          "atom_index": 1705,
          "name": "CB",
          "element": "C",
          "coord": [
            -9.851200103759766,
            13.59749984741211,
            1.1375000476837158
          ]
        },
        {
          "atom_index": 1706,
          "name": "OG",
          "element": "O",
          "coord": [
            -9.94159984588623,
            13.700400352478027,
            1.1754000186920166
          ]
        }
      ]
    },
    {
      "id": "L:11",
      "chain": "L",
      "resseq": 11,
      "icode": "",
      "resname": "LEU",
      "hetflag": " ",
      "sasa": 0.0,
      "atoms": [
        {
          "atom_index": 1707,
          "name": "N",
          "element": "N",
          "coord": [
            -9.92959976196289,
            13.59529972076416,
            1.448199987411499
          ]
        },
        {
          "atom_index": 1708,
          "name": "CA",
          "element": "C",
          "coord": [
            -10.042499542236328,
            13.593999862670898,
            1.541700005531311
          ]
        },
        {
          "atom_index": 1709,
          "name": "C",
          "element": "C",
          "coord": [
            -10.083900451660156,
            13.73289966583252,
            1.5911999940872192
          ]
        },
        {
          "atom_index": 1710,
          "name": "O",
          "element": "O",
          "coord": [
            -10.003299713134766,
            13.825799942016602,
            1.5928000211715698
          ]
        },
        {
          "atom_index": 1711,
          "name": "CB",
          "element": "C",
          "coord": [
            -10.013799667358398,
            13.5024995803833,
            1.6608999967575073
          ]
        },
        {
          "atom_index": 1712,
          "name": "CG",
          "element": "C",
          "coord": [
            -9.900400161743164,
            13.544099807739258,
            1.753999948501587
          ]
        },
        {
          "atom_index": 1713,
          "name": "CD1",
          "element": "C",
          "coord": [
            -9.956000328063965,
            13.602700233459473,
            1.8833999633789062
          ]
        },
        {
          "atom_index": 1714,
          "name": "CD2",
          "element": "C",
          "coord": [
            -9.81309986114502,
            13.423999786376953,
            1.781499981880188
          ]
        }
      ]
    },
    {
      "id": "L:12",
      "chain": "L",
      "resseq": 12,
      "icode": "",
      "resname": "SER",
      "hetflag": " ",
      "sasa": 0.0,
      "atoms": [
        {
          "atom_index": 1715,
          "name": "N",
          "element": "N",
          "coord": [
            -10.21030044555664,
            13.74489974975586,
            1.6319999694824219
          ]
        },
        {
          "atom_index": 1716,
          "name": "CA",
          "element": "C",
          "coord": [
            -10.262999534606934,
            13.867500305175781,
            1.6913000345230103
          ]
        },
        {
          "atom_index": 1717,
          "name": "C",
          "element": "C",
          "coord": [
            -10.295999526977539,
            13.844200134277344,
            1.837499976158142
          ]
        },
        {
          "atom_index": 1718,
          "name": "O",
          "element": "O",
          "coord": [
            -10.357399940490723,
            13.7431001663208,
            1.8722000122070312
          ]
        },
        {
          "atom_index": 1719,
          "name": "CB",
          "element": "C",
          "coord": [
            -10.387399673461914,
            13.91450023651123,
            1.6161999702453613
          ]
        },
        {
          "atom_index": 1720,
          "name": "OG",
          "element": "O",
          "coord": [
            -10.35219955444336,
            13.956000328063965,
            1.485700011253357
          ]
        }
      ]
    },
    {
      "id": "L:13",
      "chain": "L",
      "resseq": 13,
      "icode": "",
      "resname": "ALA",
      "hetflag": " ",
      "sasa": 0.0,
      "atoms": [
        {
          "atom_index": 1721,
          "name": "N",
          "element": "N",
          "coord": [
            -10.25409984588623,
            13.937199592590332,
            1.9227999448776245
          ]
        },
        {
          "atom_index": 1722,
          "name": "CA",
          "element": "C",
          "coord": [
            -10.28030014038086,
            13.928199768066406,
            2.0662999153137207
          ]
        },
        {
          "atom_index": 1723,
          "name": "C",
          "element": "C",
          "coord": [
            -10.291000366210938,
            14.066499710083008,
            2.130500078201294
          ]
        },
        {
          "atom_index": 1724,
          "name": "O",
          "element": "O",
          "coord": [
            -10.237700462341309,
            14.163700103759766,
            2.0778000354766846
          ]
        },
        {
          "atom_index": 1725,
          "name": "CB",
          "element": "C",
          "coord": [
            -10.172499656677246,
            13.845199584960938,
            2.134700059890747
          ]
        }
      ]
    },
    {
      "id": "L:14",
      "chain": "L",
      "resseq": 14,
      "icode": "",
      "resname": "SER",
      "hetflag": " ",
      "sasa": 0.0,
      "atoms": [
        {
          "atom_index": 1726,
          "name": "N",
          "element": "N",
          "coord": [
            -10.359600067138672,
            14.07450008392334,
            2.2441999912261963
          ]
        },
        {
          "atom_index": 1727,
          "name": "CA",
          "element": "C",
          "coord": [
            -10.378499984741211,
            14.20110034942627,
            2.315200090408325
          ]
        },
        {
          "atom_index": 1728,
          "name": "C",
          "element": "C",
          "coord": [
            -10.284199714660645,
            14.216500282287598,
            2.434299945831299
          ]
        },
        {
          "atom_index": 1729,
          "name": "O",
          "element": "O",
          "coord": [
            -10.225799560546875,
            14.118399620056152,
            2.480299949645996
          ]
        },
        {
          "atom_index": 1730,
          "name": "CB",
          "element": "C",
          "coord": [
            -10.523300170898438,
            14.213600158691406,
            2.3610000610351562
          ]
        },
        {
          "atom_index": 1731,
          "name": "OG",
          "element": "O",
          "coord": [
            -10.601300239562988,
            14.267200469970703,
            2.2558999061584473
          ]
        }
      ]
    },
    {
      "id": "L:15",
      "chain": "L",
      "resseq": 15,
      "icode": "",
      "resname": "VAL",
      "hetflag": " ",
      "sasa": 1.4342913627624512,
      "atoms": [
        {
          "atom_index": 1732,
          "name": "N",
          "element": "N",
          "coord": [
            -10.269399642944336,
            14.339599609375,
            2.4834001064300537
          ]
        },
        {
          "atom_index": 1733,
          "name": "CA",
          "element": "C",
          "coord": [
            -10.182000160217285,
            14.367400169372559,
            2.5978000164031982
          ]
        },
        {
          "atom_index": 1734,
          "name": "C",
          "element": "C",
          "coord": [
            -10.232099533081055,
            14.291500091552734,
            2.7204999923706055
          ]
        },
        {
          "atom_index": 1735,
          "name": "O",
          "element": "O",
          "coord": [
            -10.35099983215332,
            14.295299530029297,
            2.750999927520752
          ]
        },
        {
          "atom_index": 1736,
          "name": "CB",
          "element": "C",
          "coord": [
            -10.17300033569336,
            14.519499778747559,
            2.6284000873565674
          ]
        },
        {
          "atom_index": 1737,
          "name": "CG1",
          "element": "C",
          "coord": [
            -10.090999603271484,
            14.546600341796875,
            2.755500078201294
          ]
        },
        {
          "atom_index": 1738,
          "name": "CG2",
          "element": "C",
          "coord": [
            -10.114500045776367,
            14.59570026397705,
            2.5090999603271484
          ]
        }
      ]
    },
    {
      "id": "L:16",
      "chain": "L",
      "resseq": 16,
      "icode": "",
      "resname": "GLY",
      "hetflag": " ",
      "sasa": 1.2648723125457764,
      "atoms": [
        {
          "atom_index": 1739,
          "name": "N",
          "element": "N",
          "coord": [
            -10.141599655151367,
            14.22130012512207,
            2.788300037384033
          ]
        },
        {
          "atom_index": 1740,
          "name": "CA",
          "element": "C",
          "coord": [
            -10.177399635314941,
            14.14050006866455,
            2.9038000106811523
          ]
        },
        {
          "atom_index": 1741,
          "name": "C",
          "element": "C",
          "coord": [
            -10.203499794006348,
            13.993900299072266,
            2.8729000091552734
          ]
        },
        {
          "atom_index": 1742,
          "name": "O",
          "element": "O",
          "coord": [
            -10.217900276184082,
            13.913200378417969,
            2.9646999835968018
          ]
        }
      ]
    },
    {
      "id": "L:17",
      "chain": "L",
      "resseq": 17,
      "icode": "",
      "resname": "ASP",
      "hetflag": " ",
      "sasa": 0.9774256348609924,
      "atoms": [
        {
          "atom_index": 1743,
          "name": "N",
          "element": "N",
          "coord": [
            -10.210599899291992,
            13.960000038146973,
            2.7444000244140625
          ]
        },
        {
          "atom_index": 1744,
          "name": "CA",
          "element": "C",
          "coord": [
            -10.227999687194824,
            13.821900367736816,
            2.7002999782562256
          ]
        },
        {
          "atom_index": 1745,
          "name": "C",
          "element": "C",
          "coord": [
            -10.102499961853027,
            13.738200187683105,
            2.724400043487549
          ]
        },
        {
          "atom_index": 1746,
          "name": "O",
          "element": "O",
          "coord": [
            -9.989899635314941,
            13.785499572753906,
            2.706399917602539
          ]
        },
        {
          "atom_index": 1747,
          "name": "CB",
          "element": "C",
          "coord": [
            -10.261099815368652,
            13.816200256347656,
            2.550800085067749
          ]
        },
        {
          "atom_index": 1748,
          "name": "CG",
          "element": "C",
          "coord": [
            -10.405400276184082,
            13.850099563598633,
            2.5202999114990234
          ]
        },
        {
          "atom_index": 1749,
          "name": "OD1",
          "element": "O",
          "coord": [
            -10.482099533081055,
            13.881600379943848,
            2.6135001182556152
          ]
        },
        {
          "atom_index": 1750,
          "name": "OD2",
          "element": "O",
          "coord": [
            -10.451199531555176,
            13.848299980163574,
            2.404099941253662
          ]
        }
      ]
    },
    {
      "id": "L:18",
      "chain": "L",
      "resseq": 18,
      "icode": "",
      "resname": "ARG",
      "hetflag": " ",
      "sasa": 5.57883882522583,
      "atoms": [
        {
          "atom_index": 1751,
          "name": "N",
          "element": "N",
          "coord": [
            -10.124199867248535,
            13.613499641418457,
            2.765700101852417
          ]
        },
        {
          "atom_index": 1752,
          "name": "CA",
          "element": "C",
          "coord": [
            -10.02079963684082,
            13.51140022277832,
            2.7639000415802
          ]
        },
        {
          "atom_index": 1753,
          "name": "C",
          "element": "C",
          "coord": [
            -10.008000373840332,
            13.462400436401367,
            2.619499921798706
          ]
        },
        {
          "atom_index": 1754,
          "name": "O",
          "element": "O",
          "coord": [
            -10.10669994354248,
            13.42020034790039,
            2.559000015258789
          ]
        },
        {
          "atom_index": 1755,
          "name": "CB",
          "element": "C",
          "coord": [
            -10.059300422668457,
            13.396699905395508,
            2.8580000400543213
          ]
        },
        {
          "atom_index": 1756,
          "name": "CG",
          "element": "C",
          "coord": [
            -9.968700408935547,
            13.274800300598145,
            2.85260009765625
          ]
        },
        {
          "atom_index": 1757,
          "name": "CD",
          "element": "C",
          "coord": [
            -9.978699684143066,
            13.185099601745605,
            2.9751999378204346
          ]
        },
        {
          "atom_index": 1758,
          "name": "NE",
          "element": "N",
          "coord": [
            -9.861599922180176,
            13.097800254821777,
            2.989300012588501
          ]
        },
        {
          "atom_index": 1759,
          "name": "CZ",
          "element": "C",
          "coord": [
            -9.775699615478516,
            13.101400375366211,
            3.0917000770568848
          ]
        },
        {
          "atom_index": 1760,
          "name": "NH1",
          "element": "N",
          "coord": [
            -9.793000221252441,
            13.18850040435791,
            3.1909000873565674
          ]
        },
        {
          "atom_index": 1761,
          "name": "NH2",
          "element": "N",
          "coord": [
            -9.671899795532227,
            13.0177001953125,
            3.0952999591827393
          ]
        }
      ]
    },
    {
      "id": "L:19",
      "chain": "L",
      "resseq": 19,
      "icode": "",
      "resname": "VAL",
      "hetflag": " ",
      "sasa": 0.0,
      "atoms": [
        {
          "atom_index": 1762,
          "name": "N",
          "element": "N",
          "coord": [
            -9.88759994506836,
            13.470800399780273,
            2.563699960708618
          ]
        },
        {
          "atom_index": 1763,
          "name": "CA",
          "element": "C",
          "coord": [
            -9.86240005493164,
            13.42710018157959,
            2.4263999462127686
          ]
        },
        {
          "atom_index": 1764,
          "name": "C",
          "element": "C",
          "coord": [
            -9.750100135803223,
            13.32450008392334,
            2.4268999099731445
          ]
        },
        {
          "atom_index": 1765,
          "name": "O",
          "element": "O",
          "coord": [
            -9.646900177001953,
            13.346500396728516,
            2.490499973297119
          ]
        },
        {
          "atom_index": 1766,
          "name": "CB",
          "element": "C",
          "coord": [
            -9.821499824523926,
            13.546899795532227,
            2.3345000743865967
          ]
        },
        {
          "atom_index": 1767,
          "name": "CG1",
          "element": "C",
          "coord": [
            -9.758899688720703,
            13.499199867248535,
            2.2026000022888184
          ]
        },
        {
          "atom_index": 1768,
          "name": "CG2",
          "element": "C",
          "coord": [
            -9.940099716186523,
            13.638199806213379,
            2.3071000576019287
          ]
        }
      ]
    },
    {
      "id": "L:20",
      "chain": "L",
      "resseq": 20,
      "icode": "",
      "resname": "THR",
      "hetflag": " ",
      "sasa": 0.7882464528083801,
      "atoms": [
        {
          "atom_index": 1769,
          "name": "N",
          "element": "N",
          "coord": [
            -9.769700050354004,
            13.213299751281738,
            2.3561999797821045
          ]
        },
        {
          "atom_index": 1770,
          "name": "CA",
          "element": "C",
          "coord": [
            -9.663599967956543,
            13.114100456237793,
            2.340100049972534
          ]
        },
        {
          "atom_index": 1771,
          "name": "C",
          "element": "C",
          "coord": [
            -9.633700370788574,
            13.084600448608398,
            2.1937999725341797
          ]
        },
        {
          "atom_index": 1772,
          "name": "O",
          "element": "O",
          "coord": [
            -9.725899696350098,
            13.06350040435791,
            2.114300012588501
          ]
        },
        {
          "atom_index": 1773,
          "name": "CB",
          "element": "C",
          "coord": [
            -9.697600364685059,
            12.982600212097168,
            2.4117000102996826
          ]
        },
        {
          "atom_index": 1774,
          "name": "OG1",
          "element": "O",
          "coord": [
            -9.809399604797363,
            12.921099662780762,
            2.34660005569458
          ]
        },
        {
          "atom_index": 1775,
          "name": "CG2",
          "element": "C",
          "coord": [
            -9.746000289916992,
            13.006999969482422,
            2.5546998977661133
          ]
        }
      ]
    },
    {
      "id": "L:21",
      "chain": "L",
      "resseq": 21,
      "icode": "",
      "resname": "ILE",
      "hetflag": " ",
      "sasa": 0.0,
      "atoms": [
        {
          "atom_index": 1776,
          "name": "N",
          "element": "N",
          "coord": [
            -9.503999710083008,
            13.081299781799316,
            2.1612000465393066
          ]
        },
        {
          "atom_index": 1777,
          "name": "CA",
          "element": "C",
          "coord": [
            -9.45300006866455,
            13.048999786376953,
            2.027400016784668
          ]
        },
        {
          "atom_index": 1778,
          "name": "C",
          "element": "C",
          "coord": [
            -9.375699996948242,
            12.918600082397461,
            2.0348000526428223
          ]
        },
        {
          "atom_index": 1779,
          "name": "O",
          "element": "O",
          "coord": [
            -9.296699523925781,
            12.899800300598145,
            2.12719988822937
          ]
        },
        {
          "atom_index": 1780,
          "name": "CB",
          "element": "C",
          "coord": [
            -9.358699798583984,
            13.160499572753906,
            1.976699948310852
          ]
        },
        {
          "atom_index": 1781,
          "name": "CG1",
          "element": "C",
          "coord": [
            -9.431699752807617,
            13.294599533081055,
            1.9699000120162964
          ]
        },
        {
          "atom_index": 1782,
          "name": "CG2",
          "element": "C",
          "coord": [
            -9.300000190734863,
            13.125200271606445,
            1.8395999670028687
          ]
        },
        {
          "atom_index": 1783,
          "name": "CD1",
          "element": "C",
          "coord": [
            -9.341699600219727,
            13.412699699401855,
            1.9982999563217163
          ]
        }
      ]
    },
    {
      "id": "L:22",
      "chain": "L",
      "resseq": 22,
      "icode": "",
      "resname": "THR",
      "hetflag": " ",
      "sasa": 0.09679638594388962,
      "atoms": [
        {
          "atom_index": 1784,
          "name": "N",
          "element": "N",
          "coord": [
            -9.397299766540527,
            12.829400062561035,
            1.937999963760376
          ]
        },
        {
          "atom_index": 1785,
          "name": "CA",
          "element": "C",
          "coord": [
            -9.32509994506836,
            12.701800346374512,
            1.9350999593734741
          ]
        },
        {
          "atom_index": 1786,
          "name": "C",
          "element": "C",
          "coord": [
            -9.225099563598633,
            12.6899995803833,
            1.8202999830245972
          ]
        },
        {
          "atom_index": 1787,
          "name": "O",
          "element": "O",
          "coord": [
            -9.24429988861084,
            12.745599746704102,
            1.711899995803833
          ]
        },
        {
          "atom_index": 1788,
          "name": "CB",
          "element": "C",
          "coord": [
            -9.420900344848633,
            12.581899642944336,
            1.9313000440597534
          ]
        },
        {
          "atom_index": 1789,
          "name": "OG1",
          "element": "O",
          "coord": [
            -9.486900329589844,
            12.57859992980957,
            1.8044999837875366
          ]
        },
        {
          "atom_index": 1790,
          "name": "CG2",
          "element": "C",
          "coord": [
            -9.534000396728516,
            12.597800254821777,
            2.0318000316619873
          ]
        }
      ]
    },
    {
      "id": "L:23",
      "chain": "L",
      "resseq": 23,
      "icode": "",
      "resname": "CYS",
      "hetflag": " ",
      "sasa": 0.0,
      "atoms": [
        {
          "atom_index": 1791,
          "name": "N",
          "element": "N",
          "coord": [
            -9.119600296020508,
            12.613499641418457,
            1.8457000255584717
          ]
        },
        {
          "atom_index": 1792,
          "name": "CA",
          "element": "C",
          "coord": [
            -9.013099670410156,
            12.590900421142578,
            1.75
          ]
        },
        {
          "atom_index": 1793,
          "name": "C",
          "element": "C",
          "coord": [
            -8.982500076293945,
            12.441399574279785,
            1.7446000576019287
          ]
        },
        {
          "atom_index": 1794,
          "name": "O",
          "element": "O",
          "coord": [
            -8.965499877929688,
            12.376799583435059,
            1.8481999635696411
          ]
        },
        {
          "atom_index": 1795,
          "name": "CB",
          "element": "C",
          "coord": [
            -8.890000343322754,
            12.670299530029297,
            1.7930999994277954
          ]
        },
        {
          "atom_index": 1796,
          "name": "SG",
          "element": "S",
          "coord": [
            -8.749199867248535,
            12.662099838256836,
            1.6813000440597534
          ]
        }
      ]
    },
    {
      "id": "L:24",
      "chain": "L",
      "resseq": 24,
      "icode": "",
      "resname": "ARG",
      "hetflag": " ",
      "sasa": 5.982203960418701,
      "atoms": [
        {
          "atom_index": 1797,
          "name": "N",
          "element": "N",
          "coord": [
            -8.977800369262695,
            12.385899543762207,
            1.6240999698638916
          ]
        },
        {
          "atom_index": 1798,
          "name": "CA",
          "element": "C",
          "coord": [
            -8.949600219726562,
            12.244000434875488,
            1.607800006866455
          ]
        },
        {
          "atom_index": 1799,
          "name": "C",
          "element": "C",
          "coord": [
            -8.829899787902832,
            12.222299575805664,
            1.5152000188827515
          ]
        },
        {
          "atom_index": 1800,
          "name": "O",
          "element": "O",
          "coord": [
            -8.831700325012207,
            12.263099670410156,
            1.3990000486373901
          ]
        },
        {
          "atom_index": 1801,
          "name": "CB",
          "element": "C",
          "coord": [
            -9.07409954071045,
            12.170499801635742,
            1.557800054550171
          ]
        },
        {
          "atom_index": 1802,
          "name": "CG",
          "element": "C",
          "coord": [
            -9.049799919128418,
            12.030699729919434,
            1.5046000480651855
          ]
        },
        {
          "atom_index": 1803,
          "name": "CD",
          "element": "C",
          "coord": [
            -9.174200057983398,
            11.944999694824219,
            1.5017000436782837
          ]
        },
        {
          "atom_index": 1804,
          "name": "NE",
          "element": "N",
          "coord": [
            -9.167400360107422,
            11.840700149536133,
            1.6043000221252441
          ]
        },
        {
          "atom_index": 1805,
          "name": "CZ",
          "element": "C",
          "coord": [
            -9.27280044555664,
            11.777199745178223,
            1.655900001525879
          ]
        },
        {
          "atom_index": 1806,
          "name": "NH1",
          "element": "N",
          "coord": [
            -9.39680004119873,
            11.80620002746582,
            1.6154999732971191
          ]
        },
        {
          "atom_index": 1807,
          "name": "NH2",
          "element": "N",
          "coord": [
            -9.253600120544434,
            11.683699607849121,
            1.7487000226974487
          ]
        }
      ]
    },
    {
      "id": "L:25",
      "chain": "L",
      "resseq": 25,
      "icode": "",
      "resname": "ALA",
      "hetflag": " ",
      "sasa": 0.0,
      "atoms": [
        {
          "atom_index": 1808,
          "name": "N",
          "element": "N",
          "coord": [
            -8.72659969329834,
            12.158900260925293,
            1.5693999528884888
          ]
        },
        {
          "atom_index": 1809,
          "name": "CA",
          "element": "C",
          "coord": [
            -8.603699684143066,
            12.128600120544434,
            1.4982999563217163
          ]
        },
        {
          "atom_index": 1810,
          "name": "C",
          "element": "C",
          "coord": [
            -8.615400314331055,
            11.996299743652344,
            1.4230999946594238
          ]
        },
        {
          "atom_index": 1811,
          "name": "O",
          "element": "O",
          "coord": [
            -8.67549991607666,
            11.90149974822998,
            1.4729000329971313
          ]
        },
        {
          "atom_index": 1812,
          "name": "CB",
          "element": "C",
          "coord": [
            -8.490500450134277,
            12.1225004196167,
            1.5958000421524048
          ]
        }
      ]
    },
    {
      "id": "L:26",
      "chain": "L",
      "resseq": 26,
      "icode": "",
      "resname": "SER",
      "hetflag": " ",
      "sasa": 1.324254035949707,
      "atoms": [
        {
          "atom_index": 1813,
          "name": "N",
          "element": "N",
          "coord": [
            -8.556300163269043,
            11.990500450134277,
            1.3036999702453613
          ]
        },
        {
          "atom_index": 1814,
          "name": "CA",
          "element": "C",
          "coord": [
            -8.5556001663208,
            11.869600296020508,
            1.220900058746338
          ]
        },
        {
          "atom_index": 1815,
          "name": "C",
          "element": "C",
          "coord": [
            -8.477899551391602,
            11.75160026550293,
            1.2828999757766724
          ]
        },
        {
          "atom_index": 1816,
          "name": "O",
          "element": "O",
          "coord": [
            -8.492600440979004,
            11.636799812316895,
            1.2402000427246094
          ]
        },
        {
          "atom_index": 1817,
          "name": "CB",
          "element": "C",
          "coord": [
            -8.502900123596191,
            11.901800155639648,
            1.0808000564575195
          ]
        },
        {
          "atom_index": 1818,
          "name": "OG",
          "element": "O",
          "coord": [
            -8.369000434875488,
            11.947699546813965,
            1.0850000381469727
          ]
        }
      ]
    },
    {
      "id": "L:27",
      "chain": "L",
      "resseq": 27,
      "icode": "",
      "resname": "GLN",
      "hetflag": " ",
      "sasa": 2.118730306625366,
      "atoms": [
        {
          "atom_index": 1819,
          "name": "N",
          "element": "N",
          "coord": [
            -8.395099639892578,
            11.780799865722656,
            1.3828999996185303
          ]
        },
        {
          "atom_index": 1820,
          "name": "CA",
          "element": "C",
          "coord": [
            -8.329500198364258,
            11.677599906921387,
            1.4634000062942505
          ]
        },
        {
          "atom_index": 1821,
          "name": "C",
          "element": "C",
          "coord": [
            -8.300800323486328,
            11.728599548339844,
            1.6047999858856201
          ]
        },
        {
          "atom_index": 1822,
          "name": "O",
          "element": "O",
          "coord": [
            -8.305000305175781,
            11.849499702453613,
            1.6297999620437622
          ]
        },
        {
          "atom_index": 1823,
          "name": "CB",
          "element": "C",
          "coord": [
            -8.200499534606934,
            11.62720012664795,
            1.3971999883651733
          ]
        },
        {
          "atom_index": 1824,
          "name": "CG",
          "element": "C",
          "coord": [
            -8.107600212097168,
            11.735699653625488,
            1.3482999801635742
          ]
        },
        {
          "atom_index": 1825,
          "name": "CD",
          "element": "C",
          "coord": [
            -7.979899883270264,
            11.679800033569336,
            1.289199948310852
          ]
        },
        {
          "atom_index": 1826,
          "name": "OE1",
          "element": "O",
          "coord": [
            -7.8881001472473145,
            11.64490032196045,
            1.3630000352859497
          ]
        },
        {
          "atom_index": 1827,
          "name": "NE2",
          "element": "N",
          "coord": [
            -7.973999977111816,
            11.669899940490723,
            1.1562000513076782
          ]
        }
      ]
    },
    {
      "id": "L:28",
      "chain": "L",
      "resseq": 28,
      "icode": "",
      "resname": "ASP",
      "hetflag": " ",
      "sasa": 4.288060665130615,
      "atoms": [
        {
          "atom_index": 1828,
          "name": "N",
          "element": "N",
          "coord": [
            -8.27239990234375,
            11.63599967956543,
            1.6962000131607056
          ]
        },
        {
          "atom_index": 1829,
          "name": "CA",
          "element": "C",
          "coord": [
            -8.24209976196289,
            11.668999671936035,
            1.8345999717712402
          ]
        },
        {
          "atom_index": 1830,
          "name": "C",
          "element": "C",
          "coord": [
            -8.12660026550293,
            11.7677001953125,
            1.8504999876022339
          ]
        },
        {
          "atom_index": 1831,
          "name": "O",
          "element": "O",
          "coord": [
            -8.017800331115723,
            11.746500015258789,
            1.7984000444412231
          ]
        },
        {
          "atom_index": 1832,
          "name": "CB",
          "element": "C",
          "coord": [
            -8.20930004119873,
            11.542400360107422,
            1.9112999439239502
          ]
        },
        {
          "atom_index": 1833,
          "name": "CG",
          "element": "C",
          "coord": [
            -8.332200050354004,
            11.470000267028809,
            1.9591000080108643
          ]
        },
        {
          "atom_index": 1834,
          "name": "OD1",
          "element": "O",
          "coord": [
            -8.329500198364258,
            11.345600128173828,
            1.9579999446868896
          ]
        },
        {
          "atom_index": 1835,
          "name": "OD2",
          "element": "O",
          "coord": [
            -8.435400009155273,
            11.527700424194336,
            1.9996000528335571
          ]
        }
      ]
    },
    {
      "id": "L:29",
      "chain": "L",
      "resseq": 29,
      "icode": "",
      "resname": "VAL",
      "hetflag": " ",
      "sasa": 0.0,
      "atoms": [
        {
          "atom_index": 1836,
          "name": "N",
          "element": "N",
          "coord": [
            -8.151300430297852,
            11.875399589538574,
            1.924399971961975
          ]
        },
        {
          "atom_index": 1837,
          "name": "CA",
          "element": "C",
          "coord": [
            -8.050100326538086,
            11.977700233459473,
            1.948199987411499
          ]
        },
        {
          "atom_index": 1838,
          "name": "C",
          "element": "C",
          "coord": [
            -8.031399726867676,
            12.007499694824219,
            2.0973000526428223
          ]
        },
        {
          "atom_index": 1839,
          "name": "O",
          "element": "O",
          "coord": [
            -7.9994001388549805,
            12.120599746704102,
            2.135200023651123
          ]
        },
        {
          "atom_index": 1840,
          "name": "CB",
          "element": "C",
          "coord": [
            -8.07919979095459,
            12.107500076293945,
            1.8691999912261963
          ]
        },
        {
          "atom_index": 1841,
          "name": "CG1",
          "element": "C",
          "coord": [
            -8.06190013885498,
            12.083200454711914,
            1.7200000286102295
          ]
        },
        {
          "atom_index": 1842,
          "name": "CG2",
          "element": "C",
          "coord": [
            -8.219400405883789,
            12.160699844360352,
            1.898900032043457
          ]
        }
      ]
    },
    {
      "id": "L:30",
      "chain": "L",
      "resseq": 30,
      "icode": "",
      "resname": "SER",
      "hetflag": " ",
      "sasa": 0.945895791053772,
      "atoms": [
        {
          "atom_index": 1843,
          "name": "N",
          "element": "N",
          "coord": [
            -8.049599647521973,
            11.905099868774414,
            2.1809000968933105
          ]
        },
        {
          "atom_index": 1844,
          "name": "CA",
          "element": "C",
          "coord": [
            -8.02649974822998,
            11.916999816894531,
            2.324700117111206
          ]
        },
        {
          "atom_index": 1845,
          "name": "C",
          "element": "C",
          "coord": [
            -8.114700317382812,
            12.030200004577637,
            2.3775999546051025
          ]
        },
        {
          "atom_index": 1846,
          "name": "O",
          "element": "O",
          "coord": [
            -8.236000061035156,
            12.031700134277344,
            2.3513998985290527
          ]
        },
        {
          "atom_index": 1847,
          "name": "CB",
          "element": "C",
          "coord": [
            -7.877600193023682,
            11.943900108337402,
            2.351099967956543
          ]
        },
        {
          "atom_index": 1848,
          "name": "OG",
          "element": "O",
          "coord": [
            -7.841300010681152,
            11.924400329589844,
            2.486599922180176
          ]
        }
      ]
    },
    {
      "id": "L:31",
      "chain": "L",
      "resseq": 31,
      "icode": "",
      "resname": "THR",
      "hetflag": " ",
      "sasa": 0.0,
      "atoms": [
        {
          "atom_index": 1849,
          "name": "N",
          "element": "N",
          "coord": [
            -8.054400444030762,
            12.125,
            2.449700117111206
          ]
        },
        {
          "atom_index": 1850,
          "name": "CA",
          "element": "C",
          "coord": [
            -8.122900009155273,
            12.24839973449707,
            2.4874000549316406
          ]
        },
        {
          "atom_index": 1851,
          "name": "C",
          "element": "C",
          "coord": [
            -8.050800323486328,
            12.367400169372559,
            2.426500082015991
          ]
        },
        {
          "atom_index": 1852,
          "name": "O",
          "element": "O",
          "coord": [
            -8.057600021362305,
            12.477499961853027,
            2.4788999557495117
          ]
        },
        {
          "atom_index": 1853,
          "name": "CB",
          "element": "C",
          "coord": [
            -8.128000259399414,
            12.263299942016602,
            2.6391000747680664
          ]
        },
        {
          "atom_index": 1854,
          "name": "OG1",
          "element": "O",
          "coord": [
            -8.006699562072754,
            12.213500022888184,
            2.6958999633789062
          ]
        },
        {
          "atom_index": 1855,
          "name": "CG2",
          "element": "C",
          "coord": [
            -8.234700202941895,
            12.173700332641602,
            2.698699951171875
          ]
        }
      ]
    },
    {
      "id": "L:32",
      "chain": "L",
      "resseq": 32,
      "icode": "",
      "resname": "ALA",
      "hetflag": " ",
      "sasa": 0.0,
      "atoms": [
        {
          "atom_index": 1856,
          "name": "N",
          "element": "N",
          "coord": [
            -7.981599807739258,
            12.344799995422363,
            2.3150999546051025
          ]
        },
        {
          "atom_index": 1857,
          "name": "CA",
          "element": "C",
          "coord": [
            -7.897299766540527,
            12.447099685668945,
            2.2560999393463135
          ]
        },
        {
          "atom_index": 1858,
          "name": "C",
          "element": "C",
          "coord": [
            -7.977200031280518,
            12.535200119018555,
            2.159600019454956
          ]
        },
        {
          "atom_index": 1859,
          "name": "O",
          "element": "O",
          "coord": [
            -7.942599773406982,
            12.550600051879883,
            2.0423998832702637
          ]
        },
        {
          "atom_index": 1860,
          "name": "CB",
          "element": "C",
          "coord": [
            -7.777299880981445,
            12.382699966430664,
            2.1875
          ]
        }
      ]
    },
    {
      "id": "L:33",
      "chain": "L",
      "resseq": 33,
      "icode": "",
      "resname": "VAL",
      "hetflag": " ",
      "sasa": 0.0,
      "atoms": [
        {
          "atom_index": 1861,
          "name": "N",
          "element": "N",
          "coord": [
            -8.083000183105469,
            12.594799995422363,
            2.212599992752075
          ]
        },
        {
          "atom_index": 1862,
          "name": "CA",
          "element": "C",
          "coord": [
            -8.173700332641602,
            12.678500175476074,
            2.1357998847961426
          ]
        },
        {
          "atom_index": 1863,
          "name": "C",
          "element": "C",
          "coord": [
            -8.18529987335205,
            12.817299842834473,
            2.199399948120117
          ]
        },
        {
          "atom_index": 1864,
          "name": "O",
          "element": "O",
          "coord": [
            -8.194700241088867,
            12.8302001953125,
            2.3213000297546387
          ]
        },
        {
          "atom_index": 1865,
          "name": "CB",
          "element": "C",
          "coord": [
            -8.312000274658203,
            12.611100196838379,
            2.1238999366760254
          ]
        },
        {
          "atom_index": 1866,
          "name": "CG1",
          "element": "C",
          "coord": [
            -8.4197998046875,
            12.710000038146973,
            2.085099935531616
          ]
        },
        {
          "atom_index": 1867,
          "name": "CG2",
          "element": "C",
          "coord": [
            -8.305700302124023,
            12.499600410461426,
            2.022599935531616
          ]
        }
      ]
    },
    {
      "id": "L:34",
      "chain": "L",
      "resseq": 34,
      "icode": "",
      "resname": "ALA",
      "hetflag": " ",
      "sasa": 0.0,
      "atoms": [
        {
          "atom_index": 1868,
          "name": "N",
          "element": "N",
          "coord": [
            -8.183300018310547,
            12.920299530029297,
            2.1154000759124756
          ]
        },
        {
          "atom_index": 1869,
          "name": "CA",
          "element": "C",
          "coord": [
            -8.198699951171875,
            13.058099746704102,
            2.15939998626709
          ]
        },
        {
          "atom_index": 1870,
          "name": "C",
          "element": "C",
          "coord": [
            -8.319700241088867,
            13.123900413513184,
            2.0933001041412354
          ]
        },
        {
          "atom_index": 1871,
          "name": "O",
          "element": "O",
          "coord": [
            -8.366000175476074,
            13.081100463867188,
            1.9864000082015991
          ]
        },
        {
          "atom_index": 1872,
          "name": "CB",
          "element": "C",
          "coord": [
            -8.072500228881836,
            13.137800216674805,
            2.1289000511169434
          ]
        }
      ]
    },
    {
      "id": "L:35",
      "chain": "L",
      "resseq": 35,
      "icode": "",
      "resname": "TRP",
      "hetflag": " ",
      "sasa": 0.0,
      "atoms": [
        {
          "atom_index": 1873,
          "name": "N",
          "element": "N",
          "coord": [
            -8.369799613952637,
            13.228099822998047,
            2.15939998626709
          ]
        },
        {
          "atom_index": 1874,
          "name": "CA",
          "element": "C",
          "coord": [
            -8.48169994354248,
            13.307900428771973,
            2.111299991607666
          ]
        },
        {
          "atom_index": 1875,
          "name": "C",
          "element": "C",
          "coord": [
            -8.439900398254395,
            13.453700065612793,
            2.1001999378204346
          ]
        },
        {
          "atom_index": 1876,
          "name": "O",
          "element": "O",
          "coord": [
            -8.378600120544434,
            13.509400367736816,
            2.1919000148773193
          ]
        },
        {
          "atom_index": 1877,
          "name": "CB",
          "element": "C",
          "coord": [
            -8.600899696350098,
            13.29520034790039,
            2.205899953842163
          ]
        },
        {
          "atom_index": 1878,
          "name": "CG",
          "element": "C",
          "coord": [
            -8.66349983215332,
            13.158300399780273,
            2.2047998905181885
          ]
        },
        {
          "atom_index": 1879,
          "name": "CD1",
          "element": "C",
          "coord": [
            -8.6358003616333,
            13.053999900817871,
            2.2892000675201416
          ]
        },
        {
          "atom_index": 1880,
          "name": "CD2",
          "element": "C",
          "coord": [
            -8.763400077819824,
            13.111000061035156,
            2.114300012588501
          ]
        },
        {
          "atom_index": 1881,
          "name": "NE1",
          "element": "N",
          "coord": [
            -8.712599754333496,
            12.944899559020996,
            2.2565999031066895
          ]
        },
        {
          "atom_index": 1882,
          "name": "CE2",
          "element": "C",
          "coord": [
            -8.791999816894531,
            12.97700023651123,
            2.1494998931884766
          ]
        },
        {
          "atom_index": 1883,
          "name": "CE3",
          "element": "C",
          "coord": [
            -8.832799911499023,
            13.168399810791016,
            2.0069000720977783
          ]
        },
        {
          "atom_index": 1884,
          "name": "CZ2",
          "element": "C",
          "coord": [
            -8.886699676513672,
            12.899999618530273,
            2.0813000202178955
          ]
        },
        {
          "atom_index": 1885,
          "name": "CZ3",
          "element": "C",
          "coord": [
            -8.926199913024902,
            13.091899871826172,
            1.9392999410629272
          ]
        },
        {
          "atom_index": 1886,
          "name": "CH2",
          "element": "C",
          "coord": [
            -8.952400207519531,
            12.959199905395508,
            1.9767999649047852
          ]
        }
      ]
    },
    {
      "id": "L:36",
      "chain": "L",
      "resseq": 36,
      "icode": "",
      "resname": "TYR",
      "hetflag": " ",
      "sasa": 0.0,
      "atoms": [
        {
          "atom_index": 1887,
          "name": "N",
          "element": "N",
          "coord": [
            -8.473999977111816,
            13.514200210571289,
            1.986899971961975
          ]
        },
        {
          "atom_index": 1888,
          "name": "CA",
          "element": "C",
          "coord": [
            -8.437299728393555,
            13.65250015258789,
            1.954800009727478
          ]
        },
        {
          "atom_index": 1889,
          "name": "C",
          "element": "C",
          "coord": [
            -8.562800407409668,
            13.734800338745117,
            1.9263999462127686
          ]
        },
        {
          "atom_index": 1890,
          "name": "O",
          "element": "O",
          "coord": [
            -8.664799690246582,
            13.68019962310791,
            1.8837000131607056
          ]
        },
        {
          "atom_index": 1891,
          "name": "CB",
          "element": "C",
          "coord": [
            -8.344400405883789,
            13.656200408935547,
            1.8316999673843384
          ]
        },
        {
          "atom_index": 1892,
          "name": "CG",
          "element": "C",
          "coord": [
            -8.214799880981445,
            13.579899787902832,
            1.8490999937057495
          ]
        },
        {
          "atom_index": 1893,
          "name": "CD1",
          "element": "C",
          "coord": [
            -8.097700119018555,
            13.645899772644043,
            1.885200023651123
          ]
        },
        {
          "atom_index": 1894,
          "name": "CD2",
          "element": "C",
          "coord": [
            -8.209400177001953,
            13.441800117492676,
            1.8301000595092773
          ]
        },
        {
          "atom_index": 1895,
          "name": "CE1",
          "element": "C",
          "coord": [
            -7.9781999588012695,
            13.575900077819824,
            1.9027999639511108
          ]
        },
        {
          "atom_index": 1896,
          "name": "CE2",
          "element": "C",
          "coord": [
            -8.090900421142578,
            13.371000289916992,
            1.8480000495910645
          ]
        },
        {
          "atom_index": 1897,
          "name": "CZ",
          "element": "C",
          "coord": [
            -7.9756999015808105,
            13.43850040435791,
            1.8846999406814575
          ]
        },
        {
          "atom_index": 1898,
          "name": "OH",
          "element": "O",
          "coord": [
            -7.857900142669678,
            13.369199752807617,
            1.9020999670028687
          ]
        }
      ]
    },
    {
      "id": "L:37",
      "chain": "L",
      "resseq": 37,
      "icode": "",
      "resname": "GLN",
      "hetflag": " ",
      "sasa": 0.0,
      "atoms": [
        {
          "atom_index": 1899,
          "name": "N",
          "element": "N",
          "coord": [
            -8.554699897766113,
            13.865400314331055,
            1.9500000476837158
          ]
        },
        {
          "atom_index": 1900,
          "name": "CA",
          "element": "C",
          "coord": [
            -8.662400245666504,
            13.9576997756958,
            1.9143999814987183
          ]
        },
        {
          "atom_index": 1901,
          "name": "C",
          "element": "C",
          "coord": [
            -8.611000061035156,
            14.059499740600586,
            1.8133000135421753
          ]
        },
        {
          "atom_index": 1902,
          "name": "O",
          "element": "O",
          "coord": [
            -8.50220012664795,
            14.114299774169922,
            1.830399990081787
          ]
        },
        {
          "atom_index": 1903,
          "name": "CB",
          "element": "C",
          "coord": [
            -8.713700294494629,
            14.030500411987305,
            2.0381999015808105
          ]
        },
        {
          "atom_index": 1904,
          "name": "CG",
          "element": "C",
          "coord": [
            -8.807299613952637,
            14.148099899291992,
            2.009200096130371
          ]
        },
        {
          "atom_index": 1905,
          "name": "CD",
          "element": "C",
          "coord": [
            -8.843999862670898,
            14.225799560546875,
            2.1340999603271484
          ]
        },
        {
          "atom_index": 1906,
          "name": "OE1",
          "element": "O",
          "coord": [
            -8.761099815368652,
            14.298199653625488,
            2.189199924468994
          ]
        },
        {
          "atom_index": 1907,
          "name": "NE2",
          "element": "N",
          "coord": [
            -8.968099594116211,
            14.210800170898438,
            2.1796998977661133
          ]
        }
      ]
    },
    {
      "id": "L:38",
      "chain": "L",
      "resseq": 38,
      "icode": "",
      "resname": "GLN",
      "hetflag": " ",
      "sasa": 0.0,
      "atoms": [
        {
          "atom_index": 1908,
          "name": "N",
          "element": "N",
          "coord": [
            -8.6899995803833,
            14.08549976348877,
            1.7094000577926636
          ]
        },
        {
          "atom_index": 1909,
          "name": "CA",
          "element": "C",
          "coord": [
            -8.652199745178223,
            14.183500289916992,
            1.6086000204086304
          ]
        },
        {
          "atom_index": 1910,
          "name": "C",
          "element": "C",
          "coord": [
            -8.758899688720703,
            14.287699699401855,
            1.5738999843597412
          ]
        },
        {
          "atom_index": 1911,
          "name": "O",
          "element": "O",
          "coord": [
            -8.873200416564941,
            14.256199836730957,
            1.538599967956543
          ]
        },
        {
          "atom_index": 1912,
          "name": "CB",
          "element": "C",
          "coord": [
            -8.604000091552734,
            14.114500045776367,
            1.482300043106079
          ]
        },
        {
          "atom_index": 1913,
          "name": "CG",
          "element": "C",
          "coord": [
            -8.489800453186035,
            14.186699867248535,
            1.4163000583648682
          ]
        },
        {
          "atom_index": 1914,
          "name": "CD",
          "element": "C",
          "coord": [
            -8.480899810791016,
            14.156200408935547,
            1.2695000171661377
          ]
        },
        {
          "atom_index": 1915,
          "name": "OE1",
          "element": "O",
          "coord": [
            -8.56149959564209,
            14.079899787902832,
            1.2164000272750854
          ]
        },
        {
          "atom_index": 1916,
          "name": "NE2",
          "element": "N",
          "coord": [
            -8.383000373840332,
            14.214900016784668,
            1.2029999494552612
          ]
        }
      ]
    },
    {
      "id": "L:39",
      "chain": "L",
      "resseq": 39,
      "icode": "",
      "resname": "LYS",
      "hetflag": " ",
      "sasa": 0.0,
      "atoms": [
        {
          "atom_index": 1917,
          "name": "N",
          "element": "N",
          "coord": [
            -8.71780014038086,
            14.413000106811523,
            1.582200050354004
          ]
        },
        {
          "atom_index": 1918,
          "name": "CA",
          "element": "C",
          "coord": [
            -8.802800178527832,
            14.522700309753418,
            1.5442999601364136
          ]
        },
        {
          "atom_index": 1919,
          "name": "C",
          "element": "C",
          "coord": [
            -8.750300407409668,
            14.580300331115723,
            1.4133000373840332
          ]
        },
        {
          "atom_index": 1920,
          "name": "O",
          "element": "O",
          "coord": [
            -8.628399848937988,
            14.591400146484375,
            1.3934999704360962
          ]
        },
        {
          "atom_index": 1921,
          "name": "CB",
          "element": "C",
          "coord": [
            -8.804300308227539,
            14.628800392150879,
            1.6546000242233276
          ]
        },
        {
          "atom_index": 1922,
          "name": "CG",
          "element": "C",
          "coord": [
            -8.893799781799316,
            14.593899726867676,
            1.7732000350952148
          ]
        },
        {
          "atom_index": 1923,
          "name": "CD",
          "element": "C",
          "coord": [
            -8.839200019836426,
            14.649999618530273,
            1.9039000272750854
          ]
        },
        {
          "atom_index": 1924,
          "name": "CE",
          "element": "C",
          "coord": [
            -8.948699951171875,
            14.717399597167969,
            1.986799955368042
          ]
        },
        {
          "atom_index": 1925,
          "name": "NZ",
          "element": "N",
          "coord": [
            -8.962800025939941,
            14.65820026397705,
            2.1240999698638916
          ]
        }
      ]
    },
    {
      "id": "L:40",
      "chain": "L",
      "resseq": 40,
      "icode": "",
      "resname": "PRO",
      "hetflag": " ",
      "sasa": 0.0,
      "atoms": [
        {
          "atom_index": 1926,
          "name": "N",
          "element": "N",
          "coord": [
            -8.842700004577637,
            14.614999771118164,
            1.323199987411499
          ]
        },
        {
          "atom_index": 1927,
          "name": "CA",
          "element": "C",
          "coord": [
            -8.810500144958496,
            14.684800148010254,
            1.198099970817566
          ]
        },
        {
          "atom_index": 1928,
          "name": "C",
          "element": "C",
          "coord": [
            -8.689800262451172,
            14.777799606323242,
            1.2080999612808228
          ]
        },
        {
          "atom_index": 1929,
          "name": "O",
          "element": "O",
          "coord": [
            -8.680299758911133,
            14.85830020904541,
            1.3011000156402588
          ]
        },
        {
          "atom_index": 1930,
          "name": "CB",
          "element": "C",
          "coord": [
            -8.936200141906738,
            14.766400337219238,
            1.1730999946594238
          ]
        },
        {
          "atom_index": 1931,
          "name": "CG",
          "element": "C",
          "coord": [
            -9.047800064086914,
            14.682499885559082,
            1.2330000400543213
          ]
        },
        {
          "atom_index": 1932,
          "name": "CD",
          "element": "C",
          "coord": [
            -8.987500190734863,
            14.587900161743164,
            1.3336999416351318
          ]
        }
      ]
    },
    {
      "id": "L:41",
      "chain": "L",
      "resseq": 41,
      "icode": "",
      "resname": "GLY",
      "hetflag": " ",
      "sasa": 0.0,
      "atoms": [
        {
          "atom_index": 1933,
          "name": "N",
          "element": "N",
          "coord": [
            -8.597599983215332,
            14.764100074768066,
            1.1131999492645264
          ]
        },
        {
          "atom_index": 1934,
          "name": "CA",
          "element": "C",
          "coord": [
            -8.481900215148926,
            14.851400375366211,
            1.104099988937378
          ]
        },
        {
          "atom_index": 1935,
          "name": "C",
          "element": "C",
          "coord": [
            -8.387299537658691,
            14.84220027923584,
            1.2222000360488892
          ]
        },
        {
          "atom_index": 1936,
          "name": "O",
          "element": "O",
          "coord": [
            -8.314299583435059,
            14.93690013885498,
            1.2515000104904175
          ]
        }
      ]
    },
    {
      "id": "L:42",
      "chain": "L",
      "resseq": 42,
      "icode": "",
      "resname": "LYS",
      "hetflag": " ",
      "sasa": 0.15825936198234558,
      "atoms": [
        {
          "atom_index": 1937,
          "name": "N",
          "element": "N",
          "coord": [
            -8.388899803161621,
            14.728599548339844,
            1.2906999588012695
          ]
        },
        {
          "atom_index": 1938,
          "name": "CA",
          "element": "C",
          "coord": [
            -8.298399925231934,
            14.706700325012207,
            1.4021999835968018
          ]
        },
        {
          "atom_index": 1939,
          "name": "C",
          "element": "C",
          "coord": [
            -8.250800132751465,
            14.562600135803223,
            1.4012000560760498
          ]
        },
        {
          "atom_index": 1940,
          "name": "O",
          "element": "O",
          "coord": [
            -8.317099571228027,
            14.4753999710083,
            1.3449000120162964
          ]
        },
        {
          "atom_index": 1941,
          "name": "CB",
          "element": "C",
          "coord": [
            -8.366900444030762,
            14.740400314331055,
            1.5347000360488892
          ]
        },
        {
          "atom_index": 1942,
          "name": "CG",
          "element": "C",
          "coord": [
            -8.332200050354004,
            14.878600120544434,
            1.5894999504089355
          ]
        },
        {
          "atom_index": 1943,
          "name": "CD",
          "element": "C",
          "coord": [
            -8.333399772644043,
            14.880599975585938,
            1.7436000108718872
          ]
        },
        {
          "atom_index": 1944,
          "name": "CE",
          "element": "C",
          "coord": [
            -8.253600120544434,
            14.999600410461426,
            1.798200011253357
          ]
        },
        {
          "atom_index": 1945,
          "name": "NZ",
          "element": "N",
          "coord": [
            -8.317000389099121,
            15.1318998336792,
            1.7654999494552612
          ]
        }
      ]
    },
    {
      "id": "L:43",
      "chain": "L",
      "resseq": 43,
      "icode": "",
      "resname": "ALA",
      "hetflag": " ",
      "sasa": 0.0,
      "atoms": [
        {
          "atom_index": 1946,
          "name": "N",
          "element": "N",
          "coord": [
            -8.135000228881836,
            14.538999557495117,
            1.4615999460220337
          ]
        },
        {
          "atom_index": 1947,
          "name": "CA",
          "element": "C",
          "coord": [
            -8.078800201416016,
            14.404899597167969,
            1.4723000526428223
          ]
        },
        {
          "atom_index": 1948,
          "name": "C",
          "element": "C",
          "coord": [
            -8.15060043334961,
            14.326000213623047,
            1.5812000036239624
          ]
        },
        {
          "atom_index": 1949,
          "name": "O",
          "element": "O",
          "coord": [
            -8.202300071716309,
            14.385700225830078,
            1.6758999824523926
          ]
        },
        {
          "atom_index": 1950,
          "name": "CB",
          "element": "C",
          "coord": [
            -7.931000232696533,
            14.414400100708008,
            1.503499984741211
          ]
        }
      ]
    },
    {
      "id": "L:44",
      "chain": "L",
      "resseq": 44,
      "icode": "",
      "resname": "PRO",
      "hetflag": " ",
      "sasa": 0.0,
      "atoms": [
        {
          "atom_index": 1951,
          "name": "N",
          "element": "N",
          "coord": [
            -8.15470027923584,
            14.19320011138916,
            1.5680999755859375
          ]
        },
        {
          "atom_index": 1952,
          "name": "CA",
          "element": "C",
          "coord": [
            -8.210100173950195,
            14.105400085449219,
            1.6729999780654907
          ]
        },
        {
          "atom_index": 1953,
          "name": "C",
          "element": "C",
          "coord": [
            -8.145500183105469,
            14.120100021362305,
            1.8112000226974487
          ]
        },
        {
          "atom_index": 1954,
          "name": "O",
          "element": "O",
          "coord": [
            -8.026100158691406,
            14.149399757385254,
            1.8217999935150146
          ]
        },
        {
          "atom_index": 1955,
          "name": "CB",
          "element": "C",
          "coord": [
            -8.184900283813477,
            13.965100288391113,
            1.618399977684021
          ]
        },
        {
          "atom_index": 1956,
          "name": "CG",
          "element": "C",
          "coord": [
            -8.1766996383667,
            13.984800338745117,
            1.4701999425888062
          ]
        },
        {
          "atom_index": 1957,
          "name": "CD",
          "element": "C",
          "coord": [
            -8.109700202941895,
            14.116399765014648,
            1.4503999948501587
          ]
        }
      ]
    },
    {
      "id": "L:45",
      "chain": "L",
      "resseq": 45,
      "icode": "",
      "resname": "LYS",
      "hetflag": " ",
      "sasa": 0.0,
      "atoms": [
        {
          "atom_index": 1958,
          "name": "N",
          "element": "N",
          "coord": [
            -8.227700233459473,
            14.101300239562988,
            1.9148000478744507
          ]
        },
        {
          "atom_index": 1959,
          "name": "CA",
          "element": "C",
          "coord": [
            -8.18690013885498,
            14.105899810791016,
            2.0553998947143555
          ]
        },
        {
          "atom_index": 1960,
          "name": "C",
          "element": "C",
          "coord": [
            -8.202899932861328,
            13.96679973602295,
            2.1152000427246094
          ]
        },
        {
          "atom_index": 1961,
          "name": "O",
          "element": "O",
          "coord": [
            -8.311200141906738,
            13.906700134277344,
            2.1070001125335693
          ]
        },
        {
          "atom_index": 1962,
          "name": "CB",
          "element": "C",
          "coord": [
            -8.275699615478516,
            14.202699661254883,
            2.1350998878479004
          ]
        },
        {
          "atom_index": 1963,
          "name": "CG",
          "element": "C",
          "coord": [
            -8.232099533081055,
            14.34939956665039,
            2.135699987411499
          ]
        },
        {
          "atom_index": 1964,
          "name": "CD",
          "element": "C",
          "coord": [
            -8.27079963684082,
            14.424799919128418,
            2.004199981689453
          ]
        },
        {
          "atom_index": 1965,
          "name": "CE",
          "element": "C",
          "coord": [
            -8.413000106811523,
            14.489500045776367,
            2.0053000450134277
          ]
        },
        {
          "atom_index": 1966,
          "name": "NZ",
          "element": "N",
          "coord": [
            -8.465200424194336,
            14.5108003616333,
            1.8658000230789185
          ]
        }
      ]
    },
    {
      "id": "L:46",
      "chain": "L",
      "resseq": 46,
      "icode": "",
      "resname": "LEU",
      "hetflag": " ",
      "sasa": 0.0,
      "atoms": [
        {
          "atom_index": 1967,
          "name": "N",
          "element": "N",
          "coord": [
            -8.095600128173828,
            13.915200233459473,
            2.174799919128418
          ]
        },
        {
          "atom_index": 1968,
          "name": "CA",
          "element": "C",
          "coord": [
            -8.103099822998047,
            13.787400245666504,
            2.244800090789795
          ]
        },
        {
          "atom_index": 1969,
          "name": "C",
          "element": "C",
          "coord": [
            -8.200900077819824,
            13.79740047454834,
            2.3626999855041504
          ]
        },
        {
          "atom_index": 1970,
          "name": "O",
          "element": "O",
          "coord": [
            -8.1983003616333,
            13.893699645996094,
            2.4403998851776123
          ]
        },
        {
          "atom_index": 1971,
          "name": "CB",
          "element": "C",
          "coord": [
            -7.9644999504089355,
            13.741600036621094,
            2.2909998893737793
          ]
        },
        {
          "atom_index": 1972,
          "name": "CG",
          "element": "C",
          "coord": [
            -7.9496002197265625,
            13.608400344848633,
            2.36680006980896
          ]
        },
        {
          "atom_index": 1973,
          "name": "CD1",
          "element": "C",
          "coord": [
            -8.01360034942627,
            13.491900444030762,
            2.2920000553131104
          ]
        },
        {
          "atom_index": 1974,
          "name": "CD2",
          "element": "C",
          "coord": [
            -7.802299976348877,
            13.57960033416748,
            2.3959999084472656
          ]
        }
      ]
    },
    {
      "id": "L:47",
      "chain": "L",
      "resseq": 47,
      "icode": "",
      "resname": "LEU",
      "hetflag": " ",
      "sasa": 0.0,
      "atoms": [
        {
          "atom_index": 1975,
          "name": "N",
          "element": "N",
          "coord": [
            -8.288399696350098,
            13.698399543762207,
            2.373300075531006
          ]
        },
        {
          "atom_index": 1976,
          "name": "CA",
          "element": "C",
          "coord": [
            -8.38759994506836,
            13.696000099182129,
            2.4788999557495117
          ]
        },
        {
          "atom_index": 1977,
          "name": "C",
          "element": "C",
          "coord": [
            -8.35949993133545,
            13.5802001953125,
            2.57450008392334
          ]
        },
        {
          "atom_index": 1978,
          "name": "O",
          "element": "O",
          "coord": [
            -8.34119987487793,
            13.601099967956543,
            2.6953999996185303
          ]
        },
        {
          "atom_index": 1979,
          "name": "CB",
          "element": "C",
          "coord": [
            -8.529000282287598,
            13.684399604797363,
            2.420099973678589
          ]
        },
        {
          "atom_index": 1980,
          "name": "CG",
          "element": "C",
          "coord": [
            -8.586799621582031,
            13.797499656677246,
            2.3350000381469727
          ]
        },
        {
          "atom_index": 1981,
          "name": "CD1",
          "element": "C",
          "coord": [
            -8.726900100708008,
            13.760899543762207,
            2.289799928665161
          ]
        },
        {
          "atom_index": 1982,
          "name": "CD2",
          "element": "C",
          "coord": [
            -8.587400436401367,
            13.929400444030762,
            2.41129994392395
          ]
        }
      ]
    },
    {
      "id": "L:48",
      "chain": "L",
      "resseq": 48,
      "icode": "",
      "resname": "ILE",
      "hetflag": " ",
      "sasa": 0.0,
      "atoms": [
        {
          "atom_index": 1983,
          "name": "N",
          "element": "N",
          "coord": [
            -8.355600357055664,
            13.459099769592285,
            2.5183000564575195
          ]
        },
        {
          "atom_index": 1984,
          "name": "CA",
          "element": "C",
          "coord": [
            -8.3371000289917,
            13.336099624633789,
            2.594099998474121
          ]
        },
        {
          "atom_index": 1985,
          "name": "C",
          "element": "C",
          "coord": [
            -8.224100112915039,
            13.255599975585938,
            2.5325000286102295
          ]
        },
        {
          "atom_index": 1986,
          "name": "O",
          "element": "O",
          "coord": [
            -8.211799621582031,
            13.247599601745605,
            2.410399913787842
          ]
        },
        {
          "atom_index": 1987,
          "name": "CB",
          "element": "C",
          "coord": [
            -8.468000411987305,
            13.253800392150879,
            2.594899892807007
          ]
        },
        {
          "atom_index": 1988,
          "name": "CG1",
          "element": "C",
          "coord": [
            -8.559000015258789,
            13.298700332641602,
            2.7084999084472656
          ]
        },
        {
          "atom_index": 1989,
          "name": "CG2",
          "element": "C",
          "coord": [
            -8.440600395202637,
            13.106300354003906,
            2.6149001121520996
          ]
        },
        {
          "atom_index": 1990,
          "name": "CD1",
          "element": "C",
          "coord": [
            -8.664299964904785,
            13.39169979095459,
            2.663100004196167
          ]
        }
      ]
    },
    {
      "id": "L:49",
      "chain": "L",
      "resseq": 49,
      "icode": "",
      "resname": "TYR",
      "hetflag": " ",
      "sasa": 0.03152985870838165,
      "atoms": [
        {
          "atom_index": 1991,
          "name": "N",
          "element": "N",
          "coord": [
            -8.140899658203125,
            13.196900367736816,
            2.6171998977661133
          ]
        },
        {
          "atom_index": 1992,
          "name": "CA",
          "element": "C",
          "coord": [
            -8.036800384521484,
            13.107799530029297,
            2.5697999000549316
          ]
        },
        {
          "atom_index": 1993,
          "name": "C",
          "element": "C",
          "coord": [
            -8.042099952697754,
            12.977800369262695,
            2.6473000049591064
          ]
        },
        {
          "atom_index": 1994,
          "name": "O",
          "element": "O",
          "coord": [
            -8.099699974060059,
            12.971199989318848,
            2.7562999725341797
          ]
        },
        {
          "atom_index": 1995,
          "name": "CB",
          "element": "C",
          "coord": [
            -7.899600028991699,
            13.172900199890137,
            2.5838000774383545
          ]
        },
        {
          "atom_index": 1996,
          "name": "CG",
          "element": "C",
          "coord": [
            -7.851099967956543,
            13.185500144958496,
            2.7260000705718994
          ]
        },
        {
          "atom_index": 1997,
          "name": "CD1",
          "element": "C",
          "coord": [
            -7.889800071716309,
            13.292799949645996,
            2.8066000938415527
          ]
        },
        {
          "atom_index": 1998,
          "name": "CD2",
          "element": "C",
          "coord": [
            -7.765200138092041,
            13.090399742126465,
            2.779599905014038
          ]
        },
        {
          "atom_index": 1999,
          "name": "CE1",
          "element": "C",
          "coord": [
            -7.843500137329102,
            13.304400444030762,
            2.9381000995635986
          ]
        },
        {
          "atom_index": 2000,
          "name": "CE2",
          "element": "C",
          "coord": [
            -7.718900203704834,
            13.100600242614746,
            2.9102001190185547
          ]
        },
        {
          "atom_index": 2001,
          "name": "CZ",
          "element": "C",
          "coord": [
            -7.757900238037109,
            13.2076997756958,
            2.9886999130249023
          ]
        },
        {
          "atom_index": 2002,
          "name": "OH",
          "element": "O",
          "coord": [
            -7.70959997177124,
            13.215200424194336,
            3.1171998977661133
          ]
        }
      ]
    },
    {
      "id": "L:50",
      "chain": "L",
      "resseq": 50,
      "icode": "",
      "resname": "SER",
      "hetflag": " ",
      "sasa": 0.0,
      "atoms": [
        {
          "atom_index": 2003,
          "name": "N",
          "element": "N",
          "coord": [
            -7.980100154876709,
            12.875100135803223,
            2.5905001163482666
          ]
        },
        {
          "atom_index": 2004,
          "name": "CA",
          "element": "C",
          "coord": [
            -7.984600067138672,
            12.741000175476074,
            2.64490008354187
          ]
        },
        {
          "atom_index": 2005,
          "name": "C",
          "element": "C",
          "coord": [
            -8.128399848937988,
            12.697600364685059,
            2.6721999645233154
          ]
        },
        {
          "atom_index": 2006,
          "name": "O",
          "element": "O",
          "coord": [
            -8.159000396728516,
            12.642000198364258,
            2.7769999504089355
          ]
        },
        {
          "atom_index": 2007,
          "name": "CB",
          "element": "C",
          "coord": [
            -7.896100044250488,
            12.729999542236328,
            2.768399953842163
          ]
        },
        {
          "atom_index": 2008,
          "name": "OG",
          "element": "O",
          "coord": [
            -7.8867998123168945,
            12.595399856567383,
            2.809000015258789
          ]
        }
      ]
    },
    {
      "id": "L:51",
      "chain": "L",
      "resseq": 51,
      "icode": "",
      "resname": "ALA",
      "hetflag": " ",
      "sasa": 0.0,
      "atoms": [
        {
          "atom_index": 2009,
          "name": "N",
          "element": "N",
          "coord": [
            -8.215499877929688,
            12.723600387573242,
            2.5750999450683594
          ]
        },
        {
          "atom_index": 2010,
          "name": "CA",
          "element": "C",
          "coord": [
            -8.3572998046875,
            12.683300018310547,
            2.576900005340576
          ]
        },
        {
          "atom_index": 2011,
          "name": "C",
          "element": "C",
          "coord": [
            -8.445899963378906,
            12.755800247192383,
            2.6761999130249023
          ]
        },
        {
          "atom_index": 2012,
          "name": "O",
          "element": "O",
          "coord": [
            -8.556900024414062,
            12.793299674987793,
            2.6405999660491943
          ]
        },
        {
          "atom_index": 2013,
          "name": "CB",
          "element": "C",
          "coord": [
            -8.37440013885498,
            12.531700134277344,
            2.591900110244751
          ]
        }
      ]
    },
    {
      "id": "L:52",
      "chain": "L",
      "resseq": 52,
      "icode": "",
      "resname": "SER",
      "hetflag": " ",
      "sasa": 0.0630597174167633,
      "atoms": [
        {
          "atom_index": 2014,
          "name": "N",
          "element": "N",
          "coord": [
            -8.39680004119873,
            12.776200294494629,
            2.7985000610351562
          ]
        },
        {
          "atom_index": 2015,
          "name": "CA",
          "element": "C",
          "coord": [
            -8.480500221252441,
            12.821499824523926,
            2.9098000526428223
          ]
        },
        {
          "atom_index": 2016,
          "name": "C",
          "element": "C",
          "coord": [
            -8.421699523925781,
            12.932499885559082,
            2.9964001178741455
          ]
        },
        {
          "atom_index": 2017,
          "name": "O",
          "element": "O",
          "coord": [
            -8.48490047454834,
            12.973799705505371,
            3.092900037765503
          ]
        },
        {
          "atom_index": 2018,
          "name": "CB",
          "element": "C",
          "coord": [
            -8.515899658203125,
            12.703200340270996,
            3.000200033187866
          ]
        },
        {
          "atom_index": 2019,
          "name": "OG",
          "element": "O",
          "coord": [
            -8.39799976348877,
            12.642399787902832,
            3.0504000186920166
          ]
        }
      ]
    },
    {
      "id": "L:53",
      "chain": "L",
      "resseq": 53,
      "icode": "",
      "resname": "PHE",
      "hetflag": " ",
      "sasa": 4.323572158813477,
      "atoms": [
        {
          "atom_index": 2020,
          "name": "N",
          "element": "N",
          "coord": [
            -8.302599906921387,
            12.981300354003906,
            2.9625000953674316
          ]
        },
        {
          "atom_index": 2021,
          "name": "CA",
          "element": "C",
          "coord": [
            -8.234600067138672,
            13.079700469970703,
            3.0471999645233154
          ]
        },
        {
          "atom_index": 2022,
          "name": "C",
          "element": "C",
          "coord": [
            -8.249899864196777,
            13.223299980163574,
            3.0000998973846436
          ]
        },
        {
          "atom_index": 2023,
          "name": "O",
          "element": "O",
          "coord": [
            -8.237199783325195,
            13.252400398254395,
            2.8808999061584473
          ]
        },
        {
          "atom_index": 2024,
          "name": "CB",
          "element": "C",
          "coord": [
            -8.087499618530273,
            13.043299674987793,
            3.063800096511841
          ]
        },
        {
          "atom_index": 2025,
          "name": "CG",
          "element": "C",
          "coord": [
            -8.067000389099121,
            12.922800064086914,
            3.1484999656677246
          ]
        },
        {
          "atom_index": 2026,
          "name": "CD1",
          "element": "C",
          "coord": [
            -8.065500259399414,
            12.795999526977539,
            3.0917000770568848
          ]
        },
        {
          "atom_index": 2027,
          "name": "CD2",
          "element": "C",
          "coord": [
            -8.054300308227539,
            12.93529987335205,
            3.286400079727173
          ]
        },
        {
          "atom_index": 2028,
          "name": "CE1",
          "element": "C",
          "coord": [
            -8.04990005493164,
            12.68340015411377,
            3.170799970626831
          ]
        },
        {
          "atom_index": 2029,
          "name": "CE2",
          "element": "C",
          "coord": [
            -8.037500381469727,
            12.824000358581543,
            3.365999937057495
          ]
        },
        {
          "atom_index": 2030,
          "name": "CZ",
          "element": "C",
          "coord": [
            -8.03499984741211,
            12.69729995727539,
            3.3080999851226807
          ]
        }
      ]
    },
    {
      "id": "L:54",
      "chain": "L",
      "resseq": 54,
      "icode": "",
      "resname": "LEU",
      "hetflag": " ",
      "sasa": 0.0,
      "atoms": [
        {
          "atom_index": 2031,
          "name": "N",
          "element": "N",
          "coord": [
            -8.277600288391113,
            13.312399864196777,
            3.0947000980377197
          ]
        },
        {
          "atom_index": 2032,
          "name": "CA",
          "element": "C",
          "coord": [
            -8.306300163269043,
            13.45110034942627,
            3.0615999698638916
          ]
        },
        {
          "atom_index": 2033,
          "name": "C",
          "element": "C",
          "coord": [
            -8.177300453186035,
            13.532099723815918,
            3.0429000854492188
          ]
        },
        {
          "atom_index": 2034,
          "name": "O",
          "element": "O",
          "coord": [
            -8.094300270080566,
            13.538999557495117,
            3.1335999965667725
          ]
        },
        {
          "atom_index": 2035,
          "name": "CB",
          "element": "C",
          "coord": [
            -8.397000312805176,
            13.512499809265137,
            3.1686999797821045
          ]
        },
        {
          "atom_index": 2036,
          "name": "CG",
          "element": "C",
          "coord": [
            -8.45300006866455,
            13.652999877929688,
            3.1470999717712402
          ]
        },
        {
          "atom_index": 2037,
          "name": "CD1",
          "element": "C",
          "coord": [
            -8.580300331115723,
            13.649299621582031,
            3.06469988822937
          ]
        },
        {
          "atom_index": 2038,
          "name": "CD2",
          "element": "C",
          "coord": [
            -8.476300239562988,
            13.718299865722656,
            3.2827000617980957
          ]
        }
      ]
    },
    {
      "id": "L:55",
      "chain": "L",
      "resseq": 55,
      "icode": "",
      "resname": "TYR",
      "hetflag": " ",
      "sasa": 0.0,
      "atoms": [
        {
          "atom_index": 2039,
          "name": "N",
          "element": "N",
          "coord": [
            -8.160699844360352,
            13.591899871826172,
            2.9249000549316406
          ]
        },
        {
          "atom_index": 2040,
          "name": "CA",
          "element": "C",
          "coord": [
            -8.040900230407715,
            13.669899940490723,
            2.896899938583374
          ]
        },
        {
          "atom_index": 2041,
          "name": "C",
          "element": "C",
          "coord": [
            -8.041399955749512,
            13.794899940490723,
            2.983099937438965
          ]
        },
        {
          "atom_index": 2042,
          "name": "O",
          "element": "O",
          "coord": [
            -8.14579963684082,
            13.855199813842773,
            3.0065999031066895
          ]
        },
        {
          "atom_index": 2043,
          "name": "CB",
          "element": "C",
          "coord": [
            -8.025500297546387,
            13.703800201416016,
            2.747299909591675
          ]
        },
        {
          "atom_index": 2044,
          "name": "CG",
          "element": "C",
          "coord": [
            -7.892399787902832,
            13.770400047302246,
            2.7137999534606934
          ]
        },
        {
          "atom_index": 2045,
          "name": "CD1",
          "element": "C",
          "coord": [
            -7.771299839019775,
            13.703399658203125,
            2.732800006866455
          ]
        },
        {
          "atom_index": 2046,
          "name": "CD2",
          "element": "C",
          "coord": [
            -7.887400150299072,
            13.90149974822998,
            2.6665000915527344
          ]
        },
        {
          "atom_index": 2047,
          "name": "CE1",
          "element": "C",
          "coord": [
            -7.64870023727417,
            13.765000343322754,
            2.7047998905181885
          ]
        },
        {
          "atom_index": 2048,
          "name": "CE2",
          "element": "C",
          "coord": [
            -7.764999866485596,
            13.96399974822998,
            2.638000011444092
          ]
        },
        {
          "atom_index": 2049,
          "name": "CZ",
          "element": "C",
          "coord": [
            -7.6468000411987305,
            13.89490032196045,
            2.6577999591827393
          ]
        },
        {
          "atom_index": 2050,
          "name": "OH",
          "element": "O",
          "coord": [
            -7.526599884033203,
            13.9552001953125,
            2.630199909210205
          ]
        }
      ]
    },
    {
      "id": "L:56",
      "chain": "L",
      "resseq": 56,
      "icode": "",
      "resname": "SER",
      "hetflag": " ",
      "sasa": 2.33320951461792,
      "atoms": [
        {
          "atom_index": 2051,
          "name": "N",
          "element": "N",
          "coord": [
            -7.9232001304626465,
            13.831199645996094,
            3.031599998474121
          ]
        },
        {
          "atom_index": 2052,
          "name": "CA",
          "element": "C",
          "coord": [
            -7.905300140380859,
            13.946900367736816,
            3.11929988861084
          ]
        },
        {
          "atom_index": 2053,
          "name": "C",
          "element": "C",
          "coord": [
            -7.983099937438965,
            14.069700241088867,
            3.072499990463257
          ]
        },
        {
          "atom_index": 2054,
          "name": "O",
          "element": "O",
          "coord": [
            -7.9745001792907715,
            14.10830020904541,
            2.955899953842163
          ]
        },
        {
          "atom_index": 2055,
          "name": "CB",
          "element": "C",
          "coord": [
            -7.756199836730957,
            13.980999946594238,
            3.1296000480651855
          ]
        },
        {
          "atom_index": 2056,
          "name": "OG",
          "element": "O",
          "coord": [
            -7.735599994659424,
            14.09689998626709,
            3.2086000442504883
          ]
        }
      ]
    },
    {
      "id": "L:57",
      "chain": "L",
      "resseq": 57,
      "icode": "",
      "resname": "GLY",
      "hetflag": " ",
      "sasa": 1.3103786706924438,
      "atoms": [
        {
          "atom_index": 2057,
          "name": "N",
          "element": "N",
          "coord": [
            -8.059000015258789,
            14.130000114440918,
            3.1642000675201416
          ]
        },
        {
          "atom_index": 2058,
          "name": "CA",
          "element": "C",
          "coord": [
            -8.132800102233887,
            14.2524995803833,
            3.1359000205993652
          ]
        },
        {
          "atom_index": 2059,
          "name": "C",
          "element": "C",
          "coord": [
            -8.268199920654297,
            14.236499786376953,
            3.068000078201294
          ]
        },
        {
          "atom_index": 2060,
          "name": "O",
          "element": "O",
          "coord": [
            -8.342700004577637,
            14.332799911499023,
            3.05679988861084
          ]
        }
      ]
    },
    {
      "id": "L:58",
      "chain": "L",
      "resseq": 58,
      "icode": "",
      "resname": "VAL",
      "hetflag": " ",
      "sasa": 0.0,
      "atoms": [
        {
          "atom_index": 2061,
          "name": "N",
          "element": "N",
          "coord": [
            -8.299500465393066,
            14.116100311279297,
            3.0208001136779785
          ]
        },
        {
          "atom_index": 2062,
          "name": "CA",
          "element": "C",
          "coord": [
            -8.429900169372559,
            14.086899757385254,
            2.9625000953674316
          ]
        },
        {
          "atom_index": 2063,
          "name": "C",
          "element": "C",
          "coord": [
            -8.529999732971191,
            14.069199562072754,
            3.0773000717163086
          ]
        },
        {
          "atom_index": 2064,
          "name": "O",
          "element": "O",
          "coord": [
            -8.495599746704102,
            14.009200096130371,
            3.1802000999450684
          ]
        },
        {
          "atom_index": 2065,
          "name": "CB",
          "element": "C",
          "coord": [
            -8.421899795532227,
            13.961400032043457,
            2.871999979019165
          ]
        },
        {
          "atom_index": 2066,
          "name": "CG1",
          "element": "C",
          "coord": [
            -8.557100296020508,
            13.92609977722168,
            2.8117001056671143
          ]
        },
        {
          "atom_index": 2067,
          "name": "CG2",
          "element": "C",
          "coord": [
            -8.321100234985352,
            13.984199523925781,
            2.7611000537872314
          ]
        }
      ]
    },
    {
      "id": "L:59",
      "chain": "L",
      "resseq": 59,
      "icode": "",
      "resname": "PRO",
      "hetflag": " ",
      "sasa": 0.06453092396259308,
      "atoms": [
        {
          "atom_index": 2068,
          "name": "N",
          "element": "N",
          "coord": [
            -8.65149974822998,
            14.123100280761719,
            3.0624001026153564
          ]
        },
        {
          "atom_index": 2069,
          "name": "CA",
          "element": "C",
          "coord": [
            -8.747900009155273,
            14.12559986114502,
            3.17330002784729
          ]
        },
        {
          "atom_index": 2070,
          "name": "C",
          "element": "C",
          "coord": [
            -8.810700416564941,
            13.989500045776367,
            3.2016000747680664
          ]
        },
        {
          "atom_index": 2071,
          "name": "O",
          "element": "O",
          "coord": [
            -8.838299751281738,
            13.9128999710083,
            3.1092000007629395
          ]
        },
        {
          "atom_index": 2072,
          "name": "CB",
          "element": "C",
          "coord": [
            -8.853500366210938,
            14.227399826049805,
            3.1277999877929688
          ]
        },
        {
          "atom_index": 2073,
          "name": "CG",
          "element": "C",
          "coord": [
            -8.84179973602295,
            14.235300064086914,
            2.979099988937378
          ]
        },
        {
          "atom_index": 2074,
          "name": "CD",
          "element": "C",
          "coord": [
            -8.706000328063965,
            14.185500144958496,
            2.9402999877929688
          ]
        }
      ]
    },
    {
      "id": "L:60",
      "chain": "L",
      "resseq": 60,
      "icode": "",
      "resname": "SER",
      "hetflag": " ",
      "sasa": 4.700256824493408,
      "atoms": [
        {
          "atom_index": 2075,
          "name": "N",
          "element": "N",
          "coord": [
            -8.834199905395508,
            13.963000297546387,
            3.3297998905181885
          ]
        },
        {
          "atom_index": 2076,
          "name": "CA",
          "element": "C",
          "coord": [
            -8.875900268554688,
            13.83180046081543,
            3.3803000450134277
          ]
        },
        {
          "atom_index": 2077,
          "name": "C",
          "element": "C",
          "coord": [
            -8.995599746704102,
            13.765700340270996,
            3.3096001148223877
          ]
        },
        {
          "atom_index": 2078,
          "name": "O",
          "element": "O",
          "coord": [
            -9.01259994506836,
            13.643899917602539,
            3.317500114440918
          ]
        },
        {
          "atom_index": 2079,
          "name": "CB",
          "element": "C",
          "coord": [
            -8.901800155639648,
            13.840800285339355,
            3.531399965286255
          ]
        },
        {
          "atom_index": 2080,
          "name": "OG",
          "element": "O",
          "coord": [
            -8.955100059509277,
            13.967900276184082,
            3.5671000480651855
          ]
        }
      ]
    },
    {
      "id": "L:61",
      "chain": "L",
      "resseq": 61,
      "icode": "",
      "resname": "ARG",
      "hetflag": " ",
      "sasa": 0.0,
      "atoms": [
        {
          "atom_index": 2081,
          "name": "N",
          "element": "N",
          "coord": [
            -9.076800346374512,
            13.845000267028809,
            3.2399001121520996
          ]
        },
        {
          "atom_index": 2082,
          "name": "CA",
          "element": "C",
          "coord": [
            -9.195300102233887,
            13.793800354003906,
            3.1705000400543213
          ]
        },
        {
          "atom_index": 2083,
          "name": "C",
          "element": "C",
          "coord": [
            -9.164799690246582,
            13.716400146484375,
            3.0411999225616455
          ]
        },
        {
          "atom_index": 2084,
          "name": "O",
          "element": "O",
          "coord": [
            -9.25510025024414,
            13.660499572753906,
            2.9788999557495117
          ]
        },
        {
          "atom_index": 2085,
          "name": "CB",
          "element": "C",
          "coord": [
            -9.295499801635742,
            13.907099723815918,
            3.1440000534057617
          ]
        },
        {
          "atom_index": 2086,
          "name": "CG",
          "element": "C",
          "coord": [
            -9.270600318908691,
            13.985799789428711,
            3.0162999629974365
          ]
        },
        {
          "atom_index": 2087,
          "name": "CD",
          "element": "C",
          "coord": [
            -9.314599990844727,
            14.128800392150879,
            3.0241000652313232
          ]
        },
        {
          "atom_index": 2088,
          "name": "NE",
          "element": "N",
          "coord": [
            -9.263799667358398,
            14.205599784851074,
            2.911099910736084
          ]
        },
        {
          "atom_index": 2089,
          "name": "CZ",
          "element": "C",
          "coord": [
            -9.19729995727539,
            14.319999694824219,
            2.9217000007629395
          ]
        },
        {
          "atom_index": 2090,
          "name": "NH1",
          "element": "N",
          "coord": [
            -9.173100471496582,
            14.373800277709961,
            3.040800094604492
          ]
        },
        {
          "atom_index": 2091,
          "name": "NH2",
          "element": "N",
          "coord": [
            -9.15530014038086,
            14.381600379943848,
            2.812000036239624
          ]
        }
      ]
    },
    {
      "id": "L:62",
      "chain": "L",
      "resseq": 62,
      "icode": "",
      "resname": "PHE",
      "hetflag": " ",
      "sasa": 0.0,
      "atoms": [
        {
          "atom_index": 2092,
          "name": "N",
          "element": "N",
          "coord": [
            -9.038700103759766,
            13.715200424194336,
            3.0000998973846436
          ]
        },
        {
          "atom_index": 2093,
          "name": "CA",
          "element": "C",
          "coord": [
            -8.997200012207031,
            13.628199577331543,
            2.890000104904175
          ]
        },
        {
          "atom_index": 2094,
          "name": "C",
          "element": "C",
          "coord": [
            -8.944299697875977,
            13.496600151062012,
            2.9463999271392822
          ]
        },
        {
          "atom_index": 2095,
          "name": "O",
          "element": "O",
          "coord": [
            -8.858599662780762,
            13.496600151062012,
            3.034899950027466
          ]
        },
        {
          "atom_index": 2096,
          "name": "CB",
          "element": "C",
          "coord": [
            -8.890399932861328,
            13.694899559020996,
            2.8017001152038574
          ]
        },
        {
          "atom_index": 2097,
          "name": "CG",
          "element": "C",
          "coord": [
            -8.942500114440918,
            13.810400009155273,
            2.7188000679016113
          ]
        },
        {
          "atom_index": 2098,
          "name": "CD1",
          "element": "C",
          "coord": [
            -8.99940013885498,
            13.788100242614746,
            2.5934998989105225
          ]
        },
        {
          "atom_index": 2099,
          "name": "CD2",
          "element": "C",
          "coord": [
            -8.933799743652344,
            13.941399574279785,
            2.766200065612793
          ]
        },
        {
          "atom_index": 2100,
          "name": "CE1",
          "element": "C",
          "coord": [
            -9.047699928283691,
            13.89430046081543,
            2.517199993133545
          ]
        },
        {
          "atom_index": 2101,
          "name": "CE2",
          "element": "C",
          "coord": [
            -8.981200218200684,
            14.047800064086914,
            2.690200090408325
          ]
        },
        {
          "atom_index": 2102,
          "name": "CZ",
          "element": "C",
          "coord": [
            -9.038299560546875,
            14.024399757385254,
            2.565500020980835
          ]
        }
      ]
    },
    {
      "id": "L:63",
      "chain": "L",
      "resseq": 63,
      "icode": "",
      "resname": "SER",
      "hetflag": " ",
      "sasa": 0.03226546198129654,
      "atoms": [
        {
          "atom_index": 2103,
          "name": "N",
          "element": "N",
          "coord": [
            -8.996100425720215,
            13.384699821472168,
            2.896199941635132
          ]
        },
        {
          "atom_index": 2104,
          "name": "CA",
          "element": "C",
          "coord": [
            -8.948800086975098,
            13.253600120544434,
            2.9400999546051025
          ]
        },
        {
          "atom_index": 2105,
          "name": "C",
          "element": "C",
          "coord": [
            -8.945500373840332,
            13.150300025939941,
            2.8268001079559326
          ]
        },
        {
          "atom_index": 2106,
          "name": "O",
          "element": "O",
          "coord": [
            -9.015999794006348,
            13.163000106811523,
            2.726599931716919
          ]
        },
        {
          "atom_index": 2107,
          "name": "CB",
          "element": "C",
          "coord": [
            -9.031399726867676,
            13.203200340270996,
            3.0580999851226807
          ]
        },
        {
          "atom_index": 2108,
          "name": "OG",
          "element": "O",
          "coord": [
            -9.154600143432617,
            13.152899742126465,
            3.012700080871582
          ]
        }
      ]
    },
    {
      "id": "L:64",
      "chain": "L",
      "resseq": 64,
      "icode": "",
      "resname": "GLY",
      "hetflag": " ",
      "sasa": 0.0,
      "atoms": [
        {
          "atom_index": 2109,
          "name": "N",
          "element": "N",
          "coord": [
            -8.862299919128418,
            13.048299789428711,
            2.844599962234497
          ]
        },
        {
          "atom_index": 2110,
          "name": "CA",
          "element": "C",
          "coord": [
            -8.843000411987305,
            12.947099685668945,
            2.742799997329712
          ]
        },
        {
          "atom_index": 2111,
          "name": "C",
          "element": "C",
          "coord": [
            -8.844499588012695,
            12.807700157165527,
            2.8011999130249023
          ]
        },
        {
          "atom_index": 2112,
          "name": "O",
          "element": "O",
          "coord": [
            -8.811300277709961,
            12.7878999710083,
            2.918299913406372
          ]
        }
      ]
    },
    {
      "id": "L:65",
      "chain": "L",
      "resseq": 65,
      "icode": "",
      "resname": "SER",
      "hetflag": " ",
      "sasa": 1.0199894905090332,
      "atoms": [
        {
          "atom_index": 2113,
          "name": "N",
          "element": "N",
          "coord": [
            -8.884099960327148,
            12.711400032043457,
            2.7183001041412354
          ]
        },
        {
          "atom_index": 2114,
          "name": "CA",
          "element": "C",
          "coord": [
            -8.89229965209961,
            12.571499824523926,
            2.75819993019104
          ]
        },
        {
          "atom_index": 2115,
          "name": "C",
          "element": "C",
          "coord": [
            -8.866499900817871,
            12.480600357055664,
            2.6386001110076904
          ]
        },
        {
          "atom_index": 2116,
          "name": "O",
          "element": "O",
          "coord": [
            -8.872699737548828,
            12.524999618530273,
            2.5232999324798584
          ]
        },
        {
          "atom_index": 2117,
          "name": "CB",
          "element": "C",
          "coord": [
            -9.02910041809082,
            12.539999961853027,
            2.8213999271392822
          ]
        },
        {
          "atom_index": 2118,
          "name": "OG",
          "element": "O",
          "coord": [
            -9.111900329589844,
            12.465100288391113,
            2.7337000370025635
          ]
        }
      ]
    },
    {
      "id": "L:66",
      "chain": "L",
      "resseq": 66,
      "icode": "",
      "resname": "GLY",
      "hetflag": " ",
      "sasa": 0.0,
      "atoms": [
        {
          "atom_index": 2119,
          "name": "N",
          "element": "N",
          "coord": [
            -8.837300300598145,
            12.354100227355957,
            2.6684999465942383
          ]
        },
        {
          "atom_index": 2120,
          "name": "CA",
          "element": "C",
          "coord": [
            -8.818900108337402,
            12.25100040435791,
            2.5685999393463135
          ]
        },
        {
          "atom_index": 2121,
          "name": "C",
          "element": "C",
          "coord": [
            -8.679800033569336,
            12.190500259399414,
            2.569499969482422
          ]
        },
        {
          "atom_index": 2122,
          "name": "O",
          "element": "O",
          "coord": [
            -8.589599609375,
            12.239500045776367,
            2.6389999389648438
          ]
        }
      ]
    },
    {
      "id": "L:67",
      "chain": "L",
      "resseq": 67,
      "icode": "",
      "resname": "SER",
      "hetflag": " ",
      "sasa": 2.7430977821350098,
      "atoms": [
        {
          "atom_index": 2123,
          "name": "N",
          "element": "N",
          "coord": [
            -8.665900230407715,
            12.081199645996094,
            2.4935998916625977
          ]
        },
        {
          "atom_index": 2124,
          "name": "CA",
          "element": "C",
          "coord": [
            -8.538200378417969,
            12.015600204467773,
            2.463200092315674
          ]
        },
        {
          "atom_index": 2125,
          "name": "C",
          "element": "C",
          "coord": [
            -8.558799743652344,
            11.907099723815918,
            2.3568999767303467
          ]
        },
        {
          "atom_index": 2126,
          "name": "O",
          "element": "O",
          "coord": [
            -8.667400360107422,
            11.85159969329834,
            2.3452000617980957
          ]
        },
        {
          "atom_index": 2127,
          "name": "CB",
          "element": "C",
          "coord": [
            -8.47350025177002,
            11.956399917602539,
            2.588399887084961
          ]
        },
        {
          "atom_index": 2128,
          "name": "OG",
          "element": "O",
          "coord": [
            -8.5447998046875,
            11.843400001525879,
            2.6303999423980713
          ]
        }
      ]
    },
    {
      "id": "L:68",
      "chain": "L",
      "resseq": 68,
      "icode": "",
      "resname": "GLY",
      "hetflag": " ",
      "sasa": 0.0,
      "atoms": [
        {
          "atom_index": 2129,
          "name": "N",
          "element": "N",
          "coord": [
            -8.454500198364258,
            11.876700401306152,
            2.2802000045776367
          ]
        },
        {
          "atom_index": 2130,
          "name": "CA",
          "element": "C",
          "coord": [
            -8.464200019836426,
            11.775899887084961,
            2.176800012588501
          ]
        },
        {
          "atom_index": 2131,
          "name": "C",
          "element": "C",
          "coord": [
            -8.510899543762207,
            11.84060001373291,
            2.0485000610351562
          ]
        },
        {
          "atom_index": 2132,
          "name": "O",
          "element": "O",
          "coord": [
            -8.434200286865234,
            11.911499977111816,
            1.9854999780654907
          ]
        }
      ]
    },
    {
      "id": "L:69",
      "chain": "L",
      "resseq": 69,
      "icode": "",
      "resname": "THR",
      "hetflag": " ",
      "sasa": 0.0,
      "atoms": [
        {
          "atom_index": 2133,
          "name": "N",
          "element": "N",
          "coord": [
            -8.63640022277832,
            11.818699836730957,
            2.0109000205993652
          ]
        },
        {
          "atom_index": 2134,
          "name": "CA",
          "element": "C",
          "coord": [
            -8.689900398254395,
            11.876199722290039,
            1.888100028038025
          ]
        },
        {
          "atom_index": 2135,
          "name": "C",
          "element": "C",
          "coord": [
            -8.792200088500977,
            11.986599922180176,
            1.9120999574661255
          ]
        },
        {
          "atom_index": 2136,
          "name": "O",
          "element": "O",
          "coord": [
            -8.813699722290039,
            12.071499824523926,
            1.8265999555587769
          ]
        },
        {
          "atom_index": 2137,
          "name": "CB",
          "element": "C",
          "coord": [
            -8.750200271606445,
            11.7677001953125,
            1.7965999841690063
          ]
        },
        {
          "atom_index": 2138,
          "name": "OG1",
          "element": "O",
          "coord": [
            -8.841699600219727,
            11.686200141906738,
            1.8703999519348145
          ]
        },
        {
          "atom_index": 2139,
          "name": "CG2",
          "element": "C",
          "coord": [
            -8.644000053405762,
            11.669500350952148,
            1.7522000074386597
          ]
        }
      ]
    },
    {
      "id": "L:70",
      "chain": "L",
      "resseq": 70,
      "icode": "",
      "resname": "ASP",
      "hetflag": " ",
      "sasa": 0.44215360283851624,
      "atoms": [
        {
          "atom_index": 2140,
          "name": "N",
          "element": "N",
          "coord": [
            -8.854700088500977,
            11.986700057983398,
            2.028599977493286
          ]
        },
        {
          "atom_index": 2141,
          "name": "CA",
          "element": "C",
          "coord": [
            -8.963000297546387,
            12.080300331115723,
            2.0541999340057373
          ]
        },
        {
          "atom_index": 2142,
          "name": "C",
          "element": "C",
          "coord": [
            -8.931900024414062,
            12.185400009155273,
            2.1596999168395996
          ]
        },
        {
          "atom_index": 2143,
          "name": "O",
          "element": "O",
          "coord": [
            -8.897600173950195,
            12.152600288391113,
            2.273400068283081
          ]
        },
        {
          "atom_index": 2144,
          "name": "CB",
          "element": "C",
          "coord": [
            -9.08899974822998,
            12.003100395202637,
            2.088200092315674
          ]
        },
        {
          "atom_index": 2145,
          "name": "CG",
          "element": "C",
          "coord": [
            -9.142800331115723,
            11.930100440979004,
            1.9688999652862549
          ]
        },
        {
          "atom_index": 2146,
          "name": "OD1",
          "element": "O",
          "coord": [
            -9.189900398254395,
            11.997300148010254,
            1.874899983406067
          ]
        },
        {
          "atom_index": 2147,
          "name": "OD2",
          "element": "O",
          "coord": [
            -9.139399528503418,
            11.806400299072266,
            1.9573999643325806
          ]
        }
      ]
    },
    {
      "id": "L:71",
      "chain": "L",
      "resseq": 71,
      "icode": "",
      "resname": "PHE",
      "hetflag": " ",
      "sasa": 0.0,
      "atoms": [
        {
          "atom_index": 2148,
          "name": "N",
          "element": "N",
          "coord": [
            -8.945099830627441,
            12.31149959564209,
            2.119800090789795
          ]
        },
        {
          "atom_index": 2149,
          "name": "CA",
          "element": "C",
          "coord": [
            -8.907699584960938,
            12.425399780273438,
            2.203399896621704
          ]
        },
        {
          "atom_index": 2150,
          "name": "C",
          "element": "C",
          "coord": [
            -9.017900466918945,
            12.530500411987305,
            2.2067999839782715
          ]
        },
        {
          "atom_index": 2151,
          "name": "O",
          "element": "O",
          "coord": [
            -9.099300384521484,
            12.538399696350098,
            2.115600109100342
          ]
        },
        {
          "atom_index": 2152,
          "name": "CB",
          "element": "C",
          "coord": [
            -8.776300430297852,
            12.485699653625488,
            2.1540000438690186
          ]
        },
        {
          "atom_index": 2153,
          "name": "CG",
          "element": "C",
          "coord": [
            -8.661700248718262,
            12.389599800109863,
            2.157900094985962
          ]
        },
        {
          "atom_index": 2154,
          "name": "CD1",
          "element": "C",
          "coord": [
            -8.640000343322754,
            12.300999641418457,
            2.052500009536743
          ]
        },
        {
          "atom_index": 2155,
          "name": "CD2",
          "element": "C",
          "coord": [
            -8.576800346374512,
            12.385299682617188,
            2.268399953842163
          ]
        },
        {
          "atom_index": 2156,
          "name": "CE1",
          "element": "C",
          "coord": [
            -8.536199569702148,
            12.209500312805176,
            2.0573999881744385
          ]
        },
        {
          "atom_index": 2157,
          "name": "CE2",
          "element": "C",
          "coord": [
            -8.471799850463867,
            12.295900344848633,
            2.2730000019073486
          ]
        },
        {
          "atom_index": 2158,
          "name": "CZ",
          "element": "C",
          "coord": [
            -8.451700210571289,
            12.207300186157227,
            2.167099952697754
          ]
        }
      ]
    },
    {
      "id": "L:72",
      "chain": "L",
      "resseq": 72,
      "icode": "",
      "resname": "THR",
      "hetflag": " ",
      "sasa": 0.03152985870838165,
      "atoms": [
        {
          "atom_index": 2159,
          "name": "N",
          "element": "N",
          "coord": [
            -9.019499778747559,
            12.610799789428711,
            2.3129000663757324
          ]
        },
        {
          "atom_index": 2160,
          "name": "CA",
          "element": "C",
          "coord": [
            -9.12969970703125,
            12.702300071716309,
            2.339200019836426
          ]
        },
        {
          "atom_index": 2161,
          "name": "C",
          "element": "C",
          "coord": [
            -9.08549976348877,
            12.833000183105469,
            2.4047999382019043
          ]
        },
        {
          "atom_index": 2162,
          "name": "O",
          "element": "O",
          "coord": [
            -9.010899543762207,
            12.83240032196045,
            2.5028998851776123
          ]
        },
        {
          "atom_index": 2163,
          "name": "CB",
          "element": "C",
          "coord": [
            -9.232799530029297,
            12.631999969482422,
            2.427799940109253
          ]
        },
        {
          "atom_index": 2164,
          "name": "OG1",
          "element": "O",
          "coord": [
            -9.302499771118164,
            12.534799575805664,
            2.3492000102996826
          ]
        },
        {
          "atom_index": 2165,
          "name": "CG2",
          "element": "C",
          "coord": [
            -9.342000007629395,
            12.728599548339844,
            2.471299886703491
          ]
        }
      ]
    },
    {
      "id": "L:73",
      "chain": "L",
      "resseq": 73,
      "icode": "",
      "resname": "LEU",
      "hetflag": " ",
      "sasa": 0.0,
      "atoms": [
        {
          "atom_index": 2166,
          "name": "N",
          "element": "N",
          "coord": [
            -9.133600234985352,
            12.944199562072754,
            2.3498001098632812
          ]
        },
        {
          "atom_index": 2167,
          "name": "CA",
          "element": "C",
          "coord": [
            -9.116600036621094,
            13.076199531555176,
            2.408900022506714
          ]
        },
        {
          "atom_index": 2168,
          "name": "C",
          "element": "C",
          "coord": [
            -9.251199722290039,
            13.123600006103516,
            2.460900068283081
          ]
        },
        {
          "atom_index": 2169,
          "name": "O",
          "element": "O",
          "coord": [
            -9.35200023651123,
            13.115699768066406,
            2.390500068664551
          ]
        },
        {
          "atom_index": 2170,
          "name": "CB",
          "element": "C",
          "coord": [
            -9.065999984741211,
            13.174099922180176,
            2.3029000759124756
          ]
        },
        {
          "atom_index": 2171,
          "name": "CG",
          "element": "C",
          "coord": [
            -8.98900032043457,
            13.304200172424316,
            2.332200050354004
          ]
        },
        {
          "atom_index": 2172,
          "name": "CD1",
          "element": "C",
          "coord": [
            -9.048999786376953,
            13.422300338745117,
            2.2555999755859375
          ]
        },
        {
          "atom_index": 2173,
          "name": "CD2",
          "element": "C",
          "coord": [
            -8.978099822998047,
            13.3371000289917,
            2.4791998863220215
          ]
        }
      ]
    },
    {
      "id": "L:74",
      "chain": "L",
      "resseq": 74,
      "icode": "",
      "resname": "THR",
      "hetflag": " ",
      "sasa": 0.0,
      "atoms": [
        {
          "atom_index": 2174,
          "name": "N",
          "element": "N",
          "coord": [
            -9.25220012664795,
            13.17300033569336,
            2.584399938583374
          ]
        },
        {
          "atom_index": 2175,
          "name": "CA",
          "element": "C",
          "coord": [
            -9.371899604797363,
            13.22819995880127,
            2.646399974822998
          ]
        },
        {
          "atom_index": 2176,
          "name": "C",
          "element": "C",
          "coord": [
            -9.351300239562988,
            13.37440013885498,
            2.685499906539917
          ]
        },
        {
          "atom_index": 2177,
          "name": "O",
          "element": "O",
          "coord": [
            -9.24530029296875,
            13.411999702453613,
            2.7353999614715576
          ]
        },
        {
          "atom_index": 2178,
          "name": "CB",
          "element": "C",
          "coord": [
            -9.410200119018555,
            13.143699645996094,
            2.7706000804901123
          ]
        },
        {
          "atom_index": 2179,
          "name": "OG1",
          "element": "O",
          "coord": [
            -9.456100463867188,
            13.014800071716309,
            2.7281999588012695
          ]
        },
        {
          "atom_index": 2180,
          "name": "CG2",
          "element": "C",
          "coord": [
            -9.530699729919434,
            13.201399803161621,
            2.843100070953369
          ]
        }
      ]
    },
    {
      "id": "L:75",
      "chain": "L",
      "resseq": 75,
      "icode": "",
      "resname": "ILE",
      "hetflag": " ",
      "sasa": 0.0,
      "atoms": [
        {
          "atom_index": 2181,
          "name": "N",
          "element": "N",
          "coord": [
            -9.45300006866455,
            13.456399917602539,
            2.6612000465393066
          ]
        },
        {
          "atom_index": 2182,
          "name": "CA",
          "element": "C",
          "coord": [
            -9.457799911499023,
            13.59160041809082,
            2.715399980545044
          ]
        },
        {
          "atom_index": 2183,
          "name": "C",
          "element": "C",
          "coord": [
            -9.57699966430664,
            13.59749984741211,
            2.8104000091552734
          ]
        },
        {
          "atom_index": 2184,
          "name": "O",
          "element": "O",
          "coord": [
            -9.69279956817627,
            13.606200218200684,
            2.767199993133545
          ]
        },
        {
          "atom_index": 2185,
          "name": "CB",
          "element": "C",
          "coord": [
            -9.468299865722656,
            13.698599815368652,
            2.602400064468384
          ]
        },
        {
          "atom_index": 2186,
          "name": "CG1",
          "element": "C",
          "coord": [
            -9.357399940490723,
            13.679900169372559,
            2.4971001148223877
          ]
        },
        {
          "atom_index": 2187,
          "name": "CG2",
          "element": "C",
          "coord": [
            -9.462200164794922,
            13.840399742126465,
            2.661400079727173
          ]
        },
        {
          "atom_index": 2188,
          "name": "CD1",
          "element": "C",
          "coord": [
            -9.395099639892578,
            13.72659969329834,
            2.3559000492095947
          ]
        }
      ]
    },
    {
      "id": "L:76",
      "chain": "L",
      "resseq": 76,
      "icode": "",
      "resname": "SER",
      "hetflag": " ",
      "sasa": 0.0630597174167633,
      "atoms": [
        {
          "atom_index": 2189,
          "name": "N",
          "element": "N",
          "coord": [
            -9.547699928283691,
            13.590700149536133,
            2.9402999877929688
          ]
        },
        {
          "atom_index": 2190,
          "name": "CA",
          "element": "C",
          "coord": [
            -9.651200294494629,
            13.575900077819824,
            3.0427000522613525
          ]
        },
        {
          "atom_index": 2191,
          "name": "C",
          "element": "C",
          "coord": [
            -9.755900382995605,
            13.688199996948242,
            3.0399999618530273
          ]
        },
        {
          "atom_index": 2192,
          "name": "O",
          "element": "O",
          "coord": [
            -9.876500129699707,
            13.661499977111816,
            3.0425000190734863
          ]
        },
        {
          "atom_index": 2193,
          "name": "CB",
          "element": "C",
          "coord": [
            -9.589500427246094,
            13.556300163269043,
            3.183000087738037
          ]
        },
        {
          "atom_index": 2194,
          "name": "OG",
          "element": "O",
          "coord": [
            -9.531000137329102,
            13.674599647521973,
            3.235100030899048
          ]
        }
      ]
    },
    {
      "id": "L:77",
      "chain": "L",
      "resseq": 77,
      "icode": "",
      "resname": "SER",
      "hetflag": " ",
      "sasa": 1.0778999328613281,
      "atoms": [
        {
          "atom_index": 2195,
          "name": "N",
          "element": "N",
          "coord": [
            -9.709400177001953,
            13.812700271606445,
            3.0322999954223633
          ]
        },
        {
          "atom_index": 2196,
          "name": "CA",
          "element": "C",
          "coord": [
            -9.79889965057373,
            13.92770004272461,
            3.0232999324798584
          ]
        },
        {
          "atom_index": 2197,
          "name": "C",
          "element": "C",
          "coord": [
            -9.750800132751465,
            14.024299621582031,
            2.9166998863220215
          ]
        },
        {
          "atom_index": 2198,
          "name": "O",
          "element": "O",
          "coord": [
            -9.656599998474121,
            14.100000381469727,
            2.9395999908447266
          ]
        },
        {
          "atom_index": 2199,
          "name": "CB",
          "element": "C",
          "coord": [
            -9.808600425720215,
            13.999500274658203,
            3.1577000617980957
          ]
        },
        {
          "atom_index": 2200,
          "name": "OG",
          "element": "O",
          "coord": [
            -9.896200180053711,
            14.11050033569336,
            3.1473000049591064
          ]
        }
      ]
    },
    {
      "id": "L:78",
      "chain": "L",
      "resseq": 78,
      "icode": "",
      "resname": "LEU",
      "hetflag": " ",
      "sasa": 0.0,
      "atoms": [
        {
          "atom_index": 2201,
          "name": "N",
          "element": "N",
          "coord": [
            -9.816900253295898,
            14.021699905395508,
            2.801100015640259
          ]
        },
        {
          "atom_index": 2202,
          "name": "CA",
          "element": "C",
          "coord": [
            -9.773799896240234,
            14.098600387573242,
            2.684299945831299
          ]
        },
        {
          "atom_index": 2203,
          "name": "C",
          "element": "C",
          "coord": [
            -9.776399612426758,
            14.25160026550293,
            2.7060000896453857
          ]
        },
        {
          "atom_index": 2204,
          "name": "O",
          "element": "O",
          "coord": [
            -9.88010025024414,
            14.309499740600586,
            2.7421998977661133
          ]
        },
        {
          "atom_index": 2205,
          "name": "CB",
          "element": "C",
          "coord": [
            -9.855500221252441,
            14.05739974975586,
            2.5608999729156494
          ]
        },
        {
          "atom_index": 2206,
          "name": "CG",
          "element": "C",
          "coord": [
            -9.808500289916992,
            14.104499816894531,
            2.4230000972747803
          ]
        },
        {
          "atom_index": 2207,
          "name": "CD1",
          "element": "C",
          "coord": [
            -9.69379997253418,
            14.019700050354004,
            2.3714001178741455
          ]
        },
        {
          "atom_index": 2208,
          "name": "CD2",
          "element": "C",
          "coord": [
            -9.923700332641602,
            14.102299690246582,
            2.3248000144958496
          ]
        }
      ]
    },
    {
      "id": "L:79",
      "chain": "L",
      "resseq": 79,
      "icode": "",
      "resname": "GLN",
      "hetflag": " ",
      "sasa": 2.622224807739258,
      "atoms": [
        {
          "atom_index": 2209,
          "name": "N",
          "element": "N",
          "coord": [
            -9.660799980163574,
            14.314900398254395,
            2.684799909591675
          ]
        },
        {
          "atom_index": 2210,
          "name": "CA",
          "element": "C",
          "coord": [
            -9.64430046081543,
            14.459699630737305,
            2.6991000175476074
          ]
        },
        {
          "atom_index": 2211,
          "name": "C",
          "element": "C",
          "coord": [
            -9.653599739074707,
            14.528300285339355,
            2.5629000663757324
          ]
        },
        {
          "atom_index": 2212,
          "name": "O",
          "element": "O",
          "coord": [
            -9.626799583435059,
            14.46560001373291,
            2.460900068283081
          ]
        },
        {
          "atom_index": 2213,
          "name": "CB",
          "element": "C",
          "coord": [
            -9.508999824523926,
            14.491399765014648,
            2.7632999420166016
          ]
        },
        {
          "atom_index": 2214,
          "name": "CG",
          "element": "C",
          "coord": [
            -9.501500129699707,
            14.461999893188477,
            2.9124999046325684
          ]
        },
        {
          "atom_index": 2215,
          "name": "CD",
          "element": "C",
          "coord": [
            -9.57040023803711,
            14.56719970703125,
            2.9976000785827637
          ]
        },
        {
          "atom_index": 2216,
          "name": "OE1",
          "element": "O",
          "coord": [
            -9.637299537658691,
            14.533699989318848,
            3.095099925994873
          ]
        },
        {
          "atom_index": 2217,
          "name": "NE2",
          "element": "N",
          "coord": [
            -9.554200172424316,
            14.6943998336792,
            2.9612998962402344
          ]
        }
      ]
    },
    {
      "id": "L:80",
      "chain": "L",
      "resseq": 80,
      "icode": "",
      "resname": "PRO",
      "hetflag": " ",
      "sasa": 0.29038915038108826,
      "atoms": [
        {
          "atom_index": 2218,
          "name": "N",
          "element": "N",
          "coord": [
            -9.692999839782715,
            14.655799865722656,
            2.5599000453948975
          ]
        },
        {
          "atom_index": 2219,
          "name": "CA",
          "element": "C",
          "coord": [
            -9.697500228881836,
            14.732799530029297,
            2.4347000122070312
          ]
        },
        {
          "atom_index": 2220,
          "name": "C",
          "element": "C",
          "coord": [
            -9.577199935913086,
            14.70680046081543,
            2.344099998474121
          ]
        },
        {
          "atom_index": 2221,
          "name": "O",
          "element": "O",
          "coord": [
            -9.593799591064453,
            14.6673002243042,
            2.227799892425537
          ]
        },
        {
          "atom_index": 2222,
          "name": "CB",
          "element": "C",
          "coord": [
            -9.694899559020996,
            14.878100395202637,
            2.4834001064300537
          ]
        },
        {
          "atom_index": 2223,
          "name": "CG",
          "element": "C",
          "coord": [
            -9.760299682617188,
            14.874099731445312,
            2.618799924850464
          ]
        },
        {
          "atom_index": 2224,
          "name": "CD",
          "element": "C",
          "coord": [
            -9.74020004272461,
            14.735400199890137,
            2.675100088119507
          ]
        }
      ]
    },
    {
      "id": "L:81",
      "chain": "L",
      "resseq": 81,
      "icode": "",
      "resname": "GLU",
      "hetflag": " ",
      "sasa": 0.47662588953971863,
      "atoms": [
        {
          "atom_index": 2225,
          "name": "N",
          "element": "N",
          "coord": [
            -9.4576997756958,
            14.725799560546875,
            2.399600028991699
          ]
        },
        {
          "atom_index": 2226,
          "name": "CA",
          "element": "C",
          "coord": [
            -9.334199905395508,
            14.722299575805664,
            2.3227999210357666
          ]
        },
        {
          "atom_index": 2227,
          "name": "C",
          "element": "C",
          "coord": [
            -9.287400245666504,
            14.580400466918945,
            2.289400100708008
          ]
        },
        {
          "atom_index": 2228,
          "name": "O",
          "element": "O",
          "coord": [
            -9.17199993133545,
            14.560600280761719,
            2.248699903488159
          ]
        },
        {
          "atom_index": 2229,
          "name": "CB",
          "element": "C",
          "coord": [
            -9.224599838256836,
            14.803299903869629,
            2.3947999477386475
          ]
        },
        {
          "atom_index": 2230,
          "name": "CG",
          "element": "C",
          "coord": [
            -9.146900177001953,
            14.729599952697754,
            2.5035998821258545
          ]
        },
        {
          "atom_index": 2231,
          "name": "CD",
          "element": "C",
          "coord": [
            -9.222700119018555,
            14.71500015258789,
            2.6349000930786133
          ]
        },
        {
          "atom_index": 2232,
          "name": "OE1",
          "element": "O",
          "coord": [
            -9.326399803161621,
            14.783900260925293,
            2.6566998958587646
          ]
        },
        {
          "atom_index": 2233,
          "name": "OE2",
          "element": "O",
          "coord": [
            -9.176600456237793,
            14.633299827575684,
            2.718100070953369
          ]
        }
      ]
    },
    {
      "id": "L:82",
      "chain": "L",
      "resseq": 82,
      "icode": "",
      "resname": "ASP",
      "hetflag": " ",
      "sasa": 0.0,
      "atoms": [
        {
          "atom_index": 2234,
          "name": "N",
          "element": "N",
          "coord": [
            -9.377099990844727,
            14.48289966583252,
            2.3048999309539795
          ]
        },
        {
          "atom_index": 2235,
          "name": "CA",
          "element": "C",
          "coord": [
            -9.345100402832031,
            14.342700004577637,
            2.27620005607605
          ]
        },
        {
          "atom_index": 2236,
          "name": "C",
          "element": "C",
          "coord": [
            -9.38379955291748,
            14.297900199890137,
            2.1350998878479004
          ]
        },
        {
          "atom_index": 2237,
          "name": "O",
          "element": "O",
          "coord": [
            -9.35159969329834,
            14.186200141906738,
            2.0969998836517334
          ]
        },
        {
          "atom_index": 2238,
          "name": "CB",
          "element": "C",
          "coord": [
            -9.40820026397705,
            14.249099731445312,
            2.3798999786376953
          ]
        },
        {
          "atom_index": 2239,
          "name": "CG",
          "element": "C",
          "coord": [
            -9.340299606323242,
            14.256999969482422,
            2.516400098800659
          ]
        },
        {
          "atom_index": 2240,
          "name": "OD1",
          "element": "O",
          "coord": [
            -9.229700088500977,
            14.314299583435059,
            2.52620005607605
          ]
        },
        {
          "atom_index": 2241,
          "name": "OD2",
          "element": "O",
          "coord": [
            -9.39050006866455,
            14.208100318908691,
            2.619800090789795
          ]
        }
      ]
    },
    {
      "id": "L:83",
      "chain": "L",
      "resseq": 83,
      "icode": "",
      "resname": "PHE",
      "hetflag": " ",
      "sasa": 0.0,
      "atoms": [
        {
          "atom_index": 2242,
          "name": "N",
          "element": "N",
          "coord": [
            -9.451700210571289,
            14.383199691772461,
            2.0576999187469482
          ]
        },
        {
          "atom_index": 2243,
          "name": "CA",
          "element": "C",
          "coord": [
            -9.47920036315918,
            14.351300239562988,
            1.9168000221252441
          ]
        },
        {
          "atom_index": 2244,
          "name": "C",
          "element": "C",
          "coord": [
            -9.349599838256836,
            14.35830020904541,
            1.837399959564209
          ]
        },
        {
          "atom_index": 2245,
          "name": "O",
          "element": "O",
          "coord": [
            -9.284799575805664,
            14.463399887084961,
            1.829800009727478
          ]
        },
        {
          "atom_index": 2246,
          "name": "CB",
          "element": "C",
          "coord": [
            -9.591099739074707,
            14.439299583435059,
            1.8547999858856201
          ]
        },
        {
          "atom_index": 2247,
          "name": "CG",
          "element": "C",
          "coord": [
            -9.557900428771973,
            14.498299598693848,
            1.7160999774932861
          ]
        },
        {
          "atom_index": 2248,
          "name": "CD1",
          "element": "C",
          "coord": [
            -9.514699935913086,
            14.417099952697754,
            1.610200047492981
          ]
        },
        {
          "atom_index": 2249,
          "name": "CD2",
          "element": "C",
          "coord": [
            -9.572199821472168,
            14.635700225830078,
            1.6924999952316284
          ]
        },
        {
          "atom_index": 2250,
          "name": "CE1",
          "element": "C",
          "coord": [
            -9.482399940490723,
            14.47249984741211,
            1.4840999841690063
          ]
        },
        {
          "atom_index": 2251,
          "name": "CE2",
          "element": "C",
          "coord": [
            -9.541899681091309,
            14.692000389099121,
            1.5669000148773193
          ]
        },
        {
          "atom_index": 2252,
          "name": "CZ",
          "element": "C",
          "coord": [
            -9.496299743652344,
            14.609999656677246,
            1.462399959564209
          ]
        }
      ]
    },
    {
      "id": "L:84",
      "chain": "L",
      "resseq": 84,
      "icode": "",
      "resname": "ALA",
      "hetflag": " ",
      "sasa": 0.0,
      "atoms": [
        {
          "atom_index": 2253,
          "name": "N",
          "element": "N",
          "coord": [
            -9.312199592590332,
            14.244199752807617,
            1.7803000211715698
          ]
        },
        {
          "atom_index": 2254,
          "name": "CA",
          "element": "C",
          "coord": [
            -9.192299842834473,
            14.231399536132812,
            1.6991000175476074
          ]
        },
        {
          "atom_index": 2255,
          "name": "C",
          "element": "C",
          "coord": [
            -9.202899932861328,
            14.103500366210938,
            1.6158000230789185
          ]
        },
        {
          "atom_index": 2256,
          "name": "O",
          "element": "O",
          "coord": [
            -9.310799598693848,
            14.043899536132812,
            1.6067999601364136
          ]
        },
        {
          "atom_index": 2257,
          "name": "CB",
          "element": "C",
          "coord": [
            -9.069999694824219,
            14.226900100708008,
            1.789199948310852
          ]
        }
      ]
    },
    {
      "id": "L:85",
      "chain": "L",
      "resseq": 85,
      "icode": "",
      "resname": "THR",
      "hetflag": " ",
      "sasa": 0.0,
      "atoms": [
        {
          "atom_index": 2258,
          "name": "N",
          "element": "N",
          "coord": [
            -9.092700004577637,
            14.062800407409668,
            1.5529999732971191
          ]
        },
        {
          "atom_index": 2259,
          "name": "CA",
          "element": "C",
          "coord": [
            -9.08240032196045,
            13.926899909973145,
            1.5010000467300415
          ]
        },
        {
          "atom_index": 2260,
          "name": "C",
          "element": "C",
          "coord": [
            -8.985899925231934,
            13.845399856567383,
            1.5875999927520752
          ]
        },
        {
          "atom_index": 2261,
          "name": "O",
          "element": "O",
          "coord": [
            -8.872400283813477,
            13.887399673461914,
            1.6128000020980835
          ]
        },
        {
          "atom_index": 2262,
          "name": "CB",
          "element": "C",
          "coord": [
            -9.042499542236328,
            13.925399780273438,
            1.3528000116348267
          ]
        },
        {
          "atom_index": 2263,
          "name": "OG1",
          "element": "O",
          "coord": [
            -9.143099784851074,
            13.993200302124023,
            1.2760000228881836
          ]
        },
        {
          "atom_index": 2264,
          "name": "CG2",
          "element": "C",
          "coord": [
            -9.048299789428711,
            13.784000396728516,
            1.2975000143051147
          ]
        }
      ]
    },
    {
      "id": "L:86",
      "chain": "L",
      "resseq": 86,
      "icode": "",
      "resname": "TYR",
      "hetflag": " ",
      "sasa": 0.0,
      "atoms": [
        {
          "atom_index": 2265,
          "name": "N",
          "element": "N",
          "coord": [
            -9.03279972076416,
            13.73009967803955,
            1.6346999406814575
          ]
        },
        {
          "atom_index": 2266,
          "name": "CA",
          "element": "C",
          "coord": [
            -8.95259952545166,
            13.642499923706055,
            1.7192000150680542
          ]
        },
        {
          "atom_index": 2267,
          "name": "C",
          "element": "C",
          "coord": [
            -8.893400192260742,
            13.525099754333496,
            1.6412999629974365
          ]
        },
        {
          "atom_index": 2268,
          "name": "O",
          "element": "O",
          "coord": [
            -8.960599899291992,
            13.464900016784668,
            1.5569000244140625
          ]
        },
        {
          "atom_index": 2269,
          "name": "CB",
          "element": "C",
          "coord": [
            -9.035099983215332,
            13.594900131225586,
            1.839400053024292
          ]
        },
        {
          "atom_index": 2270,
          "name": "CG",
          "element": "C",
          "coord": [
            -9.075400352478027,
            13.709400177001953,
            1.9284000396728516
          ]
        },
        {
          "atom_index": 2271,
          "name": "CD1",
          "element": "C",
          "coord": [
            -9.188599586486816,
            13.786399841308594,
            1.8991999626159668
          ]
        },
        {
          "atom_index": 2272,
          "name": "CD2",
          "element": "C",
          "coord": [
            -8.998600006103516,
            13.74370002746582,
            2.0392000675201416
          ]
        },
        {
          "atom_index": 2273,
          "name": "CE1",
          "element": "C",
          "coord": [
            -9.225099563598633,
            13.893199920654297,
            1.9788999557495117
          ]
        },
        {
          "atom_index": 2274,
          "name": "CE2",
          "element": "C",
          "coord": [
            -9.034500122070312,
            13.850500106811523,
            2.1196999549865723
          ]
        },
        {
          "atom_index": 2275,
          "name": "CZ",
          "element": "C",
          "coord": [
            -9.147700309753418,
            13.92490005493164,
            2.088900089263916
          ]
        },
        {
          "atom_index": 2276,
          "name": "OH",
          "element": "O",
          "coord": [
            -9.182999610900879,
            14.031100273132324,
            2.1689000129699707
          ]
        }
      ]
    },
    {
      "id": "L:87",
      "chain": "L",
      "resseq": 87,
      "icode": "",
      "resname": "TYR",
      "hetflag": " ",
      "sasa": 0.0,
      "atoms": [
        {
          "atom_index": 2277,
          "name": "N",
          "element": "N",
          "coord": [
            -8.767200469970703,
            13.494199752807617,
            1.6705000400543213
          ]
        },
        {
          "atom_index": 2278,
          "name": "CA",
          "element": "C",
          "coord": [
            -8.694700241088867,
            13.388299942016602,
            1.6016000509262085
          ]
        },
        {
          "atom_index": 2279,
          "name": "C",
          "element": "C",
          "coord": [
            -8.631999969482422,
            13.29319953918457,
            1.7020000219345093
          ]
        },
        {
          "atom_index": 2280,
          "name": "O",
          "element": "O",
          "coord": [
            -8.566399574279785,
            13.336299896240234,
            1.7962000370025635
          ]
        },
        {
          "atom_index": 2281,
          "name": "CB",
          "element": "C",
          "coord": [
            -8.582200050354004,
            13.447199821472168,
            1.5154999494552612
          ]
        },
        {
          "atom_index": 2282,
          "name": "CG",
          "element": "C",
          "coord": [
            -8.625499725341797,
            13.536399841308594,
            1.4009000062942505
          ]
        },
        {
          "atom_index": 2283,
          "name": "CD1",
          "element": "C",
          "coord": [
            -8.63949966430664,
            13.485400199890137,
            1.2714999914169312
          ]
        },
        {
          "atom_index": 2284,
          "name": "CD2",
          "element": "C",
          "coord": [
            -8.64900016784668,
            13.672100067138672,
            1.4213000535964966
          ]
        },
        {
          "atom_index": 2285,
          "name": "CE1",
          "element": "C",
          "coord": [
            -8.67770004272461,
            13.566100120544434,
            1.1668000221252441
          ]
        },
        {
          "atom_index": 2286,
          "name": "CE2",
          "element": "C",
          "coord": [
            -8.687399864196777,
            13.754599571228027,
            1.3166999816894531
          ]
        },
        {
          "atom_index": 2287,
          "name": "CZ",
          "element": "C",
          "coord": [
            -8.701899528503418,
            13.701600074768066,
            1.1892000436782837
          ]
        },
        {
          "atom_index": 2288,
          "name": "OH",
          "element": "O",
          "coord": [
            -8.741800308227539,
            13.78439998626709,
            1.0849000215530396
          ]
        }
      ]
    },
    {
      "id": "L:88",
      "chain": "L",
      "resseq": 88,
      "icode": "",
      "resname": "CYS",
      "hetflag": " ",
      "sasa": 0.0,
      "atoms": [
        {
          "atom_index": 2289,
          "name": "N",
          "element": "N",
          "coord": [
            -8.651599884033203,
            13.163800239562988,
            1.6820000410079956
          ]
        },
        {
          "atom_index": 2290,
          "name": "CA",
          "element": "C",
          "coord": [
            -8.571200370788574,
            13.066200256347656,
            1.753100037574768
          ]
        },
        {
          "atom_index": 2291,
          "name": "C",
          "element": "C",
          "coord": [
            -8.445199966430664,
            13.042099952697754,
            1.6717000007629395
          ]
        },
        {
          "atom_index": 2292,
          "name": "O",
          "element": "O",
          "coord": [
            -8.438199996948242,
            13.079500198364258,
            1.5536999702453613
          ]
        },
        {
          "atom_index": 2293,
          "name": "CB",
          "element": "C",
          "coord": [
            -8.646900177001953,
            12.936699867248535,
            1.7719000577926636
          ]
        },
        {
          "atom_index": 2294,
          "name": "SG",
          "element": "S",
          "coord": [
            -8.688400268554688,
            12.849699974060059,
            1.6190999746322632
          ]
        }
      ]
    },
    {
      "id": "L:89",
      "chain": "L",
      "resseq": 89,
      "icode": "",
      "resname": "GLN",
      "hetflag": " ",
      "sasa": 0.0,
      "atoms": [
        {
          "atom_index": 2295,
          "name": "N",
          "element": "N",
          "coord": [
            -8.34529972076416,
            12.980799674987793,
            1.7339999675750732
          ]
        },
        {
          "atom_index": 2296,
          "name": "CA",
          "element": "C",
          "coord": [
            -8.221599578857422,
            12.949399948120117,
            1.6641000509262085
          ]
        },
        {
          "atom_index": 2297,
          "name": "C",
          "element": "C",
          "coord": [
            -8.15369987487793,
            12.831999778747559,
            1.7309000492095947
          ]
        },
        {
          "atom_index": 2298,
          "name": "O",
          "element": "O",
          "coord": [
            -8.143799781799316,
            12.825599670410156,
            1.8530999422073364
          ]
        },
        {
          "atom_index": 2299,
          "name": "CB",
          "element": "C",
          "coord": [
            -8.129199981689453,
            13.069700241088867,
            1.6627000570297241
          ]
        },
        {
          "atom_index": 2300,
          "name": "CG",
          "element": "C",
          "coord": [
            -7.995200157165527,
            13.046600341796875,
            1.5956000089645386
          ]
        },
        {
          "atom_index": 2301,
          "name": "CD",
          "element": "C",
          "coord": [
            -7.8769001960754395,
            13.081100463867188,
            1.6854000091552734
          ]
        },
        {
          "atom_index": 2302,
          "name": "OE1",
          "element": "O",
          "coord": [
            -7.768899917602539,
            13.10789966583252,
            1.6358000040054321
          ]
        },
        {
          "atom_index": 2303,
          "name": "NE2",
          "element": "N",
          "coord": [
            -7.897600173950195,
            13.081000328063965,
            1.8167999982833862
          ]
        }
      ]
    },
    {
      "id": "L:90",
      "chain": "L",
      "resseq": 90,
      "icode": "",
      "resname": "GLN",
      "hetflag": " ",
      "sasa": 0.0,
      "atoms": [
        {
          "atom_index": 2304,
          "name": "N",
          "element": "N",
          "coord": [
            -8.108200073242188,
            12.738900184631348,
            1.6484999656677246
          ]
        },
        {
          "atom_index": 2305,
          "name": "CA",
          "element": "C",
          "coord": [
            -8.034899711608887,
            12.621100425720215,
            1.6934000253677368
          ]
        },
        {
          "atom_index": 2306,
          "name": "C",
          "element": "C",
          "coord": [
            -7.885300159454346,
            12.654800415039062,
            1.6957999467849731
          ]
        },
        {
          "atom_index": 2307,
          "name": "O",
          "element": "O",
          "coord": [
            -7.831399917602539,
            12.715200424194336,
            1.6028000116348267
          ]
        },
        {
          "atom_index": 2308,
          "name": "CB",
          "element": "C",
          "coord": [
            -8.066300392150879,
            12.50510025024414,
            1.5987999439239502
          ]
        },
        {
          "atom_index": 2309,
          "name": "CG",
          "element": "C",
          "coord": [
            -7.967100143432617,
            12.395099639892578,
            1.5956000089645386
          ]
        },
        {
          "atom_index": 2310,
          "name": "CD",
          "element": "C",
          "coord": [
            -7.85699987411499,
            12.41819953918457,
            1.4983999729156494
          ]
        },
        {
          "atom_index": 2311,
          "name": "OE1",
          "element": "O",
          "coord": [
            -7.742300033569336,
            12.394200325012207,
            1.530400037765503
          ]
        },
        {
          "atom_index": 2312,
          "name": "NE2",
          "element": "N",
          "coord": [
            -7.889900207519531,
            12.463600158691406,
            1.3791999816894531
          ]
        }
      ]
    },
    {
      "id": "L:91",
      "chain": "L",
      "resseq": 91,
      "icode": "",
      "resname": "SER",
      "hetflag": " ",
      "sasa": 0.0,
      "atoms": [
        {
          "atom_index": 2313,
          "name": "N",
          "element": "N",
          "coord": [
            -7.819799900054932,
            12.616000175476074,
            1.8039000034332275
          ]
        },
        {
          "atom_index": 2314,
          "name": "CA",
          "element": "C",
          "coord": [
            -7.6809000968933105,
            12.651800155639648,
            1.829200029373169
          ]
        },
        {
          "atom_index": 2315,
          "name": "C",
          "element": "C",
          "coord": [
            -7.593800067901611,
            12.528400421142578,
            1.851199984550476
          ]
        },
        {
          "atom_index": 2316,
          "name": "O",
          "element": "O",
          "coord": [
            -7.47599983215332,
            12.540200233459473,
            1.885200023651123
          ]
        },
        {
          "atom_index": 2317,
          "name": "CB",
          "element": "C",
          "coord": [
            -7.676400184631348,
            12.73639965057373,
            1.9549000263214111
          ]
        },
        {
          "atom_index": 2318,
          "name": "OG",
          "element": "O",
          "coord": [
            -7.560100078582764,
            12.814200401306152,
            1.9528000354766846
          ]
        }
      ]
    },
    {
      "id": "L:92",
      "chain": "L",
      "resseq": 92,
      "icode": "",
      "resname": "TYR",
      "hetflag": " ",
      "sasa": 3.1529858112335205,
      "atoms": [
        {
          "atom_index": 2319,
          "name": "N",
          "element": "N",
          "coord": [
            -7.6529998779296875,
            12.410900115966797,
            1.8315999507904053
          ]
        },
        {
          "atom_index": 2320,
          "name": "CA",
          "element": "C",
          "coord": [
            -7.590799808502197,
            12.283699989318848,
            1.864799976348877
          ]
        },
        {
          "atom_index": 2321,
          "name": "C",
          "element": "C",
          "coord": [
            -7.483399868011475,
            12.24429988861084,
            1.7632999420166016
          ]
        },
        {
          "atom_index": 2322,
          "name": "O",
          "element": "O",
          "coord": [
            -7.381800174713135,
            12.187199592590332,
            1.801900029182434
          ]
        },
        {
          "atom_index": 2323,
          "name": "CB",
          "element": "C",
          "coord": [
            -7.69920015335083,
            12.176899909973145,
            1.8747999668121338
          ]
        },
        {
          "atom_index": 2324,
          "name": "CG",
          "element": "C",
          "coord": [
            -7.661099910736084,
            12.047699928283691,
            1.9428000450134277
          ]
        },
        {
          "atom_index": 2325,
          "name": "CD1",
          "element": "C",
          "coord": [
            -7.673799991607666,
            11.925299644470215,
            1.8760000467300415
          ]
        },
        {
          "atom_index": 2326,
          "name": "CD2",
          "element": "C",
          "coord": [
            -7.616600036621094,
            12.04640007019043,
            2.073699951171875
          ]
        },
        {
          "atom_index": 2327,
          "name": "CE1",
          "element": "C",
          "coord": [
            -7.639800071716309,
            11.806500434875488,
            1.9371999502182007
          ]
        },
        {
          "atom_index": 2328,
          "name": "CE2",
          "element": "C",
          "coord": [
            -7.582200050354004,
            11.928299903869629,
            2.1361000537872314
          ]
        },
        {
          "atom_index": 2329,
          "name": "CZ",
          "element": "C",
          "coord": [
            -7.5945000648498535,
            11.808899879455566,
            2.0678000450134277
          ]
        },
        {
          "atom_index": 2330,
          "name": "OH",
          "element": "O",
          "coord": [
            -7.561699867248535,
            11.692500114440918,
            2.1314001083374023
          ]
        }
      ]
    },
    {
      "id": "L:93",
      "chain": "L",
      "resseq": 93,
      "icode": "",
      "resname": "THR",
      "hetflag": " ",
      "sasa": 0.29038915038108826,
      "atoms": [
        {
          "atom_index": 2331,
          "name": "N",
          "element": "N",
          "coord": [
            -7.50570011138916,
            12.275199890136719,
            1.63510000705719
          ]
        },
        {
          "atom_index": 2332,
          "name": "CA",
          "element": "C",
          "coord": [
            -7.408199787139893,
            12.250200271606445,
            1.5285999774932861
          ]
        },
        {
          "atom_index": 2333,
          "name": "C",
          "element": "C",
          "coord": [
            -7.38670015335083,
            12.3681001663208,
            1.4384000301361084
          ]
        },
        {
          "atom_index": 2334,
          "name": "O",
          "element": "O",
          "coord": [
            -7.467599868774414,
            12.460100173950195,
            1.4348000288009644
          ]
        },
        {
          "atom_index": 2335,
          "name": "CB",
          "element": "C",
          "coord": [
            -7.451600074768066,
            12.137499809265137,
            1.4378999471664429
          ]
        },
        {
          "atom_index": 2336,
          "name": "OG1",
          "element": "O",
          "coord": [
            -7.526299953460693,
            12.043000221252441,
            1.5132999420166016
          ]
        },
        {
          "atom_index": 2337,
          "name": "CG2",
          "element": "C",
          "coord": [
            -7.327499866485596,
            12.059100151062012,
            1.388100028038025
          ]
        }
      ]
    },
    {
      "id": "L:94",
      "chain": "L",
      "resseq": 94,
      "icode": "",
      "resname": "THR",
      "hetflag": " ",
      "sasa": 0.0,
      "atoms": [
        {
          "atom_index": 2338,
          "name": "N",
          "element": "N",
          "coord": [
            -7.276400089263916,
            12.361300468444824,
            1.3645999431610107
          ]
        },
        {
          "atom_index": 2339,
          "name": "CA",
          "element": "C",
          "coord": [
            -7.24429988861084,
            12.453700065612793,
            1.2581000328063965
          ]
        },
        {
          "atom_index": 2340,
          "name": "C",
          "element": "C",
          "coord": [
            -7.307700157165527,
            12.397700309753418,
            1.131600022315979
          ]
        },
        {
          "atom_index": 2341,
          "name": "O",
          "element": "O",
          "coord": [
            -7.296899795532227,
            12.277899742126465,
            1.1054999828338623
          ]
        },
        {
          "atom_index": 2342,
          "name": "CB",
          "element": "C",
          "coord": [
            -7.090199947357178,
            12.459099769592285,
            1.2404999732971191
          ]
        },
        {
          "atom_index": 2343,
          "name": "OG1",
          "element": "O",
          "coord": [
            -7.029099941253662,
            12.50409984588623,
            1.3621000051498413
          ]
        },
        {
          "atom_index": 2344,
          "name": "CG2",
          "element": "C",
          "coord": [
            -7.047599792480469,
            12.562399864196777,
            1.1342999935150146
          ]
        }
      ]
    },
    {
      "id": "L:95",
      "chain": "L",
      "resseq": 95,
      "icode": "",
      "resname": "PRO",
      "hetflag": " ",
      "sasa": 0.0,
      "atoms": [
        {
          "atom_index": 2345,
          "name": "N",
          "element": "N",
          "coord": [
            -7.374000072479248,
            12.481100082397461,
            1.052299976348877
          ]
        },
        {
          "atom_index": 2346,
          "name": "CA",
          "element": "C",
          "coord": [
            -7.4028000831604,
            12.621600151062012,
            1.0848000049591064
          ]
        },
        {
          "atom_index": 2347,
          "name": "C",
          "element": "C",
          "coord": [
            -7.526100158691406,
            12.640000343322754,
            1.1730999946594238
          ]
        },
        {
          "atom_index": 2348,
          "name": "O",
          "element": "O",
          "coord": [
            -7.617000102996826,
            12.555399894714355,
            1.170799970626831
          ]
        },
        {
          "atom_index": 2349,
          "name": "CB",
          "element": "C",
          "coord": [
            -7.433599948883057,
            12.6806001663208,
            0.9483000040054321
          ]
        },
        {
          "atom_index": 2350,
          "name": "CG",
          "element": "C",
          "coord": [
            -7.4944000244140625,
            12.56719970703125,
            0.8719000220298767
          ]
        },
        {
          "atom_index": 2351,
          "name": "CD",
          "element": "C",
          "coord": [
            -7.422500133514404,
            12.444199562072754,
            0.9180999994277954
          ]
        }
      ]
    },
    {
      "id": "L:96",
      "chain": "L",
      "resseq": 96,
      "icode": "",
      "resname": "PRO",
      "hetflag": " ",
      "sasa": 0.0,
      "atoms": [
        {
          "atom_index": 2352,
          "name": "N",
          "element": "N",
          "coord": [
            -7.531199932098389,
            12.749600410461426,
            1.2486000061035156
          ]
        },
        {
          "atom_index": 2353,
          "name": "CA",
          "element": "C",
          "coord": [
            -7.649499893188477,
            12.778400421142578,
            1.3295999765396118
          ]
        },
        {
          "atom_index": 2354,
          "name": "C",
          "element": "C",
          "coord": [
            -7.763299942016602,
            12.81659984588623,
            1.2346999645233154
          ]
        },
        {
          "atom_index": 2355,
          "name": "O",
          "element": "O",
          "coord": [
            -7.739999771118164,
            12.886199951171875,
            1.136299967765808
          ]
        },
        {
          "atom_index": 2356,
          "name": "CB",
          "element": "C",
          "coord": [
            -7.605299949645996,
            12.897199630737305,
            1.4149999618530273
          ]
        },
        {
          "atom_index": 2357,
          "name": "CG",
          "element": "C",
          "coord": [
            -7.497399806976318,
            12.963600158691406,
            1.3341000080108643
          ]
        },
        {
          "atom_index": 2358,
          "name": "CD",
          "element": "C",
          "coord": [
            -7.427800178527832,
            12.854399681091309,
            1.2604000568389893
          ]
        }
      ]
    },
    {
      "id": "L:97",
      "chain": "L",
      "resseq": 97,
      "icode": "",
      "resname": "THR",
      "hetflag": " ",
      "sasa": 0.0,
      "atoms": [
        {
          "atom_index": 2359,
          "name": "N",
          "element": "N",
          "coord": [
            -7.883800029754639,
            12.767800331115723,
            1.2615000009536743
          ]
        },
        {
          "atom_index": 2360,
          "name": "CA",
          "element": "C",
          "coord": [
            -7.997499942779541,
            12.797699928283691,
            1.1761000156402588
          ]
        },
        {
          "atom_index": 2361,
          "name": "C",
          "element": "C",
          "coord": [
            -8.111000061035156,
            12.85669994354248,
            1.2568999528884888
          ]
        },
        {
          "atom_index": 2362,
          "name": "O",
          "element": "O",
          "coord": [
            -8.13070011138916,
            12.819600105285645,
            1.3734999895095825
          ]
        },
        {
          "atom_index": 2363,
          "name": "CB",
          "element": "C",
          "coord": [
            -8.0447998046875,
            12.67300033569336,
            1.0999000072479248
          ]
        },
        {
          "atom_index": 2364,
          "name": "OG1",
          "element": "O",
          "coord": [
            -8.055100440979004,
            12.562999725341797,
            1.1901999711990356
          ]
        },
        {
          "atom_index": 2365,
          "name": "CG2",
          "element": "C",
          "coord": [
            -7.9394001960754395,
            12.627300262451172,
            0.9973999857902527
          ]
        }
      ]
    },
    {
      "id": "L:98",
      "chain": "L",
      "resseq": 98,
      "icode": "",
      "resname": "PHE",
      "hetflag": " ",
      "sasa": 0.0,
      "atoms": [
        {
          "atom_index": 2366,
          "name": "N",
          "element": "N",
          "coord": [
            -8.183899879455566,
            12.948599815368652,
            1.1931999921798706
          ]
        },
        {
          "atom_index": 2367,
          "name": "CA",
          "element": "C",
          "coord": [
            -8.296099662780762,
            13.01990032196045,
            1.253499984741211
          ]
        },
        {
          "atom_index": 2368,
          "name": "C",
          "element": "C",
          "coord": [
            -8.428199768066406,
            12.963399887084961,
            1.2045999765396118
          ]
        },
        {
          "atom_index": 2369,
          "name": "O",
          "element": "O",
          "coord": [
            -8.436800003051758,
            12.910900115966797,
            1.0925999879837036
          ]
        },
        {
          "atom_index": 2370,
          "name": "CB",
          "element": "C",
          "coord": [
            -8.293100357055664,
            13.167799949645996,
            1.2132999897003174
          ]
        },
        {
          "atom_index": 2371,
          "name": "CG",
          "element": "C",
          "coord": [
            -8.18179988861084,
            13.246999740600586,
            1.2755000591278076
          ]
        },
        {
          "atom_index": 2372,
          "name": "CD1",
          "element": "C",
          "coord": [
            -8.060199737548828,
            13.26449966430664,
            1.2075999975204468
          ]
        },
        {
          "atom_index": 2373,
          "name": "CD2",
          "element": "C",
          "coord": [
            -8.198800086975098,
            13.30720043182373,
            1.3996000289916992
          ]
        },
        {
          "atom_index": 2374,
          "name": "CE1",
          "element": "C",
          "coord": [
            -7.955699920654297,
            13.338800430297852,
            1.264299988746643
          ]
        },
        {
          "atom_index": 2375,
          "name": "CE2",
          "element": "C",
          "coord": [
            -8.095800399780273,
            13.381199836730957,
            1.4575999975204468
          ]
        },
        {
          "atom_index": 2376,
          "name": "CZ",
          "element": "C",
          "coord": [
            -7.973599910736084,
            13.397700309753418,
            1.3898999691009521
          ]
        }
      ]
    },
    {
      "id": "L:99",
      "chain": "L",
      "resseq": 99,
      "icode": "",
      "resname": "GLY",
      "hetflag": " ",
      "sasa": 0.0,
      "atoms": [
        {
          "atom_index": 2377,
          "name": "N",
          "element": "N",
          "coord": [
            -8.531399726867676,
            12.97760009765625,
            1.2877999544143677
          ]
        },
        {
          "atom_index": 2378,
          "name": "CA",
          "element": "C",
          "coord": [
            -8.668899536132812,
            12.958399772644043,
            1.2444000244140625
          ]
        },
        {
          "atom_index": 2379,
          "name": "C",
          "element": "C",
          "coord": [
            -8.710200309753418,
            13.06719970703125,
            1.1461999416351318
          ]
        },
        {
          "atom_index": 2380,
          "name": "O",
          "element": "O",
          "coord": [
            -8.636799812316895,
            13.164400100708008,
            1.125499963760376
          ]
        }
      ]
    },
    {
      "id": "L:100",
      "chain": "L",
      "resseq": 100,
      "icode": "",
      "resname": "GLN",
      "hetflag": " ",
      "sasa": 0.0,
      "atoms": [
        {
          "atom_index": 2381,
          "name": "N",
          "element": "N",
          "coord": [
            -8.827400207519531,
            13.052000045776367,
            1.0851000547409058
          ]
        },
        {
          "atom_index": 2382,
          "name": "CA",
          "element": "C",
          "coord": [
            -8.87279987335205,
            13.147700309753418,
            0.9839000105857849
          ]
        },
        {
          "atom_index": 2383,
          "name": "C",
          "element": "C",
          "coord": [
            -8.925299644470215,
            13.279000282287598,
            1.0441999435424805
          ]
        },
        {
          "atom_index": 2384,
          "name": "O",
          "element": "O",
          "coord": [
            -8.935400009155273,
            13.380599975585938,
            0.9746000170707703
          ]
        },
        {
          "atom_index": 2385,
          "name": "CB",
          "element": "C",
          "coord": [
            -8.974800109863281,
            13.083000183105469,
            0.8888000249862671
          ]
        },
        {
          "atom_index": 2386,
          "name": "CG",
          "element": "C",
          "coord": [
            -9.120499610900879,
            13.08899974822998,
            0.9358000159263611
          ]
        },
        {
          "atom_index": 2387,
          "name": "CD",
          "element": "C",
          "coord": [
            -9.156399726867676,
            12.979000091552734,
            1.0353000164031982
          ]
        },
        {
          "atom_index": 2388,
          "name": "OE1",
          "element": "O",
          "coord": [
            -9.07289981842041,
            12.893400192260742,
            1.0681999921798706
          ]
        },
        {
          "atom_index": 2389,
          "name": "NE2",
          "element": "N",
          "coord": [
            -9.281200408935547,
            12.980999946594238,
            1.083299994468689
          ]
        }
      ]
    },
    {
      "id": "L:101",
      "chain": "L",
      "resseq": 101,
      "icode": "",
      "resname": "GLY",
      "hetflag": " ",
      "sasa": 0.0,
      "atoms": [
        {
          "atom_index": 2390,
          "name": "N",
          "element": "N",
          "coord": [
            -8.958000183105469,
            13.277000427246094,
            1.1727999448776245
          ]
        },
        {
          "atom_index": 2391,
          "name": "CA",
          "element": "C",
          "coord": [
            -9.001299858093262,
            13.396699905395508,
            1.2424999475479126
          ]
        },
        {
          "atom_index": 2392,
          "name": "C",
          "element": "C",
          "coord": [
            -9.149200439453125,
            13.395899772644043,
            1.273800015449524
          ]
        },
        {
          "atom_index": 2393,
          "name": "O",
          "element": "O",
          "coord": [
            -9.229399681091309,
            13.340399742126465,
            1.198699951171875
          ]
        }
      ]
    },
    {
      "id": "L:102",
      "chain": "L",
      "resseq": 102,
      "icode": "",
      "resname": "THR",
      "hetflag": " ",
      "sasa": 0.0,
      "atoms": [
        {
          "atom_index": 2394,
          "name": "N",
          "element": "N",
          "coord": [
            -9.185099601745605,
            13.458000183105469,
            1.3854999542236328
          ]
        },
        {
          "atom_index": 2395,
          "name": "CA",
          "element": "C",
          "coord": [
            -9.324399948120117,
            13.471400260925293,
            1.4246000051498413
          ]
        },
        {
          "atom_index": 2396,
          "name": "C",
          "element": "C",
          "coord": [
            -9.35569953918457,
            13.617799758911133,
            1.4509999752044678
          ]
        },
        {
          "atom_index": 2397,
          "name": "O",
          "element": "O",
          "coord": [
            -9.308500289916992,
            13.67490005493164,
            1.5498000383377075
          ]
        },
        {
          "atom_index": 2398,
          "name": "CB",
          "element": "C",
          "coord": [
            -9.354000091552734,
            13.386500358581543,
            1.5505000352859497
          ]
        },
        {
          "atom_index": 2399,
          "name": "OG1",
          "element": "O",
          "coord": [
            -9.339599609375,
            13.247400283813477,
            1.5194000005722046
          ]
        },
        {
          "atom_index": 2400,
          "name": "CG2",
          "element": "C",
          "coord": [
            -9.499500274658203,
            13.398300170898438,
            1.5901999473571777
          ]
        }
      ]
    },
    {
      "id": "L:103",
      "chain": "L",
      "resseq": 103,
      "icode": "",
      "resname": "LYS",
      "hetflag": " ",
      "sasa": 0.0,
      "atoms": [
        {
          "atom_index": 2401,
          "name": "N",
          "element": "N",
          "coord": [
            -9.435600280761719,
            13.67770004272461,
            1.3629000186920166
          ]
        },
        {
          "atom_index": 2402,
          "name": "CA",
          "element": "C",
          "coord": [
            -9.473600387573242,
            13.81760025024414,
            1.3766000270843506
          ]
        },
        {
          "atom_index": 2403,
          "name": "C",
          "element": "C",
          "coord": [
            -9.585100173950195,
            13.829999923706055,
            1.4781999588012695
          ]
        },
        {
          "atom_index": 2404,
          "name": "O",
          "element": "O",
          "coord": [
            -9.696200370788574,
            13.783599853515625,
            1.4537999629974365
          ]
        },
        {
          "atom_index": 2405,
          "name": "CB",
          "element": "C",
          "coord": [
            -9.519800186157227,
            13.873600006103516,
            1.242400050163269
          ]
        },
        {
          "atom_index": 2406,
          "name": "CG",
          "element": "C",
          "coord": [
            -9.461099624633789,
            14.010000228881836,
            1.2080999612808228
          ]
        },
        {
          "atom_index": 2407,
          "name": "CD",
          "element": "C",
          "coord": [
            -9.557999610900879,
            14.12440013885498,
            1.2383999824523926
          ]
        },
        {
          "atom_index": 2408,
          "name": "CE",
          "element": "C",
          "coord": [
            -9.50100040435791,
            14.260600090026855,
            1.1978000402450562
          ]
        },
        {
          "atom_index": 2409,
          "name": "NZ",
          "element": "N",
          "coord": [
            -9.477299690246582,
            14.274800300598145,
            1.051200032234192
          ]
        }
      ]
    },
    {
      "id": "L:104",
      "chain": "L",
      "resseq": 104,
      "icode": "",
      "resname": "VAL",
      "hetflag": " ",
      "sasa": 0.0,
      "atoms": [
        {
          "atom_index": 2410,
          "name": "N",
          "element": "N",
          "coord": [
            -9.555500030517578,
            13.891400337219238,
            1.5923999547958374
          ]
        },
        {
          "atom_index": 2411,
          "name": "CA",
          "element": "C",
          "coord": [
            -9.657099723815918,
            13.914600372314453,
            1.6952999830245972
          ]
        },
        {
          "atom_index": 2412,
          "name": "C",
          "element": "C",
          "coord": [
            -9.725700378417969,
            14.04990005493164,
            1.672700047492981
          ]
        },
        {
          "atom_index": 2413,
          "name": "O",
          "element": "O",
          "coord": [
            -9.665300369262695,
            14.155900001525879,
            1.6927000284194946
          ]
        },
        {
          "atom_index": 2414,
          "name": "CB",
          "element": "C",
          "coord": [
            -9.599200248718262,
            13.902999877929688,
            1.8391000032424927
          ]
        },
        {
          "atom_index": 2415,
          "name": "CG1",
          "element": "C",
          "coord": [
            -9.701000213623047,
            13.945899963378906,
            1.944000005722046
          ]
        },
        {
          "atom_index": 2416,
          "name": "CG2",
          "element": "C",
          "coord": [
            -9.555500030517578,
            13.7608003616333,
            1.8669999837875366
          ]
        }
      ]
    },
    {
      "id": "L:105",
      "chain": "L",
      "resseq": 105,
      "icode": "",
      "resname": "GLU",
      "hetflag": " ",
      "sasa": 0.0,
      "atoms": [
        {
          "atom_index": 2417,
          "name": "N",
          "element": "N",
          "coord": [
            -9.851400375366211,
            14.04419994354248,
            1.6289000511169434
          ]
        },
        {
          "atom_index": 2418,
          "name": "CA",
          "element": "C",
          "coord": [
            -9.93239974975586,
            14.163399696350098,
            1.6032999753952026
          ]
        },
        {
          "atom_index": 2419,
          "name": "C",
          "element": "C",
          "coord": [
            -10.023699760437012,
            14.192700386047363,
            1.7208000421524048
          ]
        },
        {
          "atom_index": 2420,
          "name": "O",
          "element": "O",
          "coord": [
            -10.062100410461426,
            14.102700233459473,
            1.7950999736785889
          ]
        },
        {
          "atom_index": 2421,
          "name": "CB",
          "element": "C",
          "coord": [
            -10.01830005645752,
            14.146599769592285,
            1.4774999618530273
          ]
        },
        {
          "atom_index": 2422,
          "name": "CG",
          "element": "C",
          "coord": [
            -9.95829963684082,
            14.058799743652344,
            1.3695000410079956
          ]
        },
        {
          "atom_index": 2423,
          "name": "CD",
          "element": "C",
          "coord": [
            -9.91670036315918,
            14.13659954071045,
            1.246399998664856
          ]
        },
        {
          "atom_index": 2424,
          "name": "OE1",
          "element": "O",
          "coord": [
            -9.953800201416016,
            14.255800247192383,
            1.232200026512146
          ]
        },
        {
          "atom_index": 2425,
          "name": "OE2",
          "element": "O",
          "coord": [
            -9.845999717712402,
            14.076899528503418,
            1.1627999544143677
          ]
        }
      ]
    },
    {
      "id": "L:106",
      "chain": "L",
      "resseq": 106,
      "icode": "",
      "resname": "ILE",
      "hetflag": " ",
      "sasa": 0.0,
      "atoms": [
        {
          "atom_index": 2426,
          "name": "N",
          "element": "N",
          "coord": [
            -10.060199737548828,
            14.319600105285645,
            1.7348999977111816
          ]
        },
        {
          "atom_index": 2427,
          "name": "CA",
          "element": "C",
          "coord": [
            -10.143600463867188,
            14.364500045776367,
            1.8451000452041626
          ]
        },
        {
          "atom_index": 2428,
          "name": "C",
          "element": "C",
          "coord": [
            -10.290599822998047,
            14.374699592590332,
            1.8034000396728516
          ]
        },
        {
          "atom_index": 2429,
          "name": "O",
          "element": "O",
          "coord": [
            -10.325699806213379,
            14.448699951171875,
            1.7110999822616577
          ]
        },
        {
          "atom_index": 2430,
          "name": "CB",
          "element": "C",
          "coord": [
            -10.088800430297852,
            14.497900009155273,
            1.903499960899353
          ]
        },
        {
          "atom_index": 2431,
          "name": "CG1",
          "element": "C",
          "coord": [
            -9.942099571228027,
            14.482000350952148,
            1.9536999464035034
          ]
        },
        {
          "atom_index": 2432,
          "name": "CG2",
          "element": "C",
          "coord": [
            -10.18529987335205,
            14.556599617004395,
            2.0083999633789062
          ]
        },
        {
          "atom_index": 2433,
          "name": "CD1",
          "element": "C",
          "coord": [
            -9.911100387573242,
            14.366700172424316,
            2.055799961090088
          ]
        }
      ]
    },
    {
      "id": "L:107",
      "chain": "L",
      "resseq": 107,
      "icode": "",
      "resname": "LYS",
      "hetflag": " ",
      "sasa": 1.6818443536758423,
      "atoms": [
        {
          "atom_index": 2434,
          "name": "N",
          "element": "N",
          "coord": [
            -10.37339973449707,
            14.297100067138672,
            1.8730000257492065
          ]
        },
        {
          "atom_index": 2435,
          "name": "CA",
          "element": "C",
          "coord": [
            -10.516900062561035,
            14.285400390625,
            1.8493000268936157
          ]
        },
        {
          "atom_index": 2436,
          "name": "C",
          "element": "C",
          "coord": [
            -10.591500282287598,
            14.40149974822998,
            1.9143999814987183
          ]
        },
        {
          "atom_index": 2437,
          "name": "O",
          "element": "O",
          "coord": [
            -10.571599960327148,
            14.430500030517578,
            2.032599925994873
          ]
        },
        {
          "atom_index": 2438,
          "name": "CB",
          "element": "C",
          "coord": [
            -10.56659984588623,
            14.153300285339355,
            1.90910005569458
          ]
        },
        {
          "atom_index": 2439,
          "name": "CG",
          "element": "C",
          "coord": [
            -10.69159984588623,
            14.09280014038086,
            1.8457000255584717
          ]
        },
        {
          "atom_index": 2440,
          "name": "CD",
          "element": "C",
          "coord": [
            -10.762999534606934,
            13.996500015258789,
            1.9429999589920044
          ]
        },
        {
          "atom_index": 2441,
          "name": "CE",
          "element": "C",
          "coord": [
            -10.667799949645996,
            13.893699645996094,
            2.0085999965667725
          ]
        },
        {
          "atom_index": 2442,
          "name": "NZ",
          "element": "N",
          "coord": [
            -10.701700210571289,
            13.865300178527832,
            2.1522998809814453
          ]
        }
      ]
    },
    {
      "id": "L:108",
      "chain": "L",
      "resseq": 108,
      "icode": "",
      "resname": "ARG",
      "hetflag": " ",
      "sasa": 0.1266074925661087,
      "atoms": [
        {
          "atom_index": 2443,
          "name": "N",
          "element": "N",
          "coord": [
            -10.677399635314941,
            14.467000007629395,
            1.8372999429702759
          ]
        },
        {
          "atom_index": 2444,
          "name": "CA",
          "element": "C",
          "coord": [
            -10.757800102233887,
            14.576899528503418,
            1.8885999917984009
          ]
        },
        {
          "atom_index": 2445,
          "name": "C",
          "element": "C",
          "coord": [
            -10.894599914550781,
            14.577400207519531,
            1.8215999603271484
          ]
        },
        {
          "atom_index": 2446,
          "name": "O",
          "element": "O",
          "coord": [
            -10.927200317382812,
            14.487000465393066,
            1.7444000244140625
          ]
        },
        {
          "atom_index": 2447,
          "name": "CB",
          "element": "C",
          "coord": [
            -10.685799598693848,
            14.711000442504883,
            1.8708000183105469
          ]
        },
        {
          "atom_index": 2448,
          "name": "CG",
          "element": "C",
          "coord": [
            -10.642900466918945,
            14.743200302124023,
            1.7279000282287598
          ]
        },
        {
          "atom_index": 2449,
          "name": "CD",
          "element": "C",
          "coord": [
            -10.713299751281738,
            14.862700462341309,
            1.666599988937378
          ]
        },
        {
          "atom_index": 2450,
          "name": "NE",
          "element": "N",
          "coord": [
            -10.669500350952148,
            14.98900032043457,
            1.725000023841858
          ]
        },
        {
          "atom_index": 2451,
          "name": "CZ",
          "element": "C",
          "coord": [
            -10.745100021362305,
            15.097200393676758,
            1.7350000143051147
          ]
        },
        {
          "atom_index": 2452,
          "name": "NH1",
          "element": "N",
          "coord": [
            -10.869999885559082,
            15.096599578857422,
            1.6902999877929688
          ]
        },
        {
          "atom_index": 2453,
          "name": "NH2",
          "element": "N",
          "coord": [
            -10.695699691772461,
            15.207300186157227,
            1.7898000478744507
          ]
        }
      ]
    },
    {
      "id": "L:109",
      "chain": "L",
      "resseq": 109,
      "icode": "",
      "resname": "THR",
      "hetflag": " ",
      "sasa": 5.008401393890381,
      "atoms": [
        {
          "atom_index": 2454,
          "name": "N",
          "element": "N",
          "coord": [
            -10.9753999710083,
            14.678199768066406,
            1.8521000146865845
          ]
        },
        {
          "atom_index": 2455,
          "name": "CA",
          "element": "C",
          "coord": [
            -11.108499526977539,
            14.686400413513184,
            1.7939000129699707
          ]
        },
        {
          "atom_index": 2456,
          "name": "C",
          "element": "C",
          "coord": [
            -11.103400230407715,
            14.744000434875488,
            1.6536999940872192
          ]
        },
        {
          "atom_index": 2457,
          "name": "O",
          "element": "O",
          "coord": [
            -11.018600463867188,
            14.827500343322754,
            1.6223000288009644
          ]
        },
        {
          "atom_index": 2458,
          "name": "CB",
          "element": "C",
          "coord": [
            -11.204400062561035,
            14.76729965209961,
            1.8831000328063965
          ]
        },
        {
          "atom_index": 2459,
          "name": "OG1",
          "element": "O",
          "coord": [
            -11.138500213623047,
            14.885499954223633,
            1.9300999641418457
          ]
        },
        {
          "atom_index": 2460,
          "name": "CG2",
          "element": "C",
          "coord": [
            -11.235899925231934,
            14.690099716186523,
            2.0107998847961426
          ]
        }
      ]
    },
    {
      "id": "L:110",
      "chain": "L",
      "resseq": 110,
      "icode": "",
      "resname": "VAL",
      "hetflag": " ",
      "sasa": 0.15764929354190826,
      "atoms": [
        {
          "atom_index": 2461,
          "name": "N",
          "element": "N",
          "coord": [
            -11.194199562072754,
            14.695699691772461,
            1.5699000358581543
          ]
        },
        {
          "atom_index": 2462,
          "name": "CA",
          "element": "C",
          "coord": [
            -11.213000297546387,
            14.74470043182373,
            1.4342999458312988
          ]
        },
        {
          "atom_index": 2463,
          "name": "C",
          "element": "C",
          "coord": [
            -11.223999977111816,
            14.89739990234375,
            1.4323999881744385
          ]
        },
        {
          "atom_index": 2464,
          "name": "O",
          "element": "O",
          "coord": [
            -11.301899909973145,
            14.956399917602539,
            1.507699966430664
          ]
        },
        {
          "atom_index": 2465,
          "name": "CB",
          "element": "C",
          "coord": [
            -11.340299606323242,
            14.682600021362305,
            1.3717000484466553
          ]
        },
        {
          "atom_index": 2466,
          "name": "CG1",
          "element": "C",
          "coord": [
            -11.347299575805664,
            14.70989990234375,
            1.2236000299453735
          ]
        },
        {
          "atom_index": 2467,
          "name": "CG2",
          "element": "C",
          "coord": [
            -11.34570026397705,
            14.53279972076416,
            1.3976999521255493
          ]
        }
      ]
    },
    {
      "id": "L:111",
      "chain": "L",
      "resseq": 111,
      "icode": "",
      "resname": "ALA",
      "hetflag": " ",
      "sasa": 0.0,
      "atoms": [
        {
          "atom_index": 2468,
          "name": "N",
          "element": "N",
          "coord": [
            -11.143099784851074,
            14.95989990234375,
            1.347499966621399
          ]
        },
        {
          "atom_index": 2469,
          "name": "CA",
          "element": "C",
          "coord": [
            -11.14799976348877,
            15.104000091552734,
            1.3250999450683594
          ]
        },
        {
          "atom_index": 2470,
          "name": "C",
          "element": "C",
          "coord": [
            -11.151000022888184,
            15.134200096130371,
            1.1755000352859497
          ]
        },
        {
          "atom_index": 2471,
          "name": "O",
          "element": "O",
          "coord": [
            -11.07450008392334,
            15.076700210571289,
            1.0982999801635742
          ]
        },
        {
          "atom_index": 2472,
          "name": "CB",
          "element": "C",
          "coord": [
            -11.03030014038086,
            15.173500061035156,
            1.3919999599456787
          ]
        }
      ]
    },
    {
      "id": "L:112",
      "chain": "L",
      "resseq": 112,
      "icode": "",
      "resname": "ALA",
      "hetflag": " ",
      "sasa": 0.0,
      "atoms": [
        {
          "atom_index": 2473,
          "name": "N",
          "element": "N",
          "coord": [
            -11.240699768066406,
            15.22439956665039,
            1.136299967765808
          ]
        },
        {
          "atom_index": 2474,
          "name": "CA",
          "element": "C",
          "coord": [
            -11.263799667358398,
            15.259499549865723,
            0.9962999820709229
          ]
        },
        {
          "atom_index": 2475,
          "name": "C",
          "element": "C",
          "coord": [
            -11.15530014038086,
            15.352399826049805,
            0.9437000155448914
          ]
        },
        {
          "atom_index": 2476,
          "name": "O",
          "element": "O",
          "coord": [
            -11.102800369262695,
            15.435099601745605,
            1.0190999507904053
          ]
        },
        {
          "atom_index": 2477,
          "name": "CB",
          "element": "C",
          "coord": [
            -11.399299621582031,
            15.324999809265137,
            0.9822999835014343
          ]
        }
      ]
    },
    {
      "id": "L:113",
      "chain": "L",
      "resseq": 113,
      "icode": "",
      "resname": "PRO",
      "hetflag": " ",
      "sasa": 0.0,
      "atoms": [
        {
          "atom_index": 2478,
          "name": "N",
          "element": "N",
          "coord": [
            -11.121199607849121,
            15.33899974822998,
            0.8151000142097473
          ]
        },
        {
          "atom_index": 2479,
          "name": "CA",
          "element": "C",
          "coord": [
            -11.022500038146973,
            15.426899909973145,
            0.7519999742507935
          ]
        },
        {
          "atom_index": 2480,
          "name": "C",
          "element": "C",
          "coord": [
            -11.083999633789062,
            15.55679988861084,
            0.7023000121116638
          ]
        },
        {
          "atom_index": 2481,
          "name": "O",
          "element": "O",
          "coord": [
            -11.190500259399414,
            15.553400039672852,
            0.6413000226020813
          ]
        },
        {
          "atom_index": 2482,
          "name": "CB",
          "element": "C",
          "coord": [
            -10.973299980163574,
            15.343799591064453,
            0.6331999897956848
          ]
        },
        {
          "atom_index": 2483,
          "name": "CG",
          "element": "C",
          "coord": [
            -11.086099624633789,
            15.252699851989746,
            0.5982000231742859
          ]
        },
        {
          "atom_index": 2484,
          "name": "CD",
          "element": "C",
          "coord": [
            -11.172599792480469,
            15.23799991607666,
            0.7203999757766724
          ]
        }
      ]
    },
    {
      "id": "L:114",
      "chain": "L",
      "resseq": 114,
      "icode": "",
      "resname": "SER",
      "hetflag": " ",
      "sasa": 0.0,
      "atoms": [
        {
          "atom_index": 2485,
          "name": "N",
          "element": "N",
          "coord": [
            -11.018899917602539,
            15.669500350952148,
            0.7296000123023987
          ]
        },
        {
          "atom_index": 2486,
          "name": "CA",
          "element": "C",
          "coord": [
            -11.05210018157959,
            15.795299530029297,
            0.6625000238418579
          ]
        },
        {
          "atom_index": 2487,
          "name": "C",
          "element": "C",
          "coord": [
            -10.987799644470215,
            15.793000221252441,
            0.5242000222206116
          ]
        },
        {
          "atom_index": 2488,
          "name": "O",
          "element": "O",
          "coord": [
            -10.866700172424316,
            15.771499633789062,
            0.5117999911308289
          ]
        },
        {
          "atom_index": 2489,
          "name": "CB",
          "element": "C",
          "coord": [
            -11.002599716186523,
            15.91670036315918,
            0.7419000267982483
          ]
        },
        {
          "atom_index": 2490,
          "name": "OG",
          "element": "O",
          "coord": [
            -10.968799591064453,
            15.882100105285645,
            0.8751999735832214
          ]
        }
      ]
    },
    {
      "id": "L:115",
      "chain": "L",
      "resseq": 115,
      "icode": "",
      "resname": "VAL",
      "hetflag": " ",
      "sasa": 0.0,
      "atoms": [
        {
          "atom_index": 2491,
          "name": "N",
          "element": "N",
          "coord": [
            -11.068699836730957,
            15.813300132751465,
            0.4205000102519989
          ]
        },
        {
          "atom_index": 2492,
          "name": "CA",
          "element": "C",
          "coord": [
            -11.019200325012207,
            15.805999755859375,
            0.2824000120162964
          ]
        },
        {
          "atom_index": 2493,
          "name": "C",
          "element": "C",
          "coord": [
            -10.991800308227539,
            15.944899559020996,
            0.2223999947309494
          ]
        },
        {
          "atom_index": 2494,
          "name": "O",
          "element": "O",
          "coord": [
            -11.067500114440918,
            16.039400100708008,
            0.24330000579357147
          ]
        },
        {
          "atom_index": 2495,
          "name": "CB",
          "element": "C",
          "coord": [
            -11.112299919128418,
            15.719799995422363,
            0.19050000607967377
          ]
        },
        {
          "atom_index": 2496,
          "name": "CG1",
          "element": "C",
          "coord": [
            -11.050000190734863,
            15.699000358581543,
            0.052000001072883606
          ]
        },
        {
          "atom_index": 2497,
          "name": "CG2",
          "element": "C",
          "coord": [
            -11.142399787902832,
            15.584199905395508,
            0.2558000087738037
          ]
        }
      ]
    },
    {
      "id": "L:116",
      "chain": "L",
      "resseq": 116,
      "icode": "",
      "resname": "PHE",
      "hetflag": " ",
      "sasa": 0.0,
      "atoms": [
        {
          "atom_index": 2498,
          "name": "N",
          "element": "N",
          "coord": [
            -10.880900382995605,
            15.955400466918945,
            0.1500999927520752
          ]
        },
        {
          "atom_index": 2499,
          "name": "CA",
          "element": "C",
          "coord": [
            -10.84000015258789,
            16.07939910888672,
            0.08489999920129776
          ]
        },
        {
          "atom_index": 2500,
          "name": "C",
          "element": "C",
          "coord": [
            -10.790499687194824,
            16.048500061035156,
            -0.0551999993622303
          ]
        },
        {
          "atom_index": 2501,
          "name": "O",
          "element": "O",
          "coord": [
            -10.711000442504883,
            15.955599784851074,
            -0.07419999688863754
          ]
        },
        {
          "atom_index": 2502,
          "name": "CB",
          "element": "C",
          "coord": [
            -10.726799964904785,
            16.1476993560791,
            0.1623000055551529
          ]
        },
        {
          "atom_index": 2503,
          "name": "CG",
          "element": "C",
          "coord": [
            -10.76509952545166,
            16.19339942932129,
            0.3000999987125397
          ]
        },
        {
          "atom_index": 2504,
          "name": "CD1",
          "element": "C",
          "coord": [
            -10.824899673461914,
            16.318099975585938,
            0.3197000026702881
          ]
        },
        {
          "atom_index": 2505,
          "name": "CD2",
          "element": "C",
          "coord": [
            -10.740300178527832,
            16.112199783325195,
            0.4108999967575073
          ]
        },
        {
          "atom_index": 2506,
          "name": "CE1",
          "element": "C",
          "coord": [
            -10.859999656677246,
            16.361299514770508,
            0.4471000134944916
          ]
        },
        {
          "atom_index": 2507,
          "name": "CE2",
          "element": "C",
          "coord": [
            -10.7746000289917,
            16.153799057006836,
            0.5389000177383423
          ]
        },
        {
          "atom_index": 2508,
          "name": "CZ",
          "element": "C",
          "coord": [
            -10.834799766540527,
            16.278900146484375,
            0.5572999715805054
          ]
        }
      ]
    },
    {
      "id": "L:117",
      "chain": "L",
      "resseq": 117,
      "icode": "",
      "resname": "ILE",
      "hetflag": " ",
      "sasa": 0.0,
      "atoms": [
        {
          "atom_index": 2509,
          "name": "N",
          "element": "N",
          "coord": [
            -10.83650016784668,
            16.126300811767578,
            -0.15279999375343323
          ]
        },
        {
          "atom_index": 2510,
          "name": "CA",
          "element": "C",
          "coord": [
            -10.788900375366211,
            16.111799240112305,
            -0.29019999504089355
          ]
        },
        {
          "atom_index": 2511,
          "name": "C",
          "element": "C",
          "coord": [
            -10.704400062561035,
            16.23270034790039,
            -0.33219999074935913
          ]
        },
        {
          "atom_index": 2512,
          "name": "O",
          "element": "O",
          "coord": [
            -10.744999885559082,
            16.347999572753906,
            -0.3133000135421753
          ]
        },
        {
          "atom_index": 2513,
          "name": "CB",
          "element": "C",
          "coord": [
            -10.906200408935547,
            16.07979965209961,
            -0.3887999951839447
          ]
        },
        {
          "atom_index": 2514,
          "name": "CG1",
          "element": "C",
          "coord": [
            -10.85319995880127,
            16.050600051879883,
            -0.5292999744415283
          ]
        },
        {
          "atom_index": 2515,
          "name": "CG2",
          "element": "C",
          "coord": [
            -11.01360034942627,
            16.187999725341797,
            -0.38670000433921814
          ]
        },
        {
          "atom_index": 2516,
          "name": "CD1",
          "element": "C",
          "coord": [
            -10.907999992370605,
            15.92490005493164,
            -0.5906999707221985
          ]
        }
      ]
    },
    {
      "id": "L:118",
      "chain": "L",
      "resseq": 118,
      "icode": "",
      "resname": "PHE",
      "hetflag": " ",
      "sasa": 0.0,
      "atoms": [
        {
          "atom_index": 2517,
          "name": "N",
          "element": "N",
          "coord": [
            -10.58530044555664,
            16.204200744628906,
            -0.38519999384880066
          ]
        },
        {
          "atom_index": 2518,
          "name": "CA",
          "element": "C",
          "coord": [
            -10.491900444030762,
            16.30780029296875,
            -0.428600013256073
          ]
        },
        {
          "atom_index": 2519,
          "name": "C",
          "element": "C",
          "coord": [
            -10.46660041809082,
            16.30340003967285,
            -0.5795999765396118
          ]
        },
        {
          "atom_index": 2520,
          "name": "O",
          "element": "O",
          "coord": [
            -10.417099952697754,
            16.20330047607422,
            -0.6324999928474426
          ]
        },
        {
          "atom_index": 2521,
          "name": "CB",
          "element": "C",
          "coord": [
            -10.358799934387207,
            16.29520034790039,
            -0.3544999957084656
          ]
        },
        {
          "atom_index": 2522,
          "name": "CG",
          "element": "C",
          "coord": [
            -10.367899894714355,
            16.320899963378906,
            -0.2070000022649765
          ]
        },
        {
          "atom_index": 2523,
          "name": "CD1",
          "element": "C",
          "coord": [
            -10.363499641418457,
            16.450899124145508,
            -0.15760000050067902
          ]
        },
        {
          "atom_index": 2524,
          "name": "CD2",
          "element": "C",
          "coord": [
            -10.378499984741211,
            16.214799880981445,
            -0.11729999631643295
          ]
        },
        {
          "atom_index": 2525,
          "name": "CE1",
          "element": "C",
          "coord": [
            -10.370100021362305,
            16.47559928894043,
            -0.02160000056028366
          ]
        },
        {
          "atom_index": 2526,
          "name": "CE2",
          "element": "C",
          "coord": [
            -10.385199546813965,
            16.23819923400879,
            0.019200000911951065
          ]
        },
        {
          "atom_index": 2527,
          "name": "CZ",
          "element": "C",
          "coord": [
            -10.381500244140625,
            16.369300842285156,
            0.06729999929666519
          ]
        }
      ]
    },
    {
      "id": "L:119",
      "chain": "L",
      "resseq": 119,
      "icode": "",
      "resname": "PRO",
      "hetflag": " ",
      "sasa": 0.0,
      "atoms": [
        {
          "atom_index": 2528,
          "name": "N",
          "element": "N",
          "coord": [
            -10.50059986114502,
            16.41200065612793,
            -0.6485999822616577
          ]
        },
        {
          "atom_index": 2529,
          "name": "CA",
          "element": "C",
          "coord": [
            -10.476499557495117,
            16.42259979248047,
            -0.7929999828338623
          ]
        },
        {
          "atom_index": 2530,
          "name": "C",
          "element": "C",
          "coord": [
            -10.32699966430664,
            16.435100555419922,
            -0.8246999979019165
          ]
        },
        {
          "atom_index": 2531,
          "name": "O",
          "element": "O",
          "coord": [
            -10.251500129699707,
            16.466999053955078,
            -0.7322999835014343
          ]
        },
        {
          "atom_index": 2532,
          "name": "CB",
          "element": "C",
          "coord": [
            -10.550200462341309,
            16.552099227905273,
            -0.8306000232696533
          ]
        },
        {
          "atom_index": 2533,
          "name": "CG",
          "element": "C",
          "coord": [
            -10.640800476074219,
            16.58060073852539,
            -0.7143999934196472
          ]
        },
        {
          "atom_index": 2534,
          "name": "CD",
          "element": "C",
          "coord": [
            -10.566699981689453,
            16.53230094909668,
            -0.5946999788284302
          ]
        }
      ]
    },
    {
      "id": "L:120",
      "chain": "L",
      "resseq": 120,
      "icode": "",
      "resname": "PRO",
      "hetflag": " ",
      "sasa": 0.0,
      "atoms": [
        {
          "atom_index": 2535,
          "name": "N",
          "element": "N",
          "coord": [
            -10.285300254821777,
            16.408300399780273,
            -0.9491999745368958
          ]
        },
        {
          "atom_index": 2536,
          "name": "CA",
          "element": "C",
          "coord": [
            -10.148099899291992,
            16.436199188232422,
            -0.9940000176429749
          ]
        },
        {
          "atom_index": 2537,
          "name": "C",
          "element": "C",
          "coord": [
            -10.116000175476074,
            16.5846004486084,
            -0.986299991607666
          ]
        },
        {
          "atom_index": 2538,
          "name": "O",
          "element": "O",
          "coord": [
            -10.201899528503418,
            16.66659927368164,
            -1.020400047302246
          ]
        },
        {
          "atom_index": 2539,
          "name": "CB",
          "element": "C",
          "coord": [
            -10.149299621582031,
            16.39349937438965,
            -1.1414999961853027
          ]
        },
        {
          "atom_index": 2540,
          "name": "CG",
          "element": "C",
          "coord": [
            -10.260199546813965,
            16.29960060119629,
            -1.1539000272750854
          ]
        },
        {
          "atom_index": 2541,
          "name": "CD",
          "element": "C",
          "coord": [
            -10.364899635314941,
            16.34589958190918,
            -1.05649995803833
          ]
        }
      ]
    },
    {
      "id": "L:121",
      "chain": "L",
      "resseq": 121,
      "icode": "",
      "resname": "SER",
      "hetflag": " ",
      "sasa": 0.0,
      "atoms": [
        {
          "atom_index": 2542,
          "name": "N",
          "element": "N",
          "coord": [
            -9.99470043182373,
            16.617799758911133,
            -0.9430000185966492
          ]
        },
        {
          "atom_index": 2543,
          "name": "CA",
          "element": "C",
          "coord": [
            -9.949999809265137,
            16.756900787353516,
            -0.9363999962806702
          ]
        },
        {
          "atom_index": 2544,
          "name": "C",
          "element": "C",
          "coord": [
            -9.928899765014648,
            16.815799713134766,
            -1.0755000114440918
          ]
        },
        {
          "atom_index": 2545,
          "name": "O",
          "element": "O",
          "coord": [
            -9.882100105285645,
            16.74690055847168,
            -1.1664999723434448
          ]
        },
        {
          "atom_index": 2546,
          "name": "CB",
          "element": "C",
          "coord": [
            -9.820300102233887,
            16.76729965209961,
            -0.8565000295639038
          ]
        },
        {
          "atom_index": 2547,
          "name": "OG",
          "element": "O",
          "coord": [
            -9.732500076293945,
            16.661800384521484,
            -0.8903999924659729
          ]
        }
      ]
    },
    {
      "id": "L:122",
      "chain": "L",
      "resseq": 122,
      "icode": "",
      "resname": "ASP",
      "hetflag": " ",
      "sasa": 0.0,
      "atoms": [
        {
          "atom_index": 2548,
          "name": "N",
          "element": "N",
          "coord": [
            -9.963399887084961,
            16.943599700927734,
            -1.0910999774932861
          ]
        },
        {
          "atom_index": 2549,
          "name": "CA",
          "element": "C",
          "coord": [
            -9.935199737548828,
            17.017099380493164,
            -1.214400053024292
          ]
        },
        {
          "atom_index": 2550,
          "name": "C",
          "element": "C",
          "coord": [
            -9.786100387573242,
            17.009000778198242,
            -1.249500036239624
          ]
        },
        {
          "atom_index": 2551,
          "name": "O",
          "element": "O",
          "coord": [
            -9.748100280761719,
            17.02090072631836,
            -1.3660999536514282
          ]
        },
        {
          "atom_index": 2552,
          "name": "CB",
          "element": "C",
          "coord": [
            -9.979000091552734,
            17.16349983215332,
            -1.2015999555587769
          ]
        },
        {
          "atom_index": 2553,
          "name": "CG",
          "element": "C",
          "coord": [
            -10.127599716186523,
            17.1830997467041,
            -1.229599952697754
          ]
        },
        {
          "atom_index": 2554,
          "name": "OD1",
          "element": "O",
          "coord": [
            -10.161299705505371,
            17.243499755859375,
            -1.333799958229065
          ]
        },
        {
          "atom_index": 2555,
          "name": "OD2",
          "element": "O",
          "coord": [
            -10.21780014038086,
            17.14240074157715,
            -1.152999997138977
          ]
        }
      ]
    },
    {
      "id": "L:123",
      "chain": "L",
      "resseq": 123,
      "icode": "",
      "resname": "GLU",
      "hetflag": " ",
      "sasa": 0.18917915225028992,
      "atoms": [
        {
          "atom_index": 2556,
          "name": "N",
          "element": "N",
          "coord": [
            -9.703499794006348,
            16.987300872802734,
            -1.1470999717712402
          ]
        },
        {
          "atom_index": 2557,
          "name": "CA",
          "element": "C",
          "coord": [
            -9.559499740600586,
            16.969600677490234,
            -1.162600040435791
          ]
        },
        {
          "atom_index": 2558,
          "name": "C",
          "element": "C",
          "coord": [
            -9.523099899291992,
            16.83370018005371,
            -1.2235000133514404
          ]
        },
        {
          "atom_index": 2559,
          "name": "O",
          "element": "O",
          "coord": [
            -9.433899879455566,
            16.826000213623047,
            -1.3087999820709229
          ]
        },
        {
          "atom_index": 2560,
          "name": "CB",
          "element": "C",
          "coord": [
            -9.48900032043457,
            16.98780059814453,
            -1.027899980545044
          ]
        },
        {
          "atom_index": 2561,
          "name": "CG",
          "element": "C",
          "coord": [
            -9.34060001373291,
            17.02120018005371,
            -1.0391000509262085
          ]
        },
        {
          "atom_index": 2562,
          "name": "CD",
          "element": "C",
          "coord": [
            -9.274499893188477,
            17.04439926147461,
            -0.9042999744415283
          ]
        },
        {
          "atom_index": 2563,
          "name": "OE1",
          "element": "O",
          "coord": [
            -9.342700004577637,
            17.035600662231445,
            -0.7994999885559082
          ]
        },
        {
          "atom_index": 2564,
          "name": "OE2",
          "element": "O",
          "coord": [
            -9.152899742126465,
            17.07159996032715,
            -0.9034000039100647
          ]
        }
      ]
    },
    {
      "id": "L:124",
      "chain": "L",
      "resseq": 124,
      "icode": "",
      "resname": "GLN",
      "hetflag": " ",
      "sasa": 0.0,
      "atoms": [
        {
          "atom_index": 2565,
          "name": "N",
          "element": "N",
          "coord": [
            -9.591099739074707,
            16.72760009765625,
            -1.1794999837875366
          ]
        },
        {
          "atom_index": 2566,
          "name": "CA",
          "element": "C",
          "coord": [
            -9.564599990844727,
            16.59309959411621,
            -1.2300000190734863
          ]
        },
        {
          "atom_index": 2567,
          "name": "C",
          "element": "C",
          "coord": [
            -9.60949993133545,
            16.575199127197266,
            -1.3739999532699585
          ]
        },
        {
          "atom_index": 2568,
          "name": "O",
          "element": "O",
          "coord": [
            -9.53849983215332,
            16.513599395751953,
            -1.4538999795913696
          ]
        },
        {
          "atom_index": 2569,
          "name": "CB",
          "element": "C",
          "coord": [
            -9.629599571228027,
            16.486499786376953,
            -1.1424000263214111
          ]
        },
        {
          "atom_index": 2570,
          "name": "CG",
          "element": "C",
          "coord": [
            -9.588000297546387,
            16.34510040283203,
            -1.1799999475479126
          ]
        },
        {
          "atom_index": 2571,
          "name": "CD",
          "element": "C",
          "coord": [
            -9.670499801635742,
            16.23780059814453,
            -1.111799955368042
          ]
        },
        {
          "atom_index": 2572,
          "name": "OE1",
          "element": "O",
          "coord": [
            -9.7568998336792,
            16.267200469970703,
            -1.027400016784668
          ]
        },
        {
          "atom_index": 2573,
          "name": "NE2",
          "element": "N",
          "coord": [
            -9.643799781799316,
            16.11210060119629,
            -1.1474000215530396
          ]
        }
      ]
    },
    {
      "id": "L:125",
      "chain": "L",
      "resseq": 125,
      "icode": "",
      "resname": "LEU",
      "hetflag": " ",
      "sasa": 0.0,
      "atoms": [
        {
          "atom_index": 2574,
          "name": "N",
          "element": "N",
          "coord": [
            -9.72659969329834,
            16.629499435424805,
            -1.4062000513076782
          ]
        },
        {
          "atom_index": 2575,
          "name": "CA",
          "element": "C",
          "coord": [
            -9.782500267028809,
            16.623699188232422,
            -1.5413999557495117
          ]
        },
        {
          "atom_index": 2576,
          "name": "C",
          "element": "C",
          "coord": [
            -9.685099601745605,
            16.671199798583984,
            -1.649899959564209
          ]
        },
        {
          "atom_index": 2577,
          "name": "O",
          "element": "O",
          "coord": [
            -9.688899993896484,
            16.62299919128418,
            -1.7633999586105347
          ]
        },
        {
          "atom_index": 2578,
          "name": "CB",
          "element": "C",
          "coord": [
            -9.911100387573242,
            16.706199645996094,
            -1.5484999418258667
          ]
        },
        {
          "atom_index": 2579,
          "name": "CG",
          "element": "C",
          "coord": [
            -10.04800033569336,
            16.638399124145508,
            -1.5342999696731567
          ]
        },
        {
          "atom_index": 2580,
          "name": "CD1",
          "element": "C",
          "coord": [
            -10.041399955749512,
            16.486600875854492,
            -1.5506000518798828
          ]
        },
        {
          "atom_index": 2581,
          "name": "CD2",
          "element": "C",
          "coord": [
            -10.112600326538086,
            16.677000045776367,
            -1.4017000198364258
          ]
        }
      ]
    },
    {
      "id": "L:126",
      "chain": "L",
      "resseq": 126,
      "icode": "",
      "resname": "LYS",
      "hetflag": " ",
      "sasa": 8.39379596710205,
      "atoms": [
        {
          "atom_index": 2582,
          "name": "N",
          "element": "N",
          "coord": [
            -9.597800254821777,
            16.76490020751953,
            -1.613700032234192
          ]
        },
        {
          "atom_index": 2583,
          "name": "CA",
          "element": "C",
          "coord": [
            -9.499199867248535,
            16.820100784301758,
            -1.7058000564575195
          ]
        },
        {
          "atom_index": 2584,
          "name": "C",
          "element": "C",
          "coord": [
            -9.387700080871582,
            16.720600128173828,
            -1.7401000261306763
          ]
        },
        {
          "atom_index": 2585,
          "name": "O",
          "element": "O",
          "coord": [
            -9.29800033569336,
            16.752399444580078,
            -1.818600058555603
          ]
        },
        {
          "atom_index": 2586,
          "name": "CB",
          "element": "C",
          "coord": [
            -9.43970012664795,
            16.948400497436523,
            -1.6474000215530396
          ]
        },
        {
          "atom_index": 2587,
          "name": "CG",
          "element": "C",
          "coord": [
            -9.4753999710083,
            17.074199676513672,
            -1.7244000434875488
          ]
        },
        {
          "atom_index": 2588,
          "name": "CD",
          "element": "C",
          "coord": [
            -9.349300384521484,
            17.147600173950195,
            -1.770900011062622
          ]
        },
        {
          "atom_index": 2589,
          "name": "CE",
          "element": "C",
          "coord": [
            -9.37969970703125,
            17.28969955444336,
            -1.8169000148773193
          ]
        },
        {
          "atom_index": 2590,
          "name": "NZ",
          "element": "N",
          "coord": [
            -9.48289966583252,
            17.292600631713867,
            -1.9239000082015991
          ]
        }
      ]
    },
    {
      "id": "L:127",
      "chain": "L",
      "resseq": 127,
      "icode": "",
      "resname": "SER",
      "hetflag": " ",
      "sasa": 1.16660475730896,
      "atoms": [
        {
          "atom_index": 2591,
          "name": "N",
          "element": "N",
          "coord": [
            -9.393500328063965,
            16.60099983215332,
            -1.6815999746322632
          ]
        },
        {
          "atom_index": 2592,
          "name": "CA",
          "element": "C",
          "coord": [
            -9.295299530029297,
            16.496299743652344,
            -1.7102999687194824
          ]
        },
        {
          "atom_index": 2593,
          "name": "C",
          "element": "C",
          "coord": [
            -9.35319995880127,
            16.380300521850586,
            -1.7926000356674194
          ]
        },
        {
          "atom_index": 2594,
          "name": "O",
          "element": "O",
          "coord": [
            -9.281499862670898,
            16.285600662231445,
            -1.8259999752044678
          ]
        },
        {
          "atom_index": 2595,
          "name": "CB",
          "element": "C",
          "coord": [
            -9.229399681091309,
            16.445499420166016,
            -1.5810999870300293
          ]
        },
        {
          "atom_index": 2596,
          "name": "OG",
          "element": "O",
          "coord": [
            -9.317099571228027,
            16.362899780273438,
            -1.5063999891281128
          ]
        }
      ]
    },
    {
      "id": "L:128",
      "chain": "L",
      "resseq": 128,
      "icode": "",
      "resname": "GLY",
      "hetflag": " ",
      "sasa": 0.0,
      "atoms": [
        {
          "atom_index": 2597,
          "name": "N",
          "element": "N",
          "coord": [
            -9.482199668884277,
            16.388099670410156,
            -1.8249000310897827
          ]
        },
        {
          "atom_index": 2598,
          "name": "CA",
          "element": "C",
          "coord": [
            -9.547200202941895,
            16.287900924682617,
            -1.9083000421524048
          ]
        },
        {
          "atom_index": 2599,
          "name": "C",
          "element": "C",
          "coord": [
            -9.609600067138672,
            16.170700073242188,
            -1.8341000080108643
          ]
        },
        {
          "atom_index": 2600,
          "name": "O",
          "element": "O",
          "coord": [
            -9.67389965057373,
            16.085399627685547,
            -1.895300030708313
          ]
        }
      ]
    },
    {
      "id": "L:129",
      "chain": "L",
      "resseq": 129,
      "icode": "",
      "resname": "THR",
      "hetflag": " ",
      "sasa": 0.0,
      "atoms": [
        {
          "atom_index": 2601,
          "name": "N",
          "element": "N",
          "coord": [
            -9.590200424194336,
            16.166200637817383,
            -1.7024999856948853
          ]
        },
        {
          "atom_index": 2602,
          "name": "CA",
          "element": "C",
          "coord": [
            -9.64579963684082,
            16.06089973449707,
            -1.6180000305175781
          ]
        },
        {
          "atom_index": 2603,
          "name": "C",
          "element": "C",
          "coord": [
            -9.740599632263184,
            16.121599197387695,
            -1.5153000354766846
          ]
        },
        {
          "atom_index": 2604,
          "name": "O",
          "element": "O",
          "coord": [
            -9.721799850463867,
            16.23579978942871,
            -1.4722000360488892
          ]
        },
        {
          "atom_index": 2605,
          "name": "CB",
          "element": "C",
          "coord": [
            -9.53339958190918,
            15.98289966583252,
            -1.5467000007629395
          ]
        },
        {
          "atom_index": 2606,
          "name": "OG1",
          "element": "O",
          "coord": [
            -9.416000366210938,
            15.983599662780762,
            -1.6282999515533447
          ]
        },
        {
          "atom_index": 2607,
          "name": "CG2",
          "element": "C",
          "coord": [
            -9.567399978637695,
            15.835200309753418,
            -1.537600040435791
          ]
        }
      ]
    },
    {
      "id": "L:130",
      "chain": "L",
      "resseq": 130,
      "icode": "",
      "resname": "ALA",
      "hetflag": " ",
      "sasa": 0.0,
      "atoms": [
        {
          "atom_index": 2608,
          "name": "N",
          "element": "N",
          "coord": [
            -9.842399597167969,
            16.044700622558594,
            -1.4773000478744507
          ]
        },
        {
          "atom_index": 2609,
          "name": "CA",
          "element": "C",
          "coord": [
            -9.942399978637695,
            16.08989906311035,
            -1.3805999755859375
          ]
        },
        {
          "atom_index": 2610,
          "name": "C",
          "element": "C",
          "coord": [
            -9.967100143432617,
            15.988300323486328,
            -1.2683000564575195
          ]
        },
        {
          "atom_index": 2611,
          "name": "O",
          "element": "O",
          "coord": [
            -10.011300086975098,
            15.875499725341797,
            -1.2935999631881714
          ]
        },
        {
          "atom_index": 2612,
          "name": "CB",
          "element": "C",
          "coord": [
            -10.072400093078613,
            16.12350082397461,
            -1.4514000415802002
          ]
        }
      ]
    },
    {
      "id": "L:131",
      "chain": "L",
      "resseq": 131,
      "icode": "",
      "resname": "SER",
      "hetflag": " ",
      "sasa": 0.0,
      "atoms": [
        {
          "atom_index": 2613,
          "name": "N",
          "element": "N",
          "coord": [
            -9.938799858093262,
            16.029300689697266,
            -1.144700050354004
          ]
        },
        {
          "atom_index": 2614,
          "name": "CA",
          "element": "C",
          "coord": [
            -9.96399974822998,
            15.946200370788574,
            -1.0270999670028687
          ]
        },
        {
          "atom_index": 2615,
          "name": "C",
          "element": "C",
          "coord": [
            -10.085100173950195,
            15.996700286865234,
            -0.9474999904632568
          ]
        },
        {
          "atom_index": 2616,
          "name": "O",
          "element": "O",
          "coord": [
            -10.08899974822998,
            16.112699508666992,
            -0.9050999879837036
          ]
        },
        {
          "atom_index": 2617,
          "name": "CB",
          "element": "C",
          "coord": [
            -9.839500427246094,
            15.939499855041504,
            -0.9375
          ]
        },
        {
          "atom_index": 2618,
          "name": "OG",
          "element": "O",
          "coord": [
            -9.739899635314941,
            15.85509967803955,
            -0.992900013923645
          ]
        }
      ]
    },
    {
      "id": "L:132",
      "chain": "L",
      "resseq": 132,
      "icode": "",
      "resname": "VAL",
      "hetflag": " ",
      "sasa": 0.0,
      "atoms": [
        {
          "atom_index": 2619,
          "name": "N",
          "element": "N",
          "coord": [
            -10.183699607849121,
            15.909500122070312,
            -0.929099977016449
          ]
        },
        {
          "atom_index": 2620,
          "name": "CA",
          "element": "C",
          "coord": [
            -10.300999641418457,
            15.9399995803833,
            -0.8475000262260437
          ]
        },
        {
          "atom_index": 2621,
          "name": "C",
          "element": "C",
          "coord": [
            -10.291999816894531,
            15.856800079345703,
            -0.7207000255584717
          ]
        },
        {
          "atom_index": 2622,
          "name": "O",
          "element": "O",
          "coord": [
            -10.272500038146973,
            15.735300064086914,
            -0.7275000214576721
          ]
        },
        {
          "atom_index": 2623,
          "name": "CB",
          "element": "C",
          "coord": [
            -10.431699752807617,
            15.907699584960938,
            -0.921500027179718
          ]
        },
        {
          "atom_index": 2624,
          "name": "CG1",
          "element": "C",
          "coord": [
            -10.551400184631348,
            15.961199760437012,
            -0.8446999788284302
          ]
        },
        {
          "atom_index": 2625,
          "name": "CG2",
          "element": "C",
          "coord": [
            -10.429100036621094,
            15.966699600219727,
            -1.0607999563217163
          ]
        }
      ]
    },
    {
      "id": "L:133",
      "chain": "L",
      "resseq": 133,
      "icode": "",
      "resname": "VAL",
      "hetflag": " ",
      "sasa": 0.0,
      "atoms": [
        {
          "atom_index": 2626,
          "name": "N",
          "element": "N",
          "coord": [
            -10.30459976196289,
            15.921899795532227,
            -0.605400025844574
          ]
        },
        {
          "atom_index": 2627,
          "name": "CA",
          "element": "C",
          "coord": [
            -10.284700393676758,
            15.853799819946289,
            -0.47749999165534973
          ]
        },
        {
          "atom_index": 2628,
          "name": "C",
          "element": "C",
          "coord": [
            -10.413000106811523,
            15.848199844360352,
            -0.39500001072883606
          ]
        },
        {
          "atom_index": 2629,
          "name": "O",
          "element": "O",
          "coord": [
            -10.48330020904541,
            15.948599815368652,
            -0.3779999911785126
          ]
        },
        {
          "atom_index": 2630,
          "name": "CB",
          "element": "C",
          "coord": [
            -10.169400215148926,
            15.916600227355957,
            -0.39430001378059387
          ]
        },
        {
          "atom_index": 2631,
          "name": "CG1",
          "element": "C",
          "coord": [
            -10.153800010681152,
            15.846799850463867,
            -0.2606000006198883
          ]
        },
        {
          "atom_index": 2632,
          "name": "CG2",
          "element": "C",
          "coord": [
            -10.038700103759766,
            15.911100387573242,
            -0.4706000089645386
          ]
        }
      ]
    },
    {
      "id": "L:134",
      "chain": "L",
      "resseq": 134,
      "icode": "",
      "resname": "CYS",
      "hetflag": " ",
      "sasa": 0.0,
      "atoms": [
        {
          "atom_index": 2633,
          "name": "N",
          "element": "N",
          "coord": [
            -10.441800117492676,
            15.728500366210938,
            -0.3449999988079071
          ]
        },
        {
          "atom_index": 2634,
          "name": "CA",
          "element": "C",
          "coord": [
            -10.551799774169922,
            15.705699920654297,
            -0.25380000472068787
          ]
        },
        {
          "atom_index": 2635,
          "name": "C",
          "element": "C",
          "coord": [
            -10.499199867248535,
            15.661999702453613,
            -0.11760000139474869
          ]
        },
        {
          "atom_index": 2636,
          "name": "O",
          "element": "O",
          "coord": [
            -10.421099662780762,
            15.566499710083008,
            -0.10790000110864639
          ]
        },
        {
          "atom_index": 2637,
          "name": "CB",
          "element": "C",
          "coord": [
            -10.642900466918945,
            15.598600387573242,
            -0.3100999891757965
          ]
        },
        {
          "atom_index": 2638,
          "name": "SG",
          "element": "S",
          "coord": [
            -10.792200088500977,
            15.574999809265137,
            -0.21330000460147858
          ]
        }
      ]
    },
    {
      "id": "L:135",
      "chain": "L",
      "resseq": 135,
      "icode": "",
      "resname": "LEU",
      "hetflag": " ",
      "sasa": 0.0,
      "atoms": [
        {
          "atom_index": 2639,
          "name": "N",
          "element": "N",
          "coord": [
            -10.543499946594238,
            15.731900215148926,
            -0.013299999758601189
          ]
        },
        {
          "atom_index": 2640,
          "name": "CA",
          "element": "C",
          "coord": [
            -10.49530029296875,
            15.710399627685547,
            0.12309999763965607
          ]
        },
        {
          "atom_index": 2641,
          "name": "C",
          "element": "C",
          "coord": [
            -10.60159969329834,
            15.646300315856934,
            0.20980000495910645
          ]
        },
        {
          "atom_index": 2642,
          "name": "O",
          "element": "O",
          "coord": [
            -10.71679973602295,
            15.689299583435059,
            0.20999999344348907
          ]
        },
        {
          "atom_index": 2643,
          "name": "CB",
          "element": "C",
          "coord": [
            -10.455300331115723,
            15.844300270080566,
            0.1851000040769577
          ]
        },
        {
          "atom_index": 2644,
          "name": "CG",
          "element": "C",
          "coord": [
            -10.349100112915039,
            15.85949993133545,
            0.2944999933242798
          ]
        },
        {
          "atom_index": 2645,
          "name": "CD1",
          "element": "C",
          "coord": [
            -10.384200096130371,
            15.977899551391602,
            0.3815999925136566
          ]
        },
        {
          "atom_index": 2646,
          "name": "CD2",
          "element": "C",
          "coord": [
            -10.326299667358398,
            15.735300064086914,
            0.37950000166893005
          ]
        }
      ]
    },
    {
      "id": "L:136",
      "chain": "L",
      "resseq": 136,
      "icode": "",
      "resname": "LEU",
      "hetflag": " ",
      "sasa": 0.0,
      "atoms": [
        {
          "atom_index": 2647,
          "name": "N",
          "element": "N",
          "coord": [
            -10.563400268554688,
            15.542799949645996,
            0.28369998931884766
          ]
        },
        {
          "atom_index": 2648,
          "name": "CA",
          "element": "C",
          "coord": [
            -10.650500297546387,
            15.486700057983398,
            0.38670000433921814
          ]
        },
        {
          "atom_index": 2649,
          "name": "C",
          "element": "C",
          "coord": [
            -10.581999778747559,
            15.511799812316895,
            0.519599974155426
          ]
        },
        {
          "atom_index": 2650,
          "name": "O",
          "element": "O",
          "coord": [
            -10.475700378417969,
            15.457300186157227,
            0.546500027179718
          ]
        },
        {
          "atom_index": 2651,
          "name": "CB",
          "element": "C",
          "coord": [
            -10.674599647521973,
            15.337200164794922,
            0.36419999599456787
          ]
        },
        {
          "atom_index": 2652,
          "name": "CG",
          "element": "C",
          "coord": [
            -10.778300285339355,
            15.29319953918457,
            0.26030001044273376
          ]
        },
        {
          "atom_index": 2653,
          "name": "CD1",
          "element": "C",
          "coord": [
            -10.734000205993652,
            15.32229995727539,
            0.11720000207424164
          ]
        },
        {
          "atom_index": 2654,
          "name": "CD2",
          "element": "C",
          "coord": [
            -10.80780029296875,
            15.145099639892578,
            0.27649998664855957
          ]
        }
      ]
    },
    {
      "id": "L:137",
      "chain": "L",
      "resseq": 137,
      "icode": "",
      "resname": "ASN",
      "hetflag": " ",
      "sasa": 0.0,
      "atoms": [
        {
          "atom_index": 2655,
          "name": "N",
          "element": "N",
          "coord": [
            -10.640999794006348,
            15.597299575805664,
            0.6013000011444092
          ]
        },
        {
          "atom_index": 2656,
          "name": "CA",
          "element": "C",
          "coord": [
            -10.575400352478027,
            15.638999938964844,
            0.723800003528595
          ]
        },
        {
          "atom_index": 2657,
          "name": "C",
          "element": "C",
          "coord": [
            -10.629799842834473,
            15.574700355529785,
            0.8514999747276306
          ]
        },
        {
          "atom_index": 2658,
          "name": "O",
          "element": "O",
          "coord": [
            -10.750399589538574,
            15.570799827575684,
            0.8747000098228455
          ]
        },
        {
          "atom_index": 2659,
          "name": "CB",
          "element": "C",
          "coord": [
            -10.575300216674805,
            15.79170036315918,
            0.7358999848365784
          ]
        },
        {
          "atom_index": 2660,
          "name": "CG",
          "element": "C",
          "coord": [
            -10.451800346374512,
            15.844400405883789,
            0.8072999715805054
          ]
        },
        {
          "atom_index": 2661,
          "name": "OD1",
          "element": "O",
          "coord": [
            -10.342300415039062,
            15.788200378417969,
            0.7949000000953674
          ]
        },
        {
          "atom_index": 2662,
          "name": "ND2",
          "element": "N",
          "coord": [
            -10.468500137329102,
            15.952899932861328,
            0.8823999762535095
          ]
        }
      ]
    },
    {
      "id": "L:138",
      "chain": "L",
      "resseq": 138,
      "icode": "",
      "resname": "ASN",
      "hetflag": " ",
      "sasa": 0.0,
      "atoms": [
        {
          "atom_index": 2663,
          "name": "N",
          "element": "N",
          "coord": [
            -10.537099838256836,
            15.523099899291992,
            0.9315999746322632
          ]
        },
        {
          "atom_index": 2664,
          "name": "CA",
          "element": "C",
          "coord": [
            -10.563300132751465,
            15.475299835205078,
            1.0669000148773193
          ]
        },
        {
          "atom_index": 2665,
          "name": "C",
          "element": "C",
          "coord": [
            -10.679400444030762,
            15.374500274658203,
            1.0812000036239624
          ]
        },
        {
          "atom_index": 2666,
          "name": "O",
          "element": "O",
          "coord": [
            -10.785900115966797,
            15.407400131225586,
            1.134600043296814
          ]
        },
        {
          "atom_index": 2667,
          "name": "CB",
          "element": "C",
          "coord": [
            -10.577799797058105,
            15.594900131225586,
            1.1619999408721924
          ]
        },
        {
          "atom_index": 2668,
          "name": "CG",
          "element": "C",
          "coord": [
            -10.443900108337402,
            15.658699989318848,
            1.1964999437332153
          ]
        },
        {
          "atom_index": 2669,
          "name": "OD1",
          "element": "O",
          "coord": [
            -10.384200096130371,
            15.728799819946289,
            1.1152000427246094
          ]
        },
        {
          "atom_index": 2670,
          "name": "ND2",
          "element": "N",
          "coord": [
            -10.396300315856934,
            15.633999824523926,
            1.3178000450134277
          ]
        }
      ]
    },
    {
      "id": "L:139",
      "chain": "L",
      "resseq": 139,
      "icode": "",
      "resname": "PHE",
      "hetflag": " ",
      "sasa": 0.0,
      "atoms": [
        {
          "atom_index": 2671,
          "name": "N",
          "element": "N",
          "coord": [
            -10.655699729919434,
            15.251299858093262,
            1.0363999605178833
          ]
        },
        {
          "atom_index": 2672,
          "name": "CA",
          "element": "C",
          "coord": [
            -10.758399963378906,
            15.147199630737305,
            1.034600019454956
          ]
        },
        {
          "atom_index": 2673,
          "name": "C",
          "element": "C",
          "coord": [
            -10.711000442504883,
            15.011500358581543,
            1.0902999639511108
          ]
        },
        {
          "atom_index": 2674,
          "name": "O",
          "element": "O",
          "coord": [
            -10.59160041809082,
            14.991299629211426,
            1.1160000562667847
          ]
        },
        {
          "atom_index": 2675,
          "name": "CB",
          "element": "C",
          "coord": [
            -10.814900398254395,
            15.131999969482422,
            0.8924999833106995
          ]
        },
        {
          "atom_index": 2676,
          "name": "CG",
          "element": "C",
          "coord": [
            -10.715800285339355,
            15.07859992980957,
            0.7925999760627747
          ]
        },
        {
          "atom_index": 2677,
          "name": "CD1",
          "element": "C",
          "coord": [
            -10.631799697875977,
            15.16450023651123,
            0.7228999733924866
          ]
        },
        {
          "atom_index": 2678,
          "name": "CD2",
          "element": "C",
          "coord": [
            -10.706399917602539,
            14.941800117492676,
            0.7681000232696533
          ]
        },
        {
          "atom_index": 2679,
          "name": "CE1",
          "element": "C",
          "coord": [
            -10.54010009765625,
            15.114399909973145,
            0.6304000020027161
          ]
        },
        {
          "atom_index": 2680,
          "name": "CE2",
          "element": "C",
          "coord": [
            -10.615699768066406,
            14.890899658203125,
            0.6765999794006348
          ]
        },
        {
          "atom_index": 2681,
          "name": "CZ",
          "element": "C",
          "coord": [
            -10.532500267028809,
            14.97700023651123,
            0.6072999835014343
          ]
        }
      ]
    },
    {
      "id": "L:140",
      "chain": "L",
      "resseq": 140,
      "icode": "",
      "resname": "TYR",
      "hetflag": " ",
      "sasa": 0.0,
      "atoms": [
        {
          "atom_index": 2682,
          "name": "N",
          "element": "N",
          "coord": [
            -10.806699752807617,
            14.920100212097168,
            1.1087000370025635
          ]
        },
        {
          "atom_index": 2683,
          "name": "CA",
          "element": "C",
          "coord": [
            -10.783100128173828,
            14.784600257873535,
            1.159999966621399
          ]
        },
        {
          "atom_index": 2684,
          "name": "C",
          "element": "C",
          "coord": [
            -10.909000396728516,
            14.698399543762207,
            1.138100028038025
          ]
        },
        {
          "atom_index": 2685,
          "name": "O",
          "element": "O",
          "coord": [
            -11.019200325012207,
            14.746000289916992,
            1.1647000312805176
          ]
        },
        {
          "atom_index": 2686,
          "name": "CB",
          "element": "C",
          "coord": [
            -10.746500015258789,
            14.78909969329834,
            1.3086999654769897
          ]
        },
        {
          "atom_index": 2687,
          "name": "CG",
          "element": "C",
          "coord": [
            -10.696900367736816,
            14.656800270080566,
            1.3624000549316406
          ]
        },
        {
          "atom_index": 2688,
          "name": "CD1",
          "element": "C",
          "coord": [
            -10.786499977111816,
            14.561400413513184,
            1.4127000570297241
          ]
        },
        {
          "atom_index": 2689,
          "name": "CD2",
          "element": "C",
          "coord": [
            -10.56149959564209,
            14.625900268554688,
            1.3622000217437744
          ]
        },
        {
          "atom_index": 2690,
          "name": "CE1",
          "element": "C",
          "coord": [
            -10.742199897766113,
            14.43850040435791,
            1.4606000185012817
          ]
        },
        {
          "atom_index": 2691,
          "name": "CE2",
          "element": "C",
          "coord": [
            -10.515700340270996,
            14.503299713134766,
            1.4103000164031982
          ]
        },
        {
          "atom_index": 2692,
          "name": "CZ",
          "element": "C",
          "coord": [
            -10.607000350952148,
            14.40999984741211,
            1.4596999883651733
          ]
        },
        {
          "atom_index": 2693,
          "name": "OH",
          "element": "O",
          "coord": [
            -10.562899589538574,
            14.28849983215332,
            1.5081000328063965
          ]
        }
      ]
    },
    {
      "id": "L:141",
      "chain": "L",
      "resseq": 141,
      "icode": "",
      "resname": "PRO",
      "hetflag": " ",
      "sasa": 0.0,
      "atoms": [
        {
          "atom_index": 2694,
          "name": "N",
          "element": "N",
          "coord": [
            -10.896699905395508,
            14.573100090026855,
            1.0922000408172607
          ]
        },
        {
          "atom_index": 2695,
          "name": "CA",
          "element": "C",
          "coord": [
            -10.768699645996094,
            14.504199981689453,
            1.0698000192642212
          ]
        },
        {
          "atom_index": 2696,
          "name": "C",
          "element": "C",
          "coord": [
            -10.696800231933594,
            14.550399780273438,
            0.9441999793052673
          ]
        },
        {
          "atom_index": 2697,
          "name": "O",
          "element": "O",
          "coord": [
            -10.745499610900879,
            14.64109992980957,
            0.876800000667572
          ]
        },
        {
          "atom_index": 2698,
          "name": "CB",
          "element": "C",
          "coord": [
            -10.810700416564941,
            14.357199668884277,
            1.055799961090088
          ]
        },
        {
          "atom_index": 2699,
          "name": "CG",
          "element": "C",
          "coord": [
            -10.950300216674805,
            14.36240005493164,
            1.0024000406265259
          ]
        },
        {
          "atom_index": 2700,
          "name": "CD",
          "element": "C",
          "coord": [
            -11.011899948120117,
            14.487299919128418,
            1.0583000183105469
          ]
        }
      ]
    },
    {
      "id": "L:142",
      "chain": "L",
      "resseq": 142,
      "icode": "",
      "resname": "ARG",
      "hetflag": " ",
      "sasa": 0.0,
      "atoms": [
        {
          "atom_index": 2701,
          "name": "N",
          "element": "N",
          "coord": [
            -10.582900047302246,
            14.48799991607666,
            0.914900004863739
          ]
        },
        {
          "atom_index": 2702,
          "name": "CA",
          "element": "C",
          "coord": [
            -10.5,
            14.519700050354004,
            0.7983999848365784
          ]
        },
        {
          "atom_index": 2703,
          "name": "C",
          "element": "C",
          "coord": [
            -10.573599815368652,
            14.5,
            0.6646000146865845
          ]
        },
        {
          "atom_index": 2704,
          "name": "O",
          "element": "O",
          "coord": [
            -10.56309986114502,
            14.582900047302246,
            0.5742999911308289
          ]
        },
        {
          "atom_index": 2705,
          "name": "CB",
          "element": "C",
          "coord": [
            -10.372699737548828,
            14.434100151062012,
            0.802299976348877
          ]
        },
        {
          "atom_index": 2706,
          "name": "CG",
          "element": "C",
          "coord": [
            -10.264300346374512,
            14.472999572753906,
            0.7031999826431274
          ]
        },
        {
          "atom_index": 2707,
          "name": "CD",
          "element": "C",
          "coord": [
            -10.154199600219727,
            14.367300033569336,
            0.6887000203132629
          ]
        },
        {
          "atom_index": 2708,
          "name": "NE",
          "element": "N",
          "coord": [
            -10.078800201416016,
            14.377099990844727,
            0.5627999901771545
          ]
        },
        {
          "atom_index": 2709,
          "name": "CZ",
          "element": "C",
          "coord": [
            -10.12339973449707,
            14.336000442504883,
            0.44369998574256897
          ]
        },
        {
          "atom_index": 2710,
          "name": "NH1",
          "element": "N",
          "coord": [
            -10.245400428771973,
            14.28219985961914,
            0.43160000443458557
          ]
        },
        {
          "atom_index": 2711,
          "name": "NH2",
          "element": "N",
          "coord": [
            -10.046299934387207,
            14.34850025177002,
            0.3361000120639801
          ]
        }
      ]
    },
    {
      "id": "L:143",
      "chain": "L",
      "resseq": 143,
      "icode": "",
      "resname": "GLU",
      "hetflag": " ",
      "sasa": 0.7421056032180786,
      "atoms": [
        {
          "atom_index": 2712,
          "name": "N",
          "element": "N",
          "coord": [
            -10.648200035095215,
            14.390199661254883,
            0.6541000008583069
          ]
        },
        {
          "atom_index": 2713,
          "name": "CA",
          "element": "C",
          "coord": [
            -10.715100288391113,
            14.350500106811523,
            0.5303999781608582
          ]
        },
        {
          "atom_index": 2714,
          "name": "C",
          "element": "C",
          "coord": [
            -10.806500434875488,
            14.46049976348877,
            0.4787999987602234
          ]
        },
        {
          "atom_index": 2715,
          "name": "O",
          "element": "O",
          "coord": [
            -10.890700340270996,
            14.51259994506836,
            0.5526000261306763
          ]
        },
        {
          "atom_index": 2716,
          "name": "CB",
          "element": "C",
          "coord": [
            -10.794099807739258,
            14.220800399780273,
            0.5511000156402588
          ]
        },
        {
          "atom_index": 2717,
          "name": "CG",
          "element": "C",
          "coord": [
            -10.7076997756958,
            14.096099853515625,
            0.5669999718666077
          ]
        },
        {
          "atom_index": 2718,
          "name": "CD",
          "element": "C",
          "coord": [
            -10.610799789428711,
            14.103400230407715,
            0.6850000023841858
          ]
        },
        {
          "atom_index": 2719,
          "name": "OE1",
          "element": "O",
          "coord": [
            -10.656000137329102,
            14.130499839782715,
            0.7990000247955322
          ]
        },
        {
          "atom_index": 2720,
          "name": "OE2",
          "element": "O",
          "coord": [
            -10.488900184631348,
            14.08240032196045,
            0.6632999777793884
          ]
        }
      ]
    },
    {
      "id": "L:144",
      "chain": "L",
      "resseq": 144,
      "icode": "",
      "resname": "ALA",
      "hetflag": " ",
      "sasa": 0.0,
      "atoms": [
        {
          "atom_index": 2721,
          "name": "N",
          "element": "N",
          "coord": [
            -10.786600112915039,
            14.496700286865234,
            0.3522999882698059
          ]
        },
        {
          "atom_index": 2722,
          "name": "CA",
          "element": "C",
          "coord": [
            -10.8681001663208,
            14.598199844360352,
            0.2858999967575073
          ]
        },
        {
          "atom_index": 2723,
          "name": "C",
          "element": "C",
          "coord": [
            -10.879799842834473,
            14.569999694824219,
            0.13570000231266022
          ]
        },
        {
          "atom_index": 2724,
          "name": "O",
          "element": "O",
          "coord": [
            -10.803999900817871,
            14.48960018157959,
            0.08049999922513962
          ]
        },
        {
          "atom_index": 2725,
          "name": "CB",
          "element": "C",
          "coord": [
            -10.81089973449707,
            14.737299919128418,
            0.3109999895095825
          ]
        }
      ]
    },
    {
      "id": "L:145",
      "chain": "L",
      "resseq": 145,
      "icode": "",
      "resname": "LYS",
      "hetflag": " ",
      "sasa": 3.482574462890625,
      "atoms": [
        {
          "atom_index": 2726,
          "name": "N",
          "element": "N",
          "coord": [
            -10.975799560546875,
            14.635199546813965,
            0.0706000030040741
          ]
        },
        {
          "atom_index": 2727,
          "name": "CA",
          "element": "C",
          "coord": [
            -10.992899894714355,
            14.621999740600586,
            -0.07370000332593918
          ]
        },
        {
          "atom_index": 2728,
          "name": "C",
          "element": "C",
          "coord": [
            -11.01259994506836,
            14.758600234985352,
            -0.13840000331401825
          ]
        },
        {
          "atom_index": 2729,
          "name": "O",
          "element": "O",
          "coord": [
            -11.118399620056152,
            14.820799827575684,
            -0.12479999661445618
          ]
        },
        {
          "atom_index": 2730,
          "name": "CB",
          "element": "C",
          "coord": [
            -11.10949993133545,
            14.527999877929688,
            -0.10679999738931656
          ]
        },
        {
          "atom_index": 2731,
          "name": "CG",
          "element": "C",
          "coord": [
            -11.091099739074707,
            14.44789981842041,
            -0.23559999465942383
          ]
        },
        {
          "atom_index": 2732,
          "name": "CD",
          "element": "C",
          "coord": [
            -11.14680004119873,
            14.306300163269043,
            -0.22179999947547913
          ]
        },
        {
          "atom_index": 2733,
          "name": "CE",
          "element": "C",
          "coord": [
            -11.173600196838379,
            14.24269962310791,
            -0.3578999936580658
          ]
        },
        {
          "atom_index": 2734,
          "name": "NZ",
          "element": "N",
          "coord": [
            -11.307600021362305,
            14.278599739074707,
            -0.412200003862381
          ]
        }
      ]
    },
    {
      "id": "L:146",
      "chain": "L",
      "resseq": 146,
      "icode": "",
      "resname": "VAL",
      "hetflag": " ",
      "sasa": 0.0,
      "atoms": [
        {
          "atom_index": 2735,
          "name": "N",
          "element": "N",
          "coord": [
            -10.908599853515625,
            14.804499626159668,
            -0.20800000429153442
          ]
        },
        {
          "atom_index": 2736,
          "name": "CA",
          "element": "C",
          "coord": [
            -10.911100387573242,
            14.933099746704102,
            -0.27730000019073486
          ]
        },
        {
          "atom_index": 2737,
          "name": "C",
          "element": "C",
          "coord": [
            -10.929300308227539,
            14.910900115966797,
            -0.42750000953674316
          ]
        },
        {
          "atom_index": 2738,
          "name": "O",
          "element": "O",
          "coord": [
            -10.854299545288086,
            14.834099769592285,
            -0.48820000886917114
          ]
        },
        {
          "atom_index": 2739,
          "name": "CB",
          "element": "C",
          "coord": [
            -10.782299995422363,
            15.01449966430664,
            -0.249099999666214
          ]
        },
        {
          "atom_index": 2740,
          "name": "CG1",
          "element": "C",
          "coord": [
            -10.78030014038086,
            15.145700454711914,
            -0.3287999927997589
          ]
        },
        {
          "atom_index": 2741,
          "name": "CG2",
          "element": "C",
          "coord": [
            -10.767000198364258,
            15.041000366210938,
            -0.09889999777078629
          ]
        }
      ]
    },
    {
      "id": "L:147",
      "chain": "L",
      "resseq": 147,
      "icode": "",
      "resname": "GLN",
      "hetflag": " ",
      "sasa": 0.15825936198234558,
      "atoms": [
        {
          "atom_index": 2742,
          "name": "N",
          "element": "N",
          "coord": [
            -11.029899597167969,
            14.977800369262695,
            -0.4848000109195709
          ]
        },
        {
          "atom_index": 2743,
          "name": "CA",
          "element": "C",
          "coord": [
            -11.065699577331543,
            14.967300415039062,
            -0.6270999908447266
          ]
        },
        {
          "atom_index": 2744,
          "name": "C",
          "element": "C",
          "coord": [
            -11.048500061035156,
            15.100299835205078,
            -0.7003999948501587
          ]
        },
        {
          "atom_index": 2745,
          "name": "O",
          "element": "O",
          "coord": [
            -11.089099884033203,
            15.20580005645752,
            -0.6510999798774719
          ]
        },
        {
          "atom_index": 2746,
          "name": "CB",
          "element": "C",
          "coord": [
            -11.210700035095215,
            14.920299530029297,
            -0.6431999802589417
          ]
        },
        {
          "atom_index": 2747,
          "name": "CG",
          "element": "C",
          "coord": [
            -11.227800369262695,
            14.775099754333496,
            -0.6855000257492065
          ]
        },
        {
          "atom_index": 2748,
          "name": "CD",
          "element": "C",
          "coord": [
            -11.353400230407715,
            14.711700439453125,
            -0.6258000135421753
          ]
        },
        {
          "atom_index": 2749,
          "name": "OE1",
          "element": "O",
          "coord": [
            -11.360400199890137,
            14.68850040435791,
            -0.5045999884605408
          ]
        },
        {
          "atom_index": 2750,
          "name": "NE2",
          "element": "N",
          "coord": [
            -11.452199935913086,
            14.683899879455566,
            -0.7103999853134155
          ]
        }
      ]
    },
    {
      "id": "L:148",
      "chain": "L",
      "resseq": 148,
      "icode": "",
      "resname": "TRP",
      "hetflag": " ",
      "sasa": 0.0,
      "atoms": [
        {
          "atom_index": 2751,
          "name": "N",
          "element": "N",
          "coord": [
            -10.98859977722168,
            15.094300270080566,
            -0.8187999725341797
          ]
        },
        {
          "atom_index": 2752,
          "name": "CA",
          "element": "C",
          "coord": [
            -10.97029972076416,
            15.213600158691406,
            -0.9002000093460083
          ]
        },
        {
          "atom_index": 2753,
          "name": "C",
          "element": "C",
          "coord": [
            -11.072999954223633,
            15.22029972076416,
            -1.013700008392334
          ]
        },
        {
          "atom_index": 2754,
          "name": "O",
          "element": "O",
          "coord": [
            -11.06410026550293,
            15.146400451660156,
            -1.1123000383377075
          ]
        },
        {
          "atom_index": 2755,
          "name": "CB",
          "element": "C",
          "coord": [
            -10.827899932861328,
            15.21969985961914,
            -0.9560999870300293
          ]
        },
        {
          "atom_index": 2756,
          "name": "CG",
          "element": "C",
          "coord": [
            -10.724499702453613,
            15.276200294494629,
            -0.86080002784729
          ]
        },
        {
          "atom_index": 2757,
          "name": "CD1",
          "element": "C",
          "coord": [
            -10.617600440979004,
            15.209600448608398,
            -0.807200014591217
          ]
        },
        {
          "atom_index": 2758,
          "name": "CD2",
          "element": "C",
          "coord": [
            -10.717100143432617,
            15.410599708557129,
            -0.8098000288009644
          ]
        },
        {
          "atom_index": 2759,
          "name": "NE1",
          "element": "N",
          "coord": [
            -10.544899940490723,
            15.293499946594238,
            -0.7263000011444092
          ]
        },
        {
          "atom_index": 2760,
          "name": "CE2",
          "element": "C",
          "coord": [
            -10.603300094604492,
            15.417400360107422,
            -0.725600004196167
          ]
        },
        {
          "atom_index": 2761,
          "name": "CE3",
          "element": "C",
          "coord": [
            -10.795299530029297,
            15.526300430297852,
            -0.826200008392334
          ]
        },
        {
          "atom_index": 2762,
          "name": "CZ2",
          "element": "C",
          "coord": [
            -10.565799713134766,
            15.534799575805664,
            -0.6585000157356262
          ]
        },
        {
          "atom_index": 2763,
          "name": "CZ3",
          "element": "C",
          "coord": [
            -10.758000373840332,
            15.643099784851074,
            -0.7594000101089478
          ]
        },
        {
          "atom_index": 2764,
          "name": "CH2",
          "element": "C",
          "coord": [
            -10.644200325012207,
            15.646100044250488,
            -0.6765000224113464
          ]
        }
      ]
    },
    {
      "id": "L:149",
      "chain": "L",
      "resseq": 149,
      "icode": "",
      "resname": "LYS",
      "hetflag": " ",
      "sasa": 0.22156311571598053,
      "atoms": [
        {
          "atom_index": 2765,
          "name": "N",
          "element": "N",
          "coord": [
            -11.171299934387207,
            15.308500289916992,
            -0.9973999857902527
          ]
        },
        {
          "atom_index": 2766,
          "name": "CA",
          "element": "C",
          "coord": [
            -11.264800071716309,
            15.340200424194336,
            -1.104200005531311
          ]
        },
        {
          "atom_index": 2767,
          "name": "C",
          "element": "C",
          "coord": [
            -11.212599754333496,
            15.461299896240234,
            -1.1819000244140625
          ]
        },
        {
          "atom_index": 2768,
          "name": "O",
          "element": "O",
          "coord": [
            -11.181400299072266,
            15.565099716186523,
            -1.1226999759674072
          ]
        },
        {
          "atom_index": 2769,
          "name": "CB",
          "element": "C",
          "coord": [
            -11.40429973602295,
            15.3681001663208,
            -1.0477999448776245
          ]
        },
        {
          "atom_index": 2770,
          "name": "CG",
          "element": "C",
          "coord": [
            -11.496100425720215,
            15.246299743652344,
            -1.0428999662399292
          ]
        },
        {
          "atom_index": 2771,
          "name": "CD",
          "element": "C",
          "coord": [
            -11.598299980163574,
            15.256600379943848,
            -0.9294999837875366
          ]
        },
        {
          "atom_index": 2772,
          "name": "CE",
          "element": "C",
          "coord": [
            -11.725600242614746,
            15.329299926757812,
            -0.9729999899864197
          ]
        },
        {
          "atom_index": 2773,
          "name": "NZ",
          "element": "N",
          "coord": [
            -11.812299728393555,
            15.24489974975586,
            -1.059399962425232
          ]
        }
      ]
    },
    {
      "id": "L:150",
      "chain": "L",
      "resseq": 150,
      "icode": "",
      "resname": "VAL",
      "hetflag": " ",
      "sasa": 0.0,
      "atoms": [
        {
          "atom_index": 2774,
          "name": "N",
          "element": "N",
          "coord": [
            -11.199999809265137,
            15.44540023803711,
            -1.3136999607086182
          ]
        },
        {
          "atom_index": 2775,
          "name": "CA",
          "element": "C",
          "coord": [
            -11.160300254821777,
            15.553999900817871,
            -1.40339994430542
          ]
        },
        {
          "atom_index": 2776,
          "name": "C",
          "element": "C",
          "coord": [
            -11.26509952545166,
            15.562800407409668,
            -1.5133999586105347
          ]
        },
        {
          "atom_index": 2777,
          "name": "O",
          "element": "O",
          "coord": [
            -11.275699615478516,
            15.473099708557129,
            -1.5980000495910645
          ]
        },
        {
          "atom_index": 2778,
          "name": "CB",
          "element": "C",
          "coord": [
            -11.019599914550781,
            15.531999588012695,
            -1.4656000137329102
          ]
        },
        {
          "atom_index": 2779,
          "name": "CG1",
          "element": "C",
          "coord": [
            -10.985699653625488,
            15.644000053405762,
            -1.5638999938964844
          ]
        },
        {
          "atom_index": 2780,
          "name": "CG2",
          "element": "C",
          "coord": [
            -10.912199974060059,
            15.522600173950195,
            -1.357800006866455
          ]
        }
      ]
    },
    {
      "id": "L:151",
      "chain": "L",
      "resseq": 151,
      "icode": "",
      "resname": "ASP",
      "hetflag": " ",
      "sasa": 0.3468284606933594,
      "atoms": [
        {
          "atom_index": 2781,
          "name": "N",
          "element": "N",
          "coord": [
            -11.342599868774414,
            15.670999526977539,
            -1.511299967765808
          ]
        },
        {
          "atom_index": 2782,
          "name": "CA",
          "element": "C",
          "coord": [
            -11.46090030670166,
            15.68340015411377,
            -1.5956000089645386
          ]
        },
        {
          "atom_index": 2783,
          "name": "C",
          "element": "C",
          "coord": [
            -11.54319953918457,
            15.55370044708252,
            -1.589400053024292
          ]
        },
        {
          "atom_index": 2784,
          "name": "O",
          "element": "O",
          "coord": [
            -11.57409954071045,
            15.493800163269043,
            -1.6928999423980713
          ]
        },
        {
          "atom_index": 2785,
          "name": "CB",
          "element": "C",
          "coord": [
            -11.422499656677246,
            15.718400001525879,
            -1.7408000230789185
          ]
        },
        {
          "atom_index": 2786,
          "name": "CG",
          "element": "C",
          "coord": [
            -11.409199714660645,
            15.86870002746582,
            -1.7646000385284424
          ]
        },
        {
          "atom_index": 2787,
          "name": "OD1",
          "element": "O",
          "coord": [
            -11.483400344848633,
            15.947799682617188,
            -1.702299952507019
          ]
        },
        {
          "atom_index": 2788,
          "name": "OD2",
          "element": "O",
          "coord": [
            -11.327300071716309,
            15.916799545288086,
            -1.8453999757766724
          ]
        }
      ]
    },
    {
      "id": "L:152",
      "chain": "L",
      "resseq": 152,
      "icode": "",
      "resname": "ASN",
      "hetflag": " ",
      "sasa": 5.676109790802002,
      "atoms": [
        {
          "atom_index": 2789,
          "name": "N",
          "element": "N",
          "coord": [
            -11.575499534606934,
            15.510499954223633,
            -1.4671000242233276
          ]
        },
        {
          "atom_index": 2790,
          "name": "CA",
          "element": "C",
          "coord": [
            -11.657600402832031,
            15.390999794006348,
            -1.4414000511169434
          ]
        },
        {
          "atom_index": 2791,
          "name": "C",
          "element": "C",
          "coord": [
            -11.596699714660645,
            15.25730037689209,
            -1.4880000352859497
          ]
        },
        {
          "atom_index": 2792,
          "name": "O",
          "element": "O",
          "coord": [
            -11.669599533081055,
            15.161299705505371,
            -1.5152000188827515
          ]
        },
        {
          "atom_index": 2793,
          "name": "CB",
          "element": "C",
          "coord": [
            -11.799799919128418,
            15.40839958190918,
            -1.498900055885315
          ]
        },
        {
          "atom_index": 2794,
          "name": "CG",
          "element": "C",
          "coord": [
            -11.895299911499023,
            15.47719955444336,
            -1.4021999835968018
          ]
        },
        {
          "atom_index": 2795,
          "name": "OD1",
          "element": "O",
          "coord": [
            -12.016500473022461,
            15.478899955749512,
            -1.4246000051498413
          ]
        },
        {
          "atom_index": 2796,
          "name": "ND2",
          "element": "N",
          "coord": [
            -11.84160041809082,
            15.534700393676758,
            -1.294700026512146
          ]
        }
      ]
    },
    {
      "id": "L:153",
      "chain": "L",
      "resseq": 153,
      "icode": "",
      "resname": "ALA",
      "hetflag": " ",
      "sasa": 0.29038915038108826,
      "atoms": [
        {
          "atom_index": 2797,
          "name": "N",
          "element": "N",
          "coord": [
            -11.463700294494629,
            15.251099586486816,
            -1.4960999488830566
          ]
        },
        {
          "atom_index": 2798,
          "name": "CA",
          "element": "C",
          "coord": [
            -11.394599914550781,
            15.129300117492676,
            -1.5394999980926514
          ]
        },
        {
          "atom_index": 2799,
          "name": "C",
          "element": "C",
          "coord": [
            -11.298999786376953,
            15.076299667358398,
            -1.432800054550171
          ]
        },
        {
          "atom_index": 2800,
          "name": "O",
          "element": "O",
          "coord": [
            -11.220800399780273,
            15.152600288391113,
            -1.3759000301361084
          ]
        },
        {
          "atom_index": 2801,
          "name": "CB",
          "element": "C",
          "coord": [
            -11.320300102233887,
            15.153800010681152,
            -1.6705000400543213
          ]
        }
      ]
    },
    {
      "id": "L:154",
      "chain": "L",
      "resseq": 154,
      "icode": "",
      "resname": "LEU",
      "hetflag": " ",
      "sasa": 3.904120922088623,
      "atoms": [
        {
          "atom_index": 2802,
          "name": "N",
          "element": "N",
          "coord": [
            -11.306699752807617,
            14.945699691772461,
            -1.4062999486923218
          ]
        },
        {
          "atom_index": 2803,
          "name": "CA",
          "element": "C",
          "coord": [
            -11.213600158691406,
            14.8774995803833,
            -1.3158999681472778
          ]
        },
        {
          "atom_index": 2804,
          "name": "C",
          "element": "C",
          "coord": [
            -11.073599815368652,
            14.872900009155273,
            -1.377500057220459
          ]
        },
        {
          "atom_index": 2805,
          "name": "O",
          "element": "O",
          "coord": [
            -11.058600425720215,
            14.876199722290039,
            -1.5
          ]
        },
        {
          "atom_index": 2806,
          "name": "CB",
          "element": "C",
          "coord": [
            -11.262800216674805,
            14.735699653625488,
            -1.282099962234497
          ]
        },
        {
          "atom_index": 2807,
          "name": "CG",
          "element": "C",
          "coord": [
            -11.201199531555176,
            14.614899635314941,
            -1.3547999858856201
          ]
        },
        {
          "atom_index": 2808,
          "name": "CD1",
          "element": "C",
          "coord": [
            -11.159199714660645,
            14.506500244140625,
            -1.256100058555603
          ]
        },
        {
          "atom_index": 2809,
          "name": "CD2",
          "element": "C",
          "coord": [
            -11.29539966583252,
            14.558699607849121,
            -1.461400032043457
          ]
        }
      ]
    },
    {
      "id": "L:155",
      "chain": "L",
      "resseq": 155,
      "icode": "",
      "resname": "GLN",
      "hetflag": " ",
      "sasa": 0.0,
      "atoms": [
        {
          "atom_index": 2810,
          "name": "N",
          "element": "N",
          "coord": [
            -10.971799850463867,
            14.865400314331055,
            -1.2920000553131104
          ]
        },
        {
          "atom_index": 2811,
          "name": "CA",
          "element": "C",
          "coord": [
            -10.833200454711914,
            14.862799644470215,
            -1.3372999429702759
          ]
        },
        {
          "atom_index": 2812,
          "name": "C",
          "element": "C",
          "coord": [
            -10.763199806213379,
            14.73330020904541,
            -1.2969000339508057
          ]
        },
        {
          "atom_index": 2813,
          "name": "O",
          "element": "O",
          "coord": [
            -10.801199913024902,
            14.670000076293945,
            -1.198099970817566
          ]
        },
        {
          "atom_index": 2814,
          "name": "CB",
          "element": "C",
          "coord": [
            -10.758199691772461,
            14.98490047454834,
            -1.2838000059127808
          ]
        },
        {
          "atom_index": 2815,
          "name": "CG",
          "element": "C",
          "coord": [
            -10.809900283813477,
            15.119000434875488,
            -1.3370000123977661
          ]
        },
        {
          "atom_index": 2816,
          "name": "CD",
          "element": "C",
          "coord": [
            -10.826700210571289,
            15.121199607849121,
            -1.4883999824523926
          ]
        },
        {
          "atom_index": 2817,
          "name": "OE1",
          "element": "O",
          "coord": [
            -10.731399536132812,
            15.097800254821777,
            -1.5628000497817993
          ]
        },
        {
          "atom_index": 2818,
          "name": "NE2",
          "element": "N",
          "coord": [
            -10.948200225830078,
            15.149100303649902,
            -1.5339000225067139
          ]
        }
      ]
    },
    {
      "id": "L:156",
      "chain": "L",
      "resseq": 156,
      "icode": "",
      "resname": "SER",
      "hetflag": " ",
      "sasa": 3.8738603591918945,
      "atoms": [
        {
          "atom_index": 2819,
          "name": "N",
          "element": "N",
          "coord": [
            -10.66189956665039,
            14.693900108337402,
            -1.3741999864578247
          ]
        },
        {
          "atom_index": 2820,
          "name": "CA",
          "element": "C",
          "coord": [
            -10.590399742126465,
            14.568099975585938,
            -1.3507000207901
          ]
        },
        {
          "atom_index": 2821,
          "name": "C",
          "element": "C",
          "coord": [
            -10.440600395202637,
            14.57349967956543,
            -1.3844000101089478
          ]
        },
        {
          "atom_index": 2822,
          "name": "O",
          "element": "O",
          "coord": [
            -10.402199745178223,
            14.584199905395508,
            -1.5013999938964844
          ]
        },
        {
          "atom_index": 2823,
          "name": "CB",
          "element": "C",
          "coord": [
            -10.657899856567383,
            14.452899932861328,
            -1.4261000156402588
          ]
        },
        {
          "atom_index": 2824,
          "name": "OG",
          "element": "O",
          "coord": [
            -10.670299530029297,
            14.483099937438965,
            -1.5637999773025513
          ]
        }
      ]
    },
    {
      "id": "L:157",
      "chain": "L",
      "resseq": 157,
      "icode": "",
      "resname": "GLY",
      "hetflag": " ",
      "sasa": 0.707633376121521,
      "atoms": [
        {
          "atom_index": 2825,
          "name": "N",
          "element": "N",
          "coord": [
            -10.357999801635742,
            14.565799713134766,
            -1.2798999547958374
          ]
        },
        {
          "atom_index": 2826,
          "name": "CA",
          "element": "C",
          "coord": [
            -10.21310043334961,
            14.558600425720215,
            -1.2922999858856201
          ]
        },
        {
          "atom_index": 2827,
          "name": "C",
          "element": "C",
          "coord": [
            -10.147299766540527,
            14.688799858093262,
            -1.3329999446868896
          ]
        },
        {
          "atom_index": 2828,
          "name": "O",
          "element": "O",
          "coord": [
            -10.061300277709961,
            14.689900398254395,
            -1.4208999872207642
          ]
        }
      ]
    },
    {
      "id": "L:158",
      "chain": "L",
      "resseq": 158,
      "icode": "",
      "resname": "ASN",
      "hetflag": " ",
      "sasa": 0.0,
      "atoms": [
        {
          "atom_index": 2829,
          "name": "N",
          "element": "N",
          "coord": [
            -10.1875,
            14.798299789428711,
            -1.2690999507904053
          ]
        },
        {
          "atom_index": 2830,
          "name": "CA",
          "element": "C",
          "coord": [
            -10.13230037689209,
            14.930800437927246,
            -1.2984999418258667
          ]
        },
        {
          "atom_index": 2831,
          "name": "C",
          "element": "C",
          "coord": [
            -10.142600059509277,
            15.025199890136719,
            -1.1785000562667847
          ]
        },
        {
          "atom_index": 2832,
          "name": "O",
          "element": "O",
          "coord": [
            -10.115699768066406,
            15.145400047302246,
            -1.188099980354309
          ]
        },
        {
          "atom_index": 2833,
          "name": "CB",
          "element": "C",
          "coord": [
            -10.196399688720703,
            14.990799903869629,
            -1.4248000383377075
          ]
        },
        {
          "atom_index": 2834,
          "name": "CG",
          "element": "C",
          "coord": [
            -10.338299751281738,
            15.042200088500977,
            -1.4013999700546265
          ]
        },
        {
          "atom_index": 2835,
          "name": "OD1",
          "element": "O",
          "coord": [
            -10.374699592590332,
            15.14900016784668,
            -1.4509999752044678
          ]
        },
        {
          "atom_index": 2836,
          "name": "ND2",
          "element": "N",
          "coord": [
            -10.41919994354248,
            14.966300010681152,
            -1.3274999856948853
          ]
        }
      ]
    },
    {
      "id": "L:159",
      "chain": "L",
      "resseq": 159,
      "icode": "",
      "resname": "SER",
      "hetflag": " ",
      "sasa": 0.0,
      "atoms": [
        {
          "atom_index": 2837,
          "name": "N",
          "element": "N",
          "coord": [
            -10.182600021362305,
            14.968299865722656,
            -1.0654000043869019
          ]
        },
        {
          "atom_index": 2838,
          "name": "CA",
          "element": "C",
          "coord": [
            -10.179200172424316,
            15.037300109863281,
            -0.9376000165939331
          ]
        },
        {
          "atom_index": 2839,
          "name": "C",
          "element": "C",
          "coord": [
            -10.095800399780273,
            14.955499649047852,
            -0.8402000069618225
          ]
        },
        {
          "atom_index": 2840,
          "name": "O",
          "element": "O",
          "coord": [
            -10.077199935913086,
            14.835000038146973,
            -0.8587999939918518
          ]
        },
        {
          "atom_index": 2841,
          "name": "CB",
          "element": "C",
          "coord": [
            -10.32040023803711,
            15.058199882507324,
            -0.8828999996185303
          ]
        },
        {
          "atom_index": 2842,
          "name": "OG",
          "element": "O",
          "coord": [
            -10.388400077819824,
            14.9350004196167,
            -0.8636000156402588
          ]
        }
      ]
    },
    {
      "id": "L:160",
      "chain": "L",
      "resseq": 160,
      "icode": "",
      "resname": "GLN",
      "hetflag": " ",
      "sasa": 0.0,
      "atoms": [
        {
          "atom_index": 2843,
          "name": "N",
          "element": "N",
          "coord": [
            -10.045000076293945,
            15.021300315856934,
            -0.7371000051498413
          ]
        },
        {
          "atom_index": 2844,
          "name": "CA",
          "element": "C",
          "coord": [
            -9.962200164794922,
            14.954099655151367,
            -0.6380000114440918
          ]
        },
        {
          "atom_index": 2845,
          "name": "C",
          "element": "C",
          "coord": [
            -9.992300033569336,
            15.00469970703125,
            -0.49810001254081726
          ]
        },
        {
          "atom_index": 2846,
          "name": "O",
          "element": "O",
          "coord": [
            -10.012100219726562,
            15.124899864196777,
            -0.477400004863739
          ]
        },
        {
          "atom_index": 2847,
          "name": "CB",
          "element": "C",
          "coord": [
            -9.813599586486816,
            14.971500396728516,
            -0.6711000204086304
          ]
        },
        {
          "atom_index": 2848,
          "name": "CG",
          "element": "C",
          "coord": [
            -9.762800216674805,
            14.871899604797363,
            -0.7748000025749207
          ]
        },
        {
          "atom_index": 2849,
          "name": "CD",
          "element": "C",
          "coord": [
            -9.61400032043457,
            14.881199836730957,
            -0.7975999712944031
          ]
        },
        {
          "atom_index": 2850,
          "name": "OE1",
          "element": "O",
          "coord": [
            -9.539299964904785,
            14.793299674987793,
            -0.7555999755859375
          ]
        },
        {
          "atom_index": 2851,
          "name": "NE2",
          "element": "N",
          "coord": [
            -9.57040023803711,
            14.987199783325195,
            -0.8644000291824341
          ]
        }
      ]
    },
    {
      "id": "L:161",
      "chain": "L",
      "resseq": 161,
      "icode": "",
      "resname": "GLU",
      "hetflag": " ",
      "sasa": 0.0,
      "atoms": [
        {
          "atom_index": 2852,
          "name": "N",
          "element": "N",
          "coord": [
            -9.99590015411377,
            14.912799835205078,
            -0.4025000035762787
          ]
        },
        {
          "atom_index": 2853,
          "name": "CA",
          "element": "C",
          "coord": [
            -10.02810001373291,
            14.948800086975098,
            -0.2651999890804291
          ]
        },
        {
          "atom_index": 2854,
          "name": "C",
          "element": "C",
          "coord": [
            -9.907600402832031,
            14.941399574279785,
            -0.17339999973773956
          ]
        },
        {
          "atom_index": 2855,
          "name": "O",
          "element": "O",
          "coord": [
            -9.817500114440918,
            14.860099792480469,
            -0.1940000057220459
          ]
        },
        {
          "atom_index": 2856,
          "name": "CB",
          "element": "C",
          "coord": [
            -10.136699676513672,
            14.857799530029297,
            -0.21089999377727509
          ]
        },
        {
          "atom_index": 2857,
          "name": "CG",
          "element": "C",
          "coord": [
            -10.277400016784668,
            14.909899711608887,
            -0.23180000483989716
          ]
        },
        {
          "atom_index": 2858,
          "name": "CD",
          "element": "C",
          "coord": [
            -10.378299713134766,
            14.797100067138672,
            -0.24050000309944153
          ]
        },
        {
          "atom_index": 2859,
          "name": "OE1",
          "element": "O",
          "coord": [
            -10.416899681091309,
            14.741399765014648,
            -0.13500000536441803
          ]
        },
        {
          "atom_index": 2860,
          "name": "OE2",
          "element": "O",
          "coord": [
            -10.417499542236328,
            14.763199806213379,
            -0.3538999855518341
          ]
        }
      ]
    },
    {
      "id": "L:162",
      "chain": "L",
      "resseq": 162,
      "icode": "",
      "resname": "SER",
      "hetflag": " ",
      "sasa": 0.0,
      "atoms": [
        {
          "atom_index": 2861,
          "name": "N",
          "element": "N",
          "coord": [
            -9.905799865722656,
            15.027700424194336,
            -0.07259999960660934
          ]
        },
        {
          "atom_index": 2862,
          "name": "CA",
          "element": "C",
          "coord": [
            -9.810500144958496,
            15.014900207519531,
            0.03689999878406525
          ]
        },
        {
          "atom_index": 2863,
          "name": "C",
          "element": "C",
          "coord": [
            -9.88290023803711,
            15.025500297546387,
            0.1704999953508377
          ]
        },
        {
          "atom_index": 2864,
          "name": "O",
          "element": "O",
          "coord": [
            -9.978599548339844,
            15.101699829101562,
            0.1843000054359436
          ]
        },
        {
          "atom_index": 2865,
          "name": "CB",
          "element": "C",
          "coord": [
            -9.701700210571289,
            15.120400428771973,
            0.02889999933540821
          ]
        },
        {
          "atom_index": 2866,
          "name": "OG",
          "element": "O",
          "coord": [
            -9.601200103759766,
            15.09060001373291,
            0.12380000203847885
          ]
        }
      ]
    },
    {
      "id": "L:163",
      "chain": "L",
      "resseq": 163,
      "icode": "",
      "resname": "VAL",
      "hetflag": " ",
      "sasa": 0.0,
      "atoms": [
        {
          "atom_index": 2867,
          "name": "N",
          "element": "N",
          "coord": [
            -9.837699890136719,
            14.947500228881836,
            0.2680000066757202
          ]
        },
        {
          "atom_index": 2868,
          "name": "CA",
          "element": "C",
          "coord": [
            -9.899999618530273,
            14.946800231933594,
            0.39989998936653137
          ]
        },
        {
          "atom_index": 2869,
          "name": "C",
          "element": "C",
          "coord": [
            -9.799799919128418,
            14.980299949645996,
            0.5088000297546387
          ]
        },
        {
          "atom_index": 2870,
          "name": "O",
          "element": "O",
          "coord": [
            -9.691200256347656,
            14.922499656677246,
            0.5169000029563904
          ]
        },
        {
          "atom_index": 2871,
          "name": "CB",
          "element": "C",
          "coord": [
            -9.970399856567383,
            14.8125,
            0.4341000020503998
          ]
        },
        {
          "atom_index": 2872,
          "name": "CG1",
          "element": "C",
          "coord": [
            -10.062399864196777,
            14.829400062561035,
            0.5558000206947327
          ]
        },
        {
          "atom_index": 2873,
          "name": "CG2",
          "element": "C",
          "coord": [
            -10.049300193786621,
            14.760100364685059,
            0.3149000108242035
          ]
        }
      ]
    },
    {
      "id": "L:164",
      "chain": "L",
      "resseq": 164,
      "icode": "",
      "resname": "THR",
      "hetflag": " ",
      "sasa": 0.0,
      "atoms": [
        {
          "atom_index": 2874,
          "name": "N",
          "element": "N",
          "coord": [
            -9.839300155639648,
            15.074700355529785,
            0.5927000045776367
          ]
        },
        {
          "atom_index": 2875,
          "name": "CA",
          "element": "C",
          "coord": [
            -9.76360034942627,
            15.114299774169922,
            0.7098000049591064
          ]
        },
        {
          "atom_index": 2876,
          "name": "C",
          "element": "C",
          "coord": [
            -9.746800422668457,
            14.99839973449707,
            0.8112999796867371
          ]
        },
        {
          "atom_index": 2877,
          "name": "O",
          "element": "O",
          "coord": [
            -9.825799942016602,
            14.903499603271484,
            0.8133999705314636
          ]
        },
        {
          "atom_index": 2878,
          "name": "CB",
          "element": "C",
          "coord": [
            -9.831299781799316,
            15.242500305175781,
            0.7703999876976013
          ]
        },
        {
          "atom_index": 2879,
          "name": "OG1",
          "element": "O",
          "coord": [
            -9.732500076293945,
            15.343299865722656,
            0.7935000061988831
          ]
        },
        {
          "atom_index": 2880,
          "name": "CG2",
          "element": "C",
          "coord": [
            -9.89490032196045,
            15.219900131225586,
            0.9085999727249146
          ]
        }
      ]
    },
    {
      "id": "L:165",
      "chain": "L",
      "resseq": 165,
      "icode": "",
      "resname": "GLU",
      "hetflag": " ",
      "sasa": 0.0,
      "atoms": [
        {
          "atom_index": 2881,
          "name": "N",
          "element": "N",
          "coord": [
            -9.640199661254883,
            15.005499839782715,
            0.8907999992370605
          ]
        },
        {
          "atom_index": 2882,
          "name": "CA",
          "element": "C",
          "coord": [
            -9.621399879455566,
            14.92080020904541,
            1.0083999633789062
          ]
        },
        {
          "atom_index": 2883,
          "name": "C",
          "element": "C",
          "coord": [
            -9.72719955444336,
            14.958000183105469,
            1.1133999824523926
          ]
        },
        {
          "atom_index": 2884,
          "name": "O",
          "element": "O",
          "coord": [
            -9.784000396728516,
            15.067299842834473,
            1.1085000038146973
          ]
        },
        {
          "atom_index": 2885,
          "name": "CB",
          "element": "C",
          "coord": [
            -9.48069953918457,
            14.946000099182129,
            1.0641000270843506
          ]
        },
        {
          "atom_index": 2886,
          "name": "CG",
          "element": "C",
          "coord": [
            -9.396400451660156,
            14.824399948120117,
            1.103600025177002
          ]
        },
        {
          "atom_index": 2887,
          "name": "CD",
          "element": "C",
          "coord": [
            -9.42650032043457,
            14.697099685668945,
            1.0255999565124512
          ]
        },
        {
          "atom_index": 2888,
          "name": "OE1",
          "element": "O",
          "coord": [
            -9.381699562072754,
            14.68589973449707,
            0.909500002861023
          ]
        },
        {
          "atom_index": 2889,
          "name": "OE2",
          "element": "O",
          "coord": [
            -9.493599891662598,
            14.607199668884277,
            1.0822999477386475
          ]
        }
      ]
    },
    {
      "id": "L:166",
      "chain": "L",
      "resseq": 166,
      "icode": "",
      "resname": "GLN",
      "hetflag": " ",
      "sasa": 0.0,
      "atoms": [
        {
          "atom_index": 2890,
          "name": "N",
          "element": "N",
          "coord": [
            -9.754799842834473,
            14.869500160217285,
            1.2086000442504883
          ]
        },
        {
          "atom_index": 2891,
          "name": "CA",
          "element": "C",
          "coord": [
            -9.85509967803955,
            14.8996000289917,
            1.3112000226974487
          ]
        },
        {
          "atom_index": 2892,
          "name": "C",
          "element": "C",
          "coord": [
            -9.818099975585938,
            15.022199630737305,
            1.396399974822998
          ]
        },
        {
          "atom_index": 2893,
          "name": "O",
          "element": "O",
          "coord": [
            -9.706399917602539,
            15.031999588012695,
            1.447100043296814
          ]
        },
        {
          "atom_index": 2894,
          "name": "CB",
          "element": "C",
          "coord": [
            -9.87909984588623,
            14.777700424194336,
            1.399399995803833
          ]
        },
        {
          "atom_index": 2895,
          "name": "CG",
          "element": "C",
          "coord": [
            -10.018799781799316,
            14.720199584960938,
            1.385699987411499
          ]
        },
        {
          "atom_index": 2896,
          "name": "CD",
          "element": "C",
          "coord": [
            -10.061400413513184,
            14.640000343322754,
            1.5058000087738037
          ]
        },
        {
          "atom_index": 2897,
          "name": "OE1",
          "element": "O",
          "coord": [
            -9.981599807739258,
            14.565500259399414,
            1.5627000331878662
          ]
        },
        {
          "atom_index": 2898,
          "name": "NE2",
          "element": "N",
          "coord": [
            -10.187700271606445,
            14.654000282287598,
            1.5449999570846558
          ]
        }
      ]
    },
    {
      "id": "L:167",
      "chain": "L",
      "resseq": 167,
      "icode": "",
      "resname": "ASP",
      "hetflag": " ",
      "sasa": 0.0,
      "atoms": [
        {
          "atom_index": 2899,
          "name": "N",
          "element": "N",
          "coord": [
            -9.913200378417969,
            15.113900184631348,
            1.4117000102996826
          ]
        },
        {
          "atom_index": 2900,
          "name": "CA",
          "element": "C",
          "coord": [
            -9.89229965209961,
            15.243800163269043,
            1.4769999980926514
          ]
        },
        {
          "atom_index": 2901,
          "name": "C",
          "element": "C",
          "coord": [
            -9.849699974060059,
            15.234600067138672,
            1.6234999895095825
          ]
        },
        {
          "atom_index": 2902,
          "name": "O",
          "element": "O",
          "coord": [
            -9.88599967956543,
            15.14050006866455,
            1.6944999694824219
          ]
        },
        {
          "atom_index": 2903,
          "name": "CB",
          "element": "C",
          "coord": [
            -10.020000457763672,
            15.328200340270996,
            1.465399980545044
          ]
        },
        {
          "atom_index": 2904,
          "name": "CG",
          "element": "C",
          "coord": [
            -9.9975004196167,
            15.475899696350098,
            1.4977999925613403
          ]
        },
        {
          "atom_index": 2905,
          "name": "OD1",
          "element": "O",
          "coord": [
            -9.988699913024902,
            15.55679988861084,
            1.402999997138977
          ]
        },
        {
          "atom_index": 2906,
          "name": "OD2",
          "element": "O",
          "coord": [
            -9.98960018157959,
            15.520500183105469,
            1.614799976348877
          ]
        }
      ]
    },
    {
      "id": "L:168",
      "chain": "L",
      "resseq": 168,
      "icode": "",
      "resname": "SER",
      "hetflag": " ",
      "sasa": 0.0,
      "atoms": [
        {
          "atom_index": 2907,
          "name": "N",
          "element": "N",
          "coord": [
            -9.774200439453125,
            15.335000038146973,
            1.6675000190734863
          ]
        },
        {
          "atom_index": 2908,
          "name": "CA",
          "element": "C",
          "coord": [
            -9.721199989318848,
            15.341300010681152,
            1.8042000532150269
          ]
        },
        {
          "atom_index": 2909,
          "name": "C",
          "element": "C",
          "coord": [
            -9.830900192260742,
            15.364500045776367,
            1.9078999757766724
          ]
        },
        {
          "atom_index": 2910,
          "name": "O",
          "element": "O",
          "coord": [
            -9.841300010681152,
            15.29069995880127,
            2.006700038909912
          ]
        },
        {
          "atom_index": 2911,
          "name": "CB",
          "element": "C",
          "coord": [
            -9.614500045776367,
            15.451600074768066,
            1.816499948501587
          ]
        },
        {
          "atom_index": 2912,
          "name": "OG",
          "element": "O",
          "coord": [
            -9.58430004119873,
            15.511300086975098,
            1.6907000541687012
          ]
        }
      ]
    },
    {
      "id": "L:169",
      "chain": "L",
      "resseq": 169,
      "icode": "",
      "resname": "LYS",
      "hetflag": " ",
      "sasa": 2.31060791015625,
      "atoms": [
        {
          "atom_index": 2913,
          "name": "N",
          "element": "N",
          "coord": [
            -9.912300109863281,
            15.467100143432617,
            1.8830000162124634
          ]
        },
        {
          "atom_index": 2914,
          "name": "CA",
          "element": "C",
          "coord": [
            -10.013299942016602,
            15.513099670410156,
            1.9788000583648682
          ]
        },
        {
          "atom_index": 2915,
          "name": "C",
          "element": "C",
          "coord": [
            -10.14210033416748,
            15.430100440979004,
            1.9766000509262085
          ]
        },
        {
          "atom_index": 2916,
          "name": "O",
          "element": "O",
          "coord": [
            -10.187100410461426,
            15.383500099182129,
            2.0810999870300293
          ]
        },
        {
          "atom_index": 2917,
          "name": "CB",
          "element": "C",
          "coord": [
            -10.045100212097168,
            15.662599563598633,
            1.958400011062622
          ]
        },
        {
          "atom_index": 2918,
          "name": "CG",
          "element": "C",
          "coord": [
            -9.942299842834473,
            15.741100311279297,
            1.8766000270843506
          ]
        },
        {
          "atom_index": 2919,
          "name": "CD",
          "element": "C",
          "coord": [
            -9.895500183105469,
            15.865099906921387,
            1.951300024986267
          ]
        },
        {
          "atom_index": 2920,
          "name": "CE",
          "element": "C",
          "coord": [
            -9.941300392150879,
            15.99209976196289,
            1.8809000253677368
          ]
        },
        {
          "atom_index": 2921,
          "name": "NZ",
          "element": "N",
          "coord": [
            -9.847100257873535,
            16.03499984741211,
            1.7730000019073486
          ]
        }
      ]
    },
    {
      "id": "L:170",
      "chain": "L",
      "resseq": 170,
      "icode": "",
      "resname": "ASP",
      "hetflag": " ",
      "sasa": 0.1613273024559021,
      "atoms": [
        {
          "atom_index": 2922,
          "name": "N",
          "element": "N",
          "coord": [
            -10.19950008392334,
            15.410900115966797,
            1.857800006866455
          ]
        },
        {
          "atom_index": 2923,
          "name": "CA",
          "element": "C",
          "coord": [
            -10.331700325012207,
            15.348799705505371,
            1.844599962234497
          ]
        },
        {
          "atom_index": 2924,
          "name": "C",
          "element": "C",
          "coord": [
            -10.333900451660156,
            15.21399974822998,
            1.7711000442504883
          ]
        },
        {
          "atom_index": 2925,
          "name": "O",
          "element": "O",
          "coord": [
            -10.440899848937988,
            15.159600257873535,
            1.743899941444397
          ]
        },
        {
          "atom_index": 2926,
          "name": "CB",
          "element": "C",
          "coord": [
            -10.43019962310791,
            15.447099685668945,
            1.7793999910354614
          ]
        },
        {
          "atom_index": 2927,
          "name": "CG",
          "element": "C",
          "coord": [
            -10.378700256347656,
            15.503899574279785,
            1.6477999687194824
          ]
        },
        {
          "atom_index": 2928,
          "name": "OD1",
          "element": "O",
          "coord": [
            -10.285400390625,
            15.445099830627441,
            1.5882999897003174
          ]
        },
        {
          "atom_index": 2929,
          "name": "OD2",
          "element": "O",
          "coord": [
            -10.426400184631348,
            15.607199668884277,
            1.5958000421524048
          ]
        }
      ]
    },
    {
      "id": "L:171",
      "chain": "L",
      "resseq": 171,
      "icode": "",
      "resname": "SER",
      "hetflag": " ",
      "sasa": 0.0,
      "atoms": [
        {
          "atom_index": 2930,
          "name": "N",
          "element": "N",
          "coord": [
            -10.215900421142578,
            15.161100387573242,
            1.739400029182434
          ]
        },
        {
          "atom_index": 2931,
          "name": "CA",
          "element": "C",
          "coord": [
            -10.201700210571289,
            15.027999877929688,
            1.6782000064849854
          ]
        },
        {
          "atom_index": 2932,
          "name": "C",
          "element": "C",
          "coord": [
            -10.280599594116211,
            15.00730037689209,
            1.5477999448776245
          ]
        },
        {
          "atom_index": 2933,
          "name": "O",
          "element": "O",
          "coord": [
            -10.315600395202637,
            14.894499778747559,
            1.5120999813079834
          ]
        },
        {
          "atom_index": 2934,
          "name": "CB",
          "element": "C",
          "coord": [
            -10.234999656677246,
            14.917200088500977,
            1.7791999578475952
          ]
        },
        {
          "atom_index": 2935,
          "name": "OG",
          "element": "O",
          "coord": [
            -10.23069953918457,
            14.966500282287598,
            1.9115999937057495
          ]
        }
      ]
    },
    {
      "id": "L:172",
      "chain": "L",
      "resseq": 172,
      "icode": "",
      "resname": "THR",
      "hetflag": " ",
      "sasa": 0.0,
      "atoms": [
        {
          "atom_index": 2936,
          "name": "N",
          "element": "N",
          "coord": [
            -10.30679988861084,
            15.116299629211426,
            1.4767999649047852
          ]
        },
        {
          "atom_index": 2937,
          "name": "CA",
          "element": "C",
          "coord": [
            -10.374099731445312,
            15.107999801635742,
            1.3480000495910645
          ]
        },
        {
          "atom_index": 2938,
          "name": "C",
          "element": "C",
          "coord": [
            -10.273699760437012,
            15.090999603271484,
            1.2347999811172485
          ]
        },
        {
          "atom_index": 2939,
          "name": "O",
          "element": "O",
          "coord": [
            -10.154399871826172,
            15.116999626159668,
            1.250599980354309
          ]
        },
        {
          "atom_index": 2940,
          "name": "CB",
          "element": "C",
          "coord": [
            -10.458600044250488,
            15.234100341796875,
            1.3213000297546387
          ]
        },
        {
          "atom_index": 2941,
          "name": "OG1",
          "element": "O",
          "coord": [
            -10.373299598693848,
            15.349100112915039,
            1.3152999877929688
          ]
        },
        {
          "atom_index": 2942,
          "name": "CG2",
          "element": "C",
          "coord": [
            -10.552599906921387,
            15.26449966430664,
            1.4381999969482422
          ]
        }
      ]
    },
    {
      "id": "L:173",
      "chain": "L",
      "resseq": 173,
      "icode": "",
      "resname": "TYR",
      "hetflag": " ",
      "sasa": 0.0,
      "atoms": [
        {
          "atom_index": 2943,
          "name": "N",
          "element": "N",
          "coord": [
            -10.323699951171875,
            15.04740047454834,
            1.1198999881744385
          ]
        },
        {
          "atom_index": 2944,
          "name": "CA",
          "element": "C",
          "coord": [
            -10.246299743652344,
            15.048299789428711,
            0.9966999888420105
          ]
        },
        {
          "atom_index": 2945,
          "name": "C",
          "element": "C",
          "coord": [
            -10.28219985961914,
            15.172800064086914,
            0.9146000146865845
          ]
        },
        {
          "atom_index": 2946,
          "name": "O",
          "element": "O",
          "coord": [
            -10.376799583435059,
            15.244600296020508,
            0.9462000131607056
          ]
        },
        {
          "atom_index": 2947,
          "name": "CB",
          "element": "C",
          "coord": [
            -10.274100303649902,
            14.920599937438965,
            0.9168000221252441
          ]
        },
        {
          "atom_index": 2948,
          "name": "CG",
          "element": "C",
          "coord": [
            -10.236100196838379,
            14.792499542236328,
            0.9890000224113464
          ]
        },
        {
          "atom_index": 2949,
          "name": "CD1",
          "element": "C",
          "coord": [
            -10.328499794006348,
            14.725099563598633,
            1.069700002670288
          ]
        },
        {
          "atom_index": 2950,
          "name": "CD2",
          "element": "C",
          "coord": [
            -10.108099937438965,
            14.738200187683105,
            0.9763000011444092
          ]
        },
        {
          "atom_index": 2951,
          "name": "CE1",
          "element": "C",
          "coord": [
            -10.293800354003906,
            14.607099533081055,
            1.1365000009536743
          ]
        },
        {
          "atom_index": 2952,
          "name": "CE2",
          "element": "C",
          "coord": [
            -10.072799682617188,
            14.619999885559082,
            1.0422999858856201
          ]
        },
        {
          "atom_index": 2953,
          "name": "CZ",
          "element": "C",
          "coord": [
            -10.166099548339844,
            14.555500030517578,
            1.1222000122070312
          ]
        },
        {
          "atom_index": 2954,
          "name": "OH",
          "element": "O",
          "coord": [
            -10.131799697875977,
            14.43970012664795,
            1.1877000331878662
          ]
        }
      ]
    },
    {
      "id": "L:174",
      "chain": "L",
      "resseq": 174,
      "icode": "",
      "resname": "SER",
      "hetflag": " ",
      "sasa": 0.0,
      "atoms": [
        {
          "atom_index": 2955,
          "name": "N",
          "element": "N",
          "coord": [
            -10.204899787902832,
            15.19950008392334,
            0.8102999925613403
          ]
        },
        {
          "atom_index": 2956,
          "name": "CA",
          "element": "C",
          "coord": [
            -10.243900299072266,
            15.297300338745117,
            0.7092999815940857
          ]
        },
        {
          "atom_index": 2957,
          "name": "C",
          "element": "C",
          "coord": [
            -10.19890022277832,
            15.245100021362305,
            0.5734000205993652
          ]
        },
        {
          "atom_index": 2958,
          "name": "O",
          "element": "O",
          "coord": [
            -10.100299835205078,
            15.17080020904541,
            0.5641999840736389
          ]
        },
        {
          "atom_index": 2959,
          "name": "CB",
          "element": "C",
          "coord": [
            -10.185099601745605,
            15.435199737548828,
            0.7390999794006348
          ]
        },
        {
          "atom_index": 2960,
          "name": "OG",
          "element": "O",
          "coord": [
            -10.2608003616333,
            15.503100395202637,
            0.8378999829292297
          ]
        }
      ]
    },
    {
      "id": "L:175",
      "chain": "L",
      "resseq": 175,
      "icode": "",
      "resname": "LEU",
      "hetflag": " ",
      "sasa": 0.0,
      "atoms": [
        {
          "atom_index": 2961,
          "name": "N",
          "element": "N",
          "coord": [
            -10.272000312805176,
            15.281900405883789,
            0.46860000491142273
          ]
        },
        {
          "atom_index": 2962,
          "name": "CA",
          "element": "C",
          "coord": [
            -10.246999740600586,
            15.227399826049805,
            0.3357999920845032
          ]
        },
        {
          "atom_index": 2963,
          "name": "C",
          "element": "C",
          "coord": [
            -10.250800132751465,
            15.333999633789062,
            0.22709999978542328
          ]
        },
        {
          "atom_index": 2964,
          "name": "O",
          "element": "O",
          "coord": [
            -10.339799880981445,
            15.418999671936035,
            0.22499999403953552
          ]
        },
        {
          "atom_index": 2965,
          "name": "CB",
          "element": "C",
          "coord": [
            -10.34850025177002,
            15.116800308227539,
            0.30410000681877136
          ]
        },
        {
          "atom_index": 2966,
          "name": "CG",
          "element": "C",
          "coord": [
            -10.330900192260742,
            15.035699844360352,
            0.1754000037908554
          ]
        },
        {
          "atom_index": 2967,
          "name": "CD1",
          "element": "C",
          "coord": [
            -10.370100021362305,
            14.890199661254883,
            0.19619999825954437
          ]
        },
        {
          "atom_index": 2968,
          "name": "CD2",
          "element": "C",
          "coord": [
            -10.411199569702148,
            15.097599983215332,
            0.06159999966621399
          ]
        }
      ]
    },
    {
      "id": "L:176",
      "chain": "L",
      "resseq": 176,
      "icode": "",
      "resname": "SER",
      "hetflag": " ",
      "sasa": 0.0,
      "atoms": [
        {
          "atom_index": 2969,
          "name": "N",
          "element": "N",
          "coord": [
            -10.153800010681152,
            15.327400207519531,
            0.13670000433921814
          ]
        },
        {
          "atom_index": 2970,
          "name": "CA",
          "element": "C",
          "coord": [
            -10.155400276184082,
            15.406999588012695,
            0.01510000042617321
          ]
        },
        {
          "atom_index": 2971,
          "name": "C",
          "element": "C",
          "coord": [
            -10.179699897766113,
            15.316499710083008,
            -0.10540000349283218
          ]
        },
        {
          "atom_index": 2972,
          "name": "O",
          "element": "O",
          "coord": [
            -10.116800308227539,
            15.21090030670166,
            -0.11739999800920486
          ]
        },
        {
          "atom_index": 2973,
          "name": "CB",
          "element": "C",
          "coord": [
            -10.023099899291992,
            15.482199668884277,
            -0.0008999999845400453
          ]
        },
        {
          "atom_index": 2974,
          "name": "OG",
          "element": "O",
          "coord": [
            -9.92870044708252,
            15.404600143432617,
            -0.07180000096559525
          ]
        }
      ]
    },
    {
      "id": "L:177",
      "chain": "L",
      "resseq": 177,
      "icode": "",
      "resname": "SER",
      "hetflag": " ",
      "sasa": 0.0,
      "atoms": [
        {
          "atom_index": 2975,
          "name": "N",
          "element": "N",
          "coord": [
            -10.27299976348877,
            15.357000350952148,
            -0.19189999997615814
          ]
        },
        {
          "atom_index": 2976,
          "name": "CA",
          "element": "C",
          "coord": [
            -10.286100387573242,
            15.299599647521973,
            -0.3262999951839447
          ]
        },
        {
          "atom_index": 2977,
          "name": "C",
          "element": "C",
          "coord": [
            -10.251099586486816,
            15.40470027923584,
            -0.43130001425743103
          ]
        },
        {
          "atom_index": 2978,
          "name": "O",
          "element": "O",
          "coord": [
            -10.30720043182373,
            15.514300346374512,
            -0.4323999881744385
          ]
        },
        {
          "atom_index": 2979,
          "name": "CB",
          "element": "C",
          "coord": [
            -10.426799774169922,
            15.245100021362305,
            -0.3513000011444092
          ]
        },
        {
          "atom_index": 2980,
          "name": "OG",
          "element": "O",
          "coord": [
            -10.430800437927246,
            15.16510009765625,
            -0.46869999170303345
          ]
        }
      ]
    },
    {
      "id": "L:178",
      "chain": "L",
      "resseq": 178,
      "icode": "",
      "resname": "THR",
      "hetflag": " ",
      "sasa": 0.0,
      "atoms": [
        {
          "atom_index": 2981,
          "name": "N",
          "element": "N",
          "coord": [
            -10.157600402832031,
            15.370699882507324,
            -0.5192000269889832
          ]
        },
        {
          "atom_index": 2982,
          "name": "CA",
          "element": "C",
          "coord": [
            -10.106399536132812,
            15.465700149536133,
            -0.6176000237464905
          ]
        },
        {
          "atom_index": 2983,
          "name": "C",
          "element": "C",
          "coord": [
            -10.136500358581543,
            15.418399810791016,
            -0.7599999904632568
          ]
        },
        {
          "atom_index": 2984,
          "name": "O",
          "element": "O",
          "coord": [
            -10.086799621582031,
            15.314200401306152,
            -0.8025000095367432
          ]
        },
        {
          "atom_index": 2985,
          "name": "CB",
          "element": "C",
          "coord": [
            -9.954099655151367,
            15.484800338745117,
            -0.5976999998092651
          ]
        },
        {
          "atom_index": 2986,
          "name": "OG1",
          "element": "O",
          "coord": [
            -9.926199913024902,
            15.51669979095459,
            -0.4602999985218048
          ]
        },
        {
          "atom_index": 2987,
          "name": "CG2",
          "element": "C",
          "coord": [
            -9.90410041809082,
            15.606300354003906,
            -0.6736000180244446
          ]
        }
      ]
    },
    {
      "id": "L:179",
      "chain": "L",
      "resseq": 179,
      "icode": "",
      "resname": "LEU",
      "hetflag": " ",
      "sasa": 0.0,
      "atoms": [
        {
          "atom_index": 2988,
          "name": "N",
          "element": "N",
          "coord": [
            -10.218999862670898,
            15.494799613952637,
            -0.8320000171661377
          ]
        },
        {
          "atom_index": 2989,
          "name": "CA",
          "element": "C",
          "coord": [
            -10.249799728393555,
            15.465900421142578,
            -0.972599983215332
          ]
        },
        {
          "atom_index": 2990,
          "name": "C",
          "element": "C",
          "coord": [
            -10.161999702453613,
            15.54699993133545,
            -1.0664000511169434
          ]
        },
        {
          "atom_index": 2991,
          "name": "O",
          "element": "O",
          "coord": [
            -10.156599998474121,
            15.669899940490723,
            -1.0572999715805054
          ]
        },
        {
          "atom_index": 2992,
          "name": "CB",
          "element": "C",
          "coord": [
            -10.396699905395508,
            15.493000030517578,
            -1.0046000480651855
          ]
        },
        {
          "atom_index": 2993,
          "name": "CG",
          "element": "C",
          "coord": [
            -10.442999839782715,
            15.454099655151367,
            -1.1454999446868896
          ]
        },
        {
          "atom_index": 2994,
          "name": "CD1",
          "element": "C",
          "coord": [
            -10.467100143432617,
            15.303899765014648,
            -1.1589000225067139
          ]
        },
        {
          "atom_index": 2995,
          "name": "CD2",
          "element": "C",
          "coord": [
            -10.567899703979492,
            15.531299591064453,
            -1.1819000244140625
          ]
        }
      ]
    },
    {
      "id": "L:180",
      "chain": "L",
      "resseq": 180,
      "icode": "",
      "resname": "THR",
      "hetflag": " ",
      "sasa": 0.0,
      "atoms": [
        {
          "atom_index": 2996,
          "name": "N",
          "element": "N",
          "coord": [
            -10.09529972076416,
            15.476499557495117,
            -1.1572999954223633
          ]
        },
        {
          "atom_index": 2997,
          "name": "CA",
          "element": "C",
          "coord": [
            -9.996000289916992,
            15.536299705505371,
            -1.2462999820709229
          ]
        },
        {
          "atom_index": 2998,
          "name": "C",
          "element": "C",
          "coord": [
            -10.03439998626709,
            15.517900466918945,
            -1.3934999704360962
          ]
        },
        {
          "atom_index": 2999,
          "name": "O",
          "element": "O",
          "coord": [
            -10.05049991607666,
            15.404999732971191,
            -1.4408999681472778
          ]
        },
        {
          "atom_index": 3000,
          "name": "CB",
          "element": "C",
          "coord": [
            -9.854000091552734,
            15.47760009765625,
            -1.218000054359436
          ]
        },
        {
          "atom_index": 3001,
          "name": "OG1",
          "element": "O",
          "coord": [
            -9.86340045928955,
            15.366499900817871,
            -1.1272000074386597
          ]
        },
        {
          "atom_index": 3002,
          "name": "CG2",
          "element": "C",
          "coord": [
            -9.769200325012207,
            15.576600074768066,
            -1.1404999494552612
          ]
        }
      ]
    },
    {
      "id": "L:181",
      "chain": "L",
      "resseq": 181,
      "icode": "",
      "resname": "LEU",
      "hetflag": " ",
      "sasa": 0.0,
      "atoms": [
        {
          "atom_index": 3003,
          "name": "N",
          "element": "N",
          "coord": [
            -10.050999641418457,
            15.629500389099121,
            -1.464400053024292
          ]
        },
        {
          "atom_index": 3004,
          "name": "CA",
          "element": "C",
          "coord": [
            -10.076000213623047,
            15.627900123596191,
            -1.6085000038146973
          ]
        },
        {
          "atom_index": 3005,
          "name": "C",
          "element": "C",
          "coord": [
            -9.986100196838379,
            15.728400230407715,
            -1.680299997329712
          ]
        },
        {
          "atom_index": 3006,
          "name": "O",
          "element": "O",
          "coord": [
            -9.900500297546387,
            15.791999816894531,
            -1.617900013923645
          ]
        },
        {
          "atom_index": 3007,
          "name": "CB",
          "element": "C",
          "coord": [
            -10.222800254821777,
            15.660300254821777,
            -1.6394000053405762
          ]
        },
        {
          "atom_index": 3008,
          "name": "CG",
          "element": "C",
          "coord": [
            -10.335200309753418,
            15.577699661254883,
            -1.5769000053405762
          ]
        },
        {
          "atom_index": 3009,
          "name": "CD1",
          "element": "C",
          "coord": [
            -10.455100059509277,
            15.66759967803955,
            -1.5547000169754028
          ]
        },
        {
          "atom_index": 3010,
          "name": "CD2",
          "element": "C",
          "coord": [
            -10.371500015258789,
            15.458100318908691,
            -1.6647000312805176
          ]
        }
      ]
    },
    {
      "id": "L:182",
      "chain": "L",
      "resseq": 182,
      "icode": "",
      "resname": "SER",
      "hetflag": " ",
      "sasa": 0.6101013422012329,
      "atoms": [
        {
          "atom_index": 3011,
          "name": "N",
          "element": "N",
          "coord": [
            -10.006199836730957,
            15.741900444030762,
            -1.811400055885315
          ]
        },
        {
          "atom_index": 3012,
          "name": "CA",
          "element": "C",
          "coord": [
            -9.937700271606445,
            15.843700408935547,
            -1.8899999856948853
          ]
        },
        {
          "atom_index": 3013,
          "name": "C",
          "element": "C",
          "coord": [
            -10.019000053405762,
            15.972800254821777,
            -1.8890000581741333
          ]
        },
        {
          "atom_index": 3014,
          "name": "O",
          "element": "O",
          "coord": [
            -10.136899948120117,
            15.971500396728516,
            -1.8530000448226929
          ]
        },
        {
          "atom_index": 3015,
          "name": "CB",
          "element": "C",
          "coord": [
            -9.916799545288086,
            15.7947998046875,
            -2.0329999923706055
          ]
        },
        {
          "atom_index": 3016,
          "name": "OG",
          "element": "O",
          "coord": [
            -10.04069995880127,
            15.771599769592285,
            -2.0971999168395996
          ]
        }
      ]
    },
    {
      "id": "L:183",
      "chain": "L",
      "resseq": 183,
      "icode": "",
      "resname": "LYS",
      "hetflag": " ",
      "sasa": 1.076163649559021,
      "atoms": [
        {
          "atom_index": 3017,
          "name": "N",
          "element": "N",
          "coord": [
            -9.955699920654297,
            16.083499908447266,
            -1.9276000261306763
          ]
        },
        {
          "atom_index": 3018,
          "name": "CA",
          "element": "C",
          "coord": [
            -10.021599769592285,
            16.214099884033203,
            -1.9316999912261963
          ]
        },
        {
          "atom_index": 3019,
          "name": "C",
          "element": "C",
          "coord": [
            -10.133600234985352,
            16.21820068359375,
            -2.035799980163574
          ]
        },
        {
          "atom_index": 3020,
          "name": "O",
          "element": "O",
          "coord": [
            -10.245800018310547,
            16.25830078125,
            -2.0051000118255615
          ]
        },
        {
          "atom_index": 3021,
          "name": "CB",
          "element": "C",
          "coord": [
            -9.920000076293945,
            16.32550048828125,
            -1.958899974822998
          ]
        },
        {
          "atom_index": 3022,
          "name": "CG",
          "element": "C",
          "coord": [
            -9.972999572753906,
            16.467100143432617,
            -1.9377000331878662
          ]
        },
        {
          "atom_index": 3023,
          "name": "CD",
          "element": "C",
          "coord": [
            -9.964400291442871,
            16.548799514770508,
            -2.065999984741211
          ]
        },
        {
          "atom_index": 3024,
          "name": "CE",
          "element": "C",
          "coord": [
            -9.858699798583984,
            16.65839958190918,
            -2.056999921798706
          ]
        },
        {
          "atom_index": 3025,
          "name": "NZ",
          "element": "N",
          "coord": [
            -9.885700225830078,
            16.768299102783203,
            -2.154099941253662
          ]
        }
      ]
    },
    {
      "id": "L:184",
      "chain": "L",
      "resseq": 184,
      "icode": "",
      "resname": "ALA",
      "hetflag": " ",
      "sasa": 3.000688076019287,
      "atoms": [
        {
          "atom_index": 3026,
          "name": "N",
          "element": "N",
          "coord": [
            -10.102299690246582,
            16.17569923400879,
            -2.1582000255584717
          ]
        },
        {
          "atom_index": 3027,
          "name": "CA",
          "element": "C",
          "coord": [
            -10.199199676513672,
            16.17259979248047,
            -2.267699956893921
          ]
        },
        {
          "atom_index": 3028,
          "name": "C",
          "element": "C",
          "coord": [
            -10.317700386047363,
            16.0802001953125,
            -2.238100051879883
          ]
        },
        {
          "atom_index": 3029,
          "name": "O",
          "element": "O",
          "coord": [
            -10.42650032043457,
            16.098899841308594,
            -2.29259991645813
          ]
        },
        {
          "atom_index": 3030,
          "name": "CB",
          "element": "C",
          "coord": [
            -10.130900382995605,
            16.132400512695312,
            -2.3975000381469727
          ]
        }
      ]
    },
    {
      "id": "L:185",
      "chain": "L",
      "resseq": 185,
      "icode": "",
      "resname": "ASP",
      "hetflag": " ",
      "sasa": 0.5360075831413269,
      "atoms": [
        {
          "atom_index": 3031,
          "name": "N",
          "element": "N",
          "coord": [
            -10.295299530029297,
            15.981200218200684,
            -2.1514999866485596
          ]
        },
        {
          "atom_index": 3032,
          "name": "CA",
          "element": "C",
          "coord": [
            -10.399900436401367,
            15.888199806213379,
            -2.108799934387207
          ]
        },
        {
          "atom_index": 3033,
          "name": "C",
          "element": "C",
          "coord": [
            -10.477700233459473,
            15.940799713134766,
            -1.9884999990463257
          ]
        },
        {
          "atom_index": 3034,
          "name": "O",
          "element": "O",
          "coord": [
            -10.595100402832031,
            15.90820026397705,
            -1.970900058746338
          ]
        },
        {
          "atom_index": 3035,
          "name": "CB",
          "element": "C",
          "coord": [
            -10.339900016784668,
            15.751099586486816,
            -2.0762999057769775
          ]
        },
        {
          "atom_index": 3036,
          "name": "CG",
          "element": "C",
          "coord": [
            -10.424400329589844,
            15.636099815368652,
            -2.128200054168701
          ]
        },
        {
          "atom_index": 3037,
          "name": "OD1",
          "element": "O",
          "coord": [
            -10.484399795532227,
            15.648900032043457,
            -2.237499952316284
          ]
        },
        {
          "atom_index": 3038,
          "name": "OD2",
          "element": "O",
          "coord": [
            -10.435999870300293,
            15.528200149536133,
            -2.0660998821258545
          ]
        }
      ]
    },
    {
      "id": "L:186",
      "chain": "L",
      "resseq": 186,
      "icode": "",
      "resname": "TYR",
      "hetflag": " ",
      "sasa": 0.0,
      "atoms": [
        {
          "atom_index": 3039,
          "name": "N",
          "element": "N",
          "coord": [
            -10.411199569702148,
            16.020599365234375,
            -1.9052000045776367
          ]
        },
        {
          "atom_index": 3040,
          "name": "CA",
          "element": "C",
          "coord": [
            -10.476799964904785,
            16.086200714111328,
            -1.7926000356674194
          ]
        },
        {
          "atom_index": 3041,
          "name": "C",
          "element": "C",
          "coord": [
            -10.562800407409668,
            16.20240020751953,
            -1.840399980545044
          ]
        },
        {
          "atom_index": 3042,
          "name": "O",
          "element": "O",
          "coord": [
            -10.668600082397461,
            16.22949981689453,
            -1.7836999893188477
          ]
        },
        {
          "atom_index": 3043,
          "name": "CB",
          "element": "C",
          "coord": [
            -10.374199867248535,
            16.13599967956543,
            -1.690000057220459
          ]
        },
        {
          "atom_index": 3044,
          "name": "CG",
          "element": "C",
          "coord": [
            -10.431300163269043,
            16.232200622558594,
            -1.5872000455856323
          ]
        },
        {
          "atom_index": 3045,
          "name": "CD1",
          "element": "C",
          "coord": [
            -10.501700401306152,
            16.184999465942383,
            -1.476099967956543
          ]
        },
        {
          "atom_index": 3046,
          "name": "CD2",
          "element": "C",
          "coord": [
            -10.415200233459473,
            16.37030029296875,
            -1.601099967956543
          ]
        },
        {
          "atom_index": 3047,
          "name": "CE1",
          "element": "C",
          "coord": [
            -10.555000305175781,
            16.272899627685547,
            -1.381600022315979
          ]
        },
        {
          "atom_index": 3048,
          "name": "CE2",
          "element": "C",
          "coord": [
            -10.467900276184082,
            16.458999633789062,
            -1.5073000192642212
          ]
        },
        {
          "atom_index": 3049,
          "name": "CZ",
          "element": "C",
          "coord": [
            -10.537599563598633,
            16.409700393676758,
            -1.3977999687194824
          ]
        },
        {
          "atom_index": 3050,
          "name": "OH",
          "element": "O",
          "coord": [
            -10.59000015258789,
            16.49650001525879,
            -1.3044999837875366
          ]
        }
      ]
    },
    {
      "id": "L:187",
      "chain": "L",
      "resseq": 187,
      "icode": "",
      "resname": "GLU",
      "hetflag": " ",
      "sasa": 1.1350748538970947,
      "atoms": [
        {
          "atom_index": 3051,
          "name": "N",
          "element": "N",
          "coord": [
            -10.516500473022461,
            16.270999908447266,
            -1.9443000555038452
          ]
        },
        {
          "atom_index": 3052,
          "name": "CA",
          "element": "C",
          "coord": [
            -10.586600303649902,
            16.387699127197266,
            -1.9961999654769897
          ]
        },
        {
          "atom_index": 3053,
          "name": "C",
          "element": "C",
          "coord": [
            -10.718199729919434,
            16.35140037536621,
            -2.065500020980835
          ]
        },
        {
          "atom_index": 3054,
          "name": "O",
          "element": "O",
          "coord": [
            -10.813699722290039,
            16.429000854492188,
            -2.0611000061035156
          ]
        },
        {
          "atom_index": 3055,
          "name": "CB",
          "element": "C",
          "coord": [
            -10.496299743652344,
            16.468000411987305,
            -2.0906999111175537
          ]
        },
        {
          "atom_index": 3056,
          "name": "CG",
          "element": "C",
          "coord": [
            -10.369500160217285,
            16.521499633789062,
            -2.0251998901367188
          ]
        },
        {
          "atom_index": 3057,
          "name": "CD",
          "element": "C",
          "coord": [
            -10.364899635314941,
            16.672700881958008,
            -2.0185999870300293
          ]
        },
        {
          "atom_index": 3058,
          "name": "OE1",
          "element": "O",
          "coord": [
            -10.366000175476074,
            16.736799240112305,
            -2.1257998943328857
          ]
        },
        {
          "atom_index": 3059,
          "name": "OE2",
          "element": "O",
          "coord": [
            -10.359199523925781,
            16.727399826049805,
            -1.9063999652862549
          ]
        }
      ]
    },
    {
      "id": "L:188",
      "chain": "L",
      "resseq": 188,
      "icode": "",
      "resname": "LYS",
      "hetflag": " ",
      "sasa": 4.828774452209473,
      "atoms": [
        {
          "atom_index": 3060,
          "name": "N",
          "element": "N",
          "coord": [
            -10.72350025177002,
            16.233400344848633,
            -2.12719988822937
          ]
        },
        {
          "atom_index": 3061,
          "name": "CA",
          "element": "C",
          "coord": [
            -10.840900421142578,
            16.192399978637695,
            -2.205199956893921
          ]
        },
        {
          "atom_index": 3062,
          "name": "C",
          "element": "C",
          "coord": [
            -10.952699661254883,
            16.12660026550293,
            -2.1226999759674072
          ]
        },
        {
          "atom_index": 3063,
          "name": "O",
          "element": "O",
          "coord": [
            -11.049400329589844,
            16.074199676513672,
            -2.1786999702453613
          ]
        },
        {
          "atom_index": 3064,
          "name": "CB",
          "element": "C",
          "coord": [
            -10.800000190734863,
            16.105100631713867,
            -2.3252999782562256
          ]
        },
        {
          "atom_index": 3065,
          "name": "CG",
          "element": "C",
          "coord": [
            -10.735099792480469,
            15.971799850463867,
            -2.289599895477295
          ]
        },
        {
          "atom_index": 3066,
          "name": "CD",
          "element": "C",
          "coord": [
            -10.69629955291748,
            15.894200325012207,
            -2.414900064468384
          ]
        },
        {
          "atom_index": 3067,
          "name": "CE",
          "element": "C",
          "coord": [
            -10.781200408935547,
            15.768899917602539,
            -2.4307000637054443
          ]
        },
        {
          "atom_index": 3068,
          "name": "NZ",
          "element": "N",
          "coord": [
            -10.735899925231934,
            15.65779972076416,
            -2.3420000076293945
          ]
        }
      ]
    },
    {
      "id": "L:189",
      "chain": "L",
      "resseq": 189,
      "icode": "",
      "resname": "HIS",
      "hetflag": " ",
      "sasa": 0.0,
      "atoms": [
        {
          "atom_index": 3069,
          "name": "N",
          "element": "N",
          "coord": [
            -10.93910026550293,
            16.131099700927734,
            -1.9901000261306763
          ]
        },
        {
          "atom_index": 3070,
          "name": "CA",
          "element": "C",
          "coord": [
            -11.040200233459473,
            16.077600479125977,
            -1.8983999490737915
          ]
        },
        {
          "atom_index": 3071,
          "name": "C",
          "element": "C",
          "coord": [
            -11.081199645996094,
            16.180099487304688,
            -1.791599988937378
          ]
        },
        {
          "atom_index": 3072,
          "name": "O",
          "element": "O",
          "coord": [
            -11.008999824523926,
            16.276899337768555,
            -1.7666000127792358
          ]
        },
        {
          "atom_index": 3073,
          "name": "CB",
          "element": "C",
          "coord": [
            -10.991399765014648,
            15.947400093078613,
            -1.8339999914169312
          ]
        },
        {
          "atom_index": 3074,
          "name": "CG",
          "element": "C",
          "coord": [
            -10.98639965057373,
            15.831000328063965,
            -1.9283000230789185
          ]
        },
        {
          "atom_index": 3075,
          "name": "ND1",
          "element": "N",
          "coord": [
            -10.883399963378906,
            15.739299774169922,
            -1.9277000427246094
          ]
        },
        {
          "atom_index": 3076,
          "name": "CD2",
          "element": "C",
          "coord": [
            -11.071700096130371,
            15.791199684143066,
            -2.025700092315674
          ]
        },
        {
          "atom_index": 3077,
          "name": "CE1",
          "element": "C",
          "coord": [
            -10.905500411987305,
            15.648099899291992,
            -2.020900011062622
          ]
        },
        {
          "atom_index": 3078,
          "name": "NE2",
          "element": "N",
          "coord": [
            -11.019000053405762,
            15.677399635314941,
            -2.081700086593628
          ]
        }
      ]
    },
    {
      "id": "L:190",
      "chain": "L",
      "resseq": 190,
      "icode": "",
      "resname": "LYS",
      "hetflag": " ",
      "sasa": 4.634568691253662,
      "atoms": [
        {
          "atom_index": 3079,
          "name": "N",
          "element": "N",
          "coord": [
            -11.196599960327148,
            16.15839958190918,
            -1.7285000085830688
          ]
        },
        {
          "atom_index": 3080,
          "name": "CA",
          "element": "C",
          "coord": [
            -11.257200241088867,
            16.260700225830078,
            -1.642899990081787
          ]
        },
        {
          "atom_index": 3081,
          "name": "C",
          "element": "C",
          "coord": [
            -11.270400047302246,
            16.222299575805664,
            -1.4951000213623047
          ]
        },
        {
          "atom_index": 3082,
          "name": "O",
          "element": "O",
          "coord": [
            -11.202699661254883,
            16.279600143432617,
            -1.409500002861023
          ]
        },
        {
          "atom_index": 3083,
          "name": "CB",
          "element": "C",
          "coord": [
            -11.393600463867188,
            16.302799224853516,
            -1.6991000175476074
          ]
        },
        {
          "atom_index": 3084,
          "name": "CG",
          "element": "C",
          "coord": [
            -11.386300086975098,
            16.378000259399414,
            -1.8314000368118286
          ]
        },
        {
          "atom_index": 3085,
          "name": "CD",
          "element": "C",
          "coord": [
            -11.464599609375,
            16.30620002746582,
            -1.940500020980835
          ]
        },
        {
          "atom_index": 3086,
          "name": "CE",
          "element": "C",
          "coord": [
            -11.438599586486816,
            16.366899490356445,
            -2.0771000385284424
          ]
        },
        {
          "atom_index": 3087,
          "name": "NZ",
          "element": "N",
          "coord": [
            -11.314399719238281,
            16.313100814819336,
            -2.138400077819824
          ]
        }
      ]
    },
    {
      "id": "L:191",
      "chain": "L",
      "resseq": 191,
      "icode": "",
      "resname": "VAL",
      "hetflag": " ",
      "sasa": 0.0,
      "atoms": [
        {
          "atom_index": 3088,
          "name": "N",
          "element": "N",
          "coord": [
            -11.35890007019043,
            16.127099990844727,
            -1.466599941253662
          ]
        },
        {
          "atom_index": 3089,
          "name": "CA",
          "element": "C",
          "coord": [
            -11.388999938964844,
            16.085599899291992,
            -1.3295999765396118
          ]
        },
        {
          "atom_index": 3090,
          "name": "C",
          "element": "C",
          "coord": [
            -11.281900405883789,
            15.989999771118164,
            -1.2776999473571777
          ]
        },
        {
          "atom_index": 3091,
          "name": "O",
          "element": "O",
          "coord": [
            -11.256099700927734,
            15.885000228881836,
            -1.3378000259399414
          ]
        },
        {
          "atom_index": 3092,
          "name": "CB",
          "element": "C",
          "coord": [
            -11.531299591064453,
            16.022300720214844,
            -1.319100022315979
          ]
        },
        {
          "atom_index": 3093,
          "name": "CG1",
          "element": "C",
          "coord": [
            -11.548399925231934,
            15.941300392150879,
            -1.1902999877929688
          ]
        },
        {
          "atom_index": 3094,
          "name": "CG2",
          "element": "C",
          "coord": [
            -11.637800216674805,
            16.13010025024414,
            -1.3279000520706177
          ]
        }
      ]
    },
    {
      "id": "L:192",
      "chain": "L",
      "resseq": 192,
      "icode": "",
      "resname": "TYR",
      "hetflag": " ",
      "sasa": 0.0,
      "atoms": [
        {
          "atom_index": 3095,
          "name": "N",
          "element": "N",
          "coord": [
            -11.218999862670898,
            16.028600692749023,
            -1.1670000553131104
          ]
        },
        {
          "atom_index": 3096,
          "name": "CA",
          "element": "C",
          "coord": [
            -11.120200157165527,
            15.944600105285645,
            -1.100100040435791
          ]
        },
        {
          "atom_index": 3097,
          "name": "C",
          "element": "C",
          "coord": [
            -11.171099662780762,
            15.909600257873535,
            -0.9620000123977661
          ]
        },
        {
          "atom_index": 3098,
          "name": "O",
          "element": "O",
          "coord": [
            -11.183899879455566,
            15.996399879455566,
            -0.8759999871253967
          ]
        },
        {
          "atom_index": 3099,
          "name": "CB",
          "element": "C",
          "coord": [
            -10.98289966583252,
            16.012699127197266,
            -1.0946999788284302
          ]
        },
        {
          "atom_index": 3100,
          "name": "CG",
          "element": "C",
          "coord": [
            -10.918999671936035,
            16.02050018310547,
            -1.2315000295639038
          ]
        },
        {
          "atom_index": 3101,
          "name": "CD1",
          "element": "C",
          "coord": [
            -10.953200340270996,
            16.122499465942383,
            -1.3206000328063965
          ]
        },
        {
          "atom_index": 3102,
          "name": "CD2",
          "element": "C",
          "coord": [
            -10.827799797058105,
            15.923800468444824,
            -1.2740999460220337
          ]
        },
        {
          "atom_index": 3103,
          "name": "CE1",
          "element": "C",
          "coord": [
            -10.897100448608398,
            16.12969970703125,
            -1.448199987411499
          ]
        },
        {
          "atom_index": 3104,
          "name": "CE2",
          "element": "C",
          "coord": [
            -10.770700454711914,
            15.930299758911133,
            -1.4019999504089355
          ]
        },
        {
          "atom_index": 3105,
          "name": "CZ",
          "element": "C",
          "coord": [
            -10.806300163269043,
            16.03350067138672,
            -1.4881000518798828
          ]
        },
        {
          "atom_index": 3106,
          "name": "OH",
          "element": "O",
          "coord": [
            -10.751700401306152,
            16.04129981994629,
            -1.6139999628067017
          ]
        }
      ]
    },
    {
      "id": "L:193",
      "chain": "L",
      "resseq": 193,
      "icode": "",
      "resname": "ALA",
      "hetflag": " ",
      "sasa": 0.0,
      "atoms": [
        {
          "atom_index": 3107,
          "name": "N",
          "element": "N",
          "coord": [
            -11.202099800109863,
            15.781700134277344,
            -0.9434000253677368
          ]
        },
        {
          "atom_index": 3108,
          "name": "CA",
          "element": "C",
          "coord": [
            -11.262800216674805,
            15.733799934387207,
            -0.8202999830245972
          ]
        },
        {
          "atom_index": 3109,
          "name": "C",
          "element": "C",
          "coord": [
            -11.181300163269043,
            15.621999740600586,
            -0.7562999725341797
          ]
        },
        {
          "atom_index": 3110,
          "name": "O",
          "element": "O",
          "coord": [
            -11.13290023803711,
            15.531000137329102,
            -0.8242999911308289
          ]
        },
        {
          "atom_index": 3111,
          "name": "CB",
          "element": "C",
          "coord": [
            -11.404500007629395,
            15.687800407409668,
            -0.8465999960899353
          ]
        }
      ]
    },
    {
      "id": "L:194",
      "chain": "L",
      "resseq": 194,
      "icode": "",
      "resname": "CYS",
      "hetflag": " ",
      "sasa": 0.0,
      "atoms": [
        {
          "atom_index": 3112,
          "name": "N",
          "element": "N",
          "coord": [
            -11.166399955749512,
            15.63129997253418,
            -0.6245999932289124
          ]
        },
        {
          "atom_index": 3113,
          "name": "CA",
          "element": "C",
          "coord": [
            -11.103500366210938,
            15.527899742126465,
            -0.544700026512146
          ]
        },
        {
          "atom_index": 3114,
          "name": "C",
          "element": "C",
          "coord": [
            -11.210599899291992,
            15.46500015258789,
            -0.4562000036239624
          ]
        },
        {
          "atom_index": 3115,
          "name": "O",
          "element": "O",
          "coord": [
            -11.264200210571289,
            15.531599998474121,
            -0.36719998717308044
          ]
        },
        {
          "atom_index": 3116,
          "name": "CB",
          "element": "C",
          "coord": [
            -10.992300033569336,
            15.589300155639648,
            -0.4595000147819519
          ]
        },
        {
          "atom_index": 3117,
          "name": "SG",
          "element": "S",
          "coord": [
            -10.924300193786621,
            15.479100227355957,
            -0.3334999978542328
          ]
        }
      ]
    },
    {
      "id": "L:195",
      "chain": "L",
      "resseq": 195,
      "icode": "",
      "resname": "GLU",
      "hetflag": " ",
      "sasa": 0.0630597174167633,
      "atoms": [
        {
          "atom_index": 3118,
          "name": "N",
          "element": "N",
          "coord": [
            -11.242799758911133,
            15.33810043334961,
            -0.4814999997615814
          ]
        },
        {
          "atom_index": 3119,
          "name": "CA",
          "element": "C",
          "coord": [
            -11.34469985961914,
            15.266400337219238,
            -0.40310001373291016
          ]
        },
        {
          "atom_index": 3120,
          "name": "C",
          "element": "C",
          "coord": [
            -11.28219985961914,
            15.177000045776367,
            -0.29580000042915344
          ]
        },
        {
          "atom_index": 3121,
          "name": "O",
          "element": "O",
          "coord": [
            -11.199299812316895,
            15.090999603271484,
            -0.3253999948501587
          ]
        },
        {
          "atom_index": 3122,
          "name": "CB",
          "element": "C",
          "coord": [
            -11.437899589538574,
            15.184900283813477,
            -0.49390000104904175
          ]
        },
        {
          "atom_index": 3123,
          "name": "CG",
          "element": "C",
          "coord": [
            -11.55620002746582,
            15.120699882507324,
            -0.42149999737739563
          ]
        },
        {
          "atom_index": 3124,
          "name": "CD",
          "element": "C",
          "coord": [
            -11.671799659729004,
            15.083499908447266,
            -0.513700008392334
          ]
        },
        {
          "atom_index": 3125,
          "name": "OE1",
          "element": "O",
          "coord": [
            -11.773699760437012,
            15.030900001525879,
            -0.4625000059604645
          ]
        },
        {
          "atom_index": 3126,
          "name": "OE2",
          "element": "O",
          "coord": [
            -11.662199974060059,
            15.10669994354248,
            -0.6366999745368958
          ]
        }
      ]
    },
    {
      "id": "L:196",
      "chain": "L",
      "resseq": 196,
      "icode": "",
      "resname": "VAL",
      "hetflag": " ",
      "sasa": 0.0,
      "atoms": [
        {
          "atom_index": 3127,
          "name": "N",
          "element": "N",
          "coord": [
            -11.324600219726562,
            15.19729995727539,
            -0.17139999568462372
          ]
        },
        {
          "atom_index": 3128,
          "name": "CA",
          "element": "C",
          "coord": [
            -11.265199661254883,
            15.12969970703125,
            -0.056699998676776886
          ]
        },
        {
          "atom_index": 3129,
          "name": "C",
          "element": "C",
          "coord": [
            -11.364800453186035,
            15.035699844360352,
            0.012000000104308128
          ]
        },
        {
          "atom_index": 3130,
          "name": "O",
          "element": "O",
          "coord": [
            -11.472900390625,
            15.078200340270996,
            0.05339999869465828
          ]
        },
        {
          "atom_index": 3131,
          "name": "CB",
          "element": "C",
          "coord": [
            -11.208399772644043,
            15.23390007019043,
            0.04430000111460686
          ]
        },
        {
          "atom_index": 3132,
          "name": "CG1",
          "element": "C",
          "coord": [
            -11.167400360107422,
            15.16819953918457,
            0.17560000717639923
          ]
        },
        {
          "atom_index": 3133,
          "name": "CG2",
          "element": "C",
          "coord": [
            -11.09119987487793,
            15.310600280761719,
            -0.01730000041425228
          ]
        }
      ]
    },
    {
      "id": "L:197",
      "chain": "L",
      "resseq": 197,
      "icode": "",
      "resname": "THR",
      "hetflag": " ",
      "sasa": 0.06453092396259308,
      "atoms": [
        {
          "atom_index": 3134,
          "name": "N",
          "element": "N",
          "coord": [
            -11.32800006866455,
            14.907999992370605,
            0.02239999920129776
          ]
        },
        {
          "atom_index": 3135,
          "name": "CA",
          "element": "C",
          "coord": [
            -11.403200149536133,
            14.810700416564941,
            0.10209999978542328
          ]
        },
        {
          "atom_index": 3136,
          "name": "C",
          "element": "C",
          "coord": [
            -11.321800231933594,
            14.771200180053711,
            0.22669999301433563
          ]
        },
        {
          "atom_index": 3137,
          "name": "O",
          "element": "O",
          "coord": [
            -11.203700065612793,
            14.734600067138672,
            0.21559999883174896
          ]
        },
        {
          "atom_index": 3138,
          "name": "CB",
          "element": "C",
          "coord": [
            -11.444299697875977,
            14.687299728393555,
            0.015799999237060547
          ]
        },
        {
          "atom_index": 3139,
          "name": "OG1",
          "element": "O",
          "coord": [
            -11.571599960327148,
            14.711999893188477,
            -0.04560000076889992
          ]
        },
        {
          "atom_index": 3140,
          "name": "CG2",
          "element": "C",
          "coord": [
            -11.47249984741211,
            14.56350040435791,
            0.10220000147819519
          ]
        }
      ]
    },
    {
      "id": "L:198",
      "chain": "L",
      "resseq": 198,
      "icode": "",
      "resname": "HIS",
      "hetflag": " ",
      "sasa": 0.0,
      "atoms": [
        {
          "atom_index": 3141,
          "name": "N",
          "element": "N",
          "coord": [
            -11.385100364685059,
            14.781599998474121,
            0.3440999984741211
          ]
        },
        {
          "atom_index": 3142,
          "name": "CA",
          "element": "C",
          "coord": [
            -11.320699691772461,
            14.7524995803833,
            0.47269999980926514
          ]
        },
        {
          "atom_index": 3143,
          "name": "C",
          "element": "C",
          "coord": [
            -11.425399780273438,
            14.711700439453125,
            0.574999988079071
          ]
        },
        {
          "atom_index": 3144,
          "name": "O",
          "element": "O",
          "coord": [
            -11.539999961853027,
            14.754799842834473,
            0.5670999884605408
          ]
        },
        {
          "atom_index": 3145,
          "name": "CB",
          "element": "C",
          "coord": [
            -11.240699768066406,
            14.87399959564209,
            0.5231000185012817
          ]
        },
        {
          "atom_index": 3146,
          "name": "CG",
          "element": "C",
          "coord": [
            -11.168999671936035,
            14.85099983215332,
            0.6528000235557556
          ]
        },
        {
          "atom_index": 3147,
          "name": "ND1",
          "element": "N",
          "coord": [
            -11.042699813842773,
            14.796199798583984,
            0.6599000096321106
          ]
        },
        {
          "atom_index": 3148,
          "name": "CD2",
          "element": "C",
          "coord": [
            -11.206399917602539,
            14.875499725341797,
            0.7807000279426575
          ]
        },
        {
          "atom_index": 3149,
          "name": "CE1",
          "element": "C",
          "coord": [
            -11.005599975585938,
            14.787500381469727,
            0.7864000201225281
          ]
        },
        {
          "atom_index": 3150,
          "name": "NE2",
          "element": "N",
          "coord": [
            -11.103400230407715,
            14.834699630737305,
            0.8616999983787537
          ]
        }
      ]
    },
    {
      "id": "L:199",
      "chain": "L",
      "resseq": 199,
      "icode": "",
      "resname": "GLN",
      "hetflag": " ",
      "sasa": 3.0199389457702637,
      "atoms": [
        {
          "atom_index": 3151,
          "name": "N",
          "element": "N",
          "coord": [
            -11.384599685668945,
            14.628800392150879,
            0.6708999872207642
          ]
        },
        {
          "atom_index": 3152,
          "name": "CA",
          "element": "C",
          "coord": [
            -11.474800109863281,
            14.574600219726562,
            0.7731000185012817
          ]
        },
        {
          "atom_index": 3153,
          "name": "C",
          "element": "C",
          "coord": [
            -11.536399841308594,
            14.681500434875488,
            0.8646000027656555
          ]
        },
        {
          "atom_index": 3154,
          "name": "O",
          "element": "O",
          "coord": [
            -11.651300430297852,
            14.667400360107422,
            0.9075000286102295
          ]
        },
        {
          "atom_index": 3155,
          "name": "CB",
          "element": "C",
          "coord": [
            -11.401000022888184,
            14.469099998474121,
            0.8561000227928162
          ]
        },
        {
          "atom_index": 3156,
          "name": "CG",
          "element": "C",
          "coord": [
            -11.4891996383667,
            14.382100105285645,
            0.9459999799728394
          ]
        },
        {
          "atom_index": 3157,
          "name": "CD",
          "element": "C",
          "coord": [
            -11.410799980163574,
            14.317099571228027,
            1.059399962425232
          ]
        },
        {
          "atom_index": 3158,
          "name": "OE1",
          "element": "O",
          "coord": [
            -11.295100212097168,
            14.276800155639648,
            1.0408999919891357
          ]
        },
        {
          "atom_index": 3159,
          "name": "NE2",
          "element": "N",
          "coord": [
            -11.472700119018555,
            14.30720043182373,
            1.1764999628067017
          ]
        }
      ]
    },
    {
      "id": "L:200",
      "chain": "L",
      "resseq": 200,
      "icode": "",
      "resname": "GLY",
      "hetflag": " ",
      "sasa": 0.0,
      "atoms": [
        {
          "atom_index": 3160,
          "name": "N",
          "element": "N",
          "coord": [
            -11.460200309753418,
            14.787099838256836,
            0.8932999968528748
          ]
        },
        {
          "atom_index": 3161,
          "name": "CA",
          "element": "C",
          "coord": [
            -11.505499839782715,
            14.898200035095215,
            0.9761000275611877
          ]
        },
        {
          "atom_index": 3162,
          "name": "C",
          "element": "C",
          "coord": [
            -11.604000091552734,
            14.992300033569336,
            0.9075999855995178
          ]
        },
        {
          "atom_index": 3163,
          "name": "O",
          "element": "O",
          "coord": [
            -11.664600372314453,
            15.079700469970703,
            0.972000002861023
          ]
        }
      ]
    },
    {
      "id": "L:201",
      "chain": "L",
      "resseq": 201,
      "icode": "",
      "resname": "LEU",
      "hetflag": " ",
      "sasa": 0.0,
      "atoms": [
        {
          "atom_index": 3164,
          "name": "N",
          "element": "N",
          "coord": [
            -11.619199752807617,
            14.973600387573242,
            0.7764999866485596
          ]
        },
        {
          "atom_index": 3165,
          "name": "CA",
          "element": "C",
          "coord": [
            -11.710700035095215,
            15.052300453186035,
            0.6942999958992004
          ]
        },
        {
          "atom_index": 3166,
          "name": "C",
          "element": "C",
          "coord": [
            -11.843999862670898,
            14.981399536132812,
            0.6765999794006348
          ]
        },
        {
          "atom_index": 3167,
          "name": "O",
          "element": "O",
          "coord": [
            -11.84850025177002,
            14.86139965057373,
            0.6473000049591064
          ]
        },
        {
          "atom_index": 3168,
          "name": "CB",
          "element": "C",
          "coord": [
            -11.648200035095215,
            15.07979965209961,
            0.5573999881744385
          ]
        },
        {
          "atom_index": 3169,
          "name": "CG",
          "element": "C",
          "coord": [
            -11.590399742126465,
            15.218400001525879,
            0.5267000198364258
          ]
        },
        {
          "atom_index": 3170,
          "name": "CD1",
          "element": "C",
          "coord": [
            -11.550100326538086,
            15.29580020904541,
            0.6521000266075134
          ]
        },
        {
          "atom_index": 3171,
          "name": "CD2",
          "element": "C",
          "coord": [
            -11.472800254821777,
            15.205400466918945,
            0.43059998750686646
          ]
        }
      ]
    },
    {
      "id": "L:202",
      "chain": "L",
      "resseq": 202,
      "icode": "",
      "resname": "SER",
      "hetflag": " ",
      "sasa": 7.907474994659424,
      "atoms": [
        {
          "atom_index": 3172,
          "name": "N",
          "element": "N",
          "coord": [
            -11.95199966430664,
            15.05739974975586,
            0.6941999793052673
          ]
        },
        {
          "atom_index": 3173,
          "name": "CA",
          "element": "C",
          "coord": [
            -12.087499618530273,
            15.006500244140625,
            0.6779999732971191
          ]
        },
        {
          "atom_index": 3174,
          "name": "C",
          "element": "C",
          "coord": [
            -12.118800163269043,
            14.97920036315918,
            0.5307000279426575
          ]
        },
        {
          "atom_index": 3175,
          "name": "O",
          "element": "O",
          "coord": [
            -12.19279956817627,
            14.885899543762207,
            0.498199999332428
          ]
        },
        {
          "atom_index": 3176,
          "name": "CB",
          "element": "C",
          "coord": [
            -12.187999725341797,
            15.105199813842773,
            0.7386000156402588
          ]
        },
        {
          "atom_index": 3177,
          "name": "OG",
          "element": "O",
          "coord": [
            -12.317999839782715,
            15.087200164794922,
            0.685699999332428
          ]
        }
      ]
    },
    {
      "id": "L:203",
      "chain": "L",
      "resseq": 203,
      "icode": "",
      "resname": "SER",
      "hetflag": " ",
      "sasa": 2.812042236328125,
      "atoms": [
        {
          "atom_index": 3178,
          "name": "N",
          "element": "N",
          "coord": [
            -12.061400413513184,
            15.061100006103516,
            0.44290000200271606
          ]
        },
        {
          "atom_index": 3179,
          "name": "CA",
          "element": "C",
          "coord": [
            -12.079999923706055,
            15.048700332641602,
            0.2987000048160553
          ]
        },
        {
          "atom_index": 3180,
          "name": "C",
          "element": "C",
          "coord": [
            -11.957300186157227,
            15.104499816894531,
            0.22669999301433563
          ]
        },
        {
          "atom_index": 3181,
          "name": "O",
          "element": "O",
          "coord": [
            -11.908499717712402,
            15.211700439453125,
            0.263700008392334
          ]
        },
        {
          "atom_index": 3182,
          "name": "CB",
          "element": "C",
          "coord": [
            -12.205900192260742,
            15.123499870300293,
            0.2549999952316284
          ]
        },
        {
          "atom_index": 3183,
          "name": "OG",
          "element": "O",
          "coord": [
            -12.229299545288086,
            15.107399940490723,
            0.11640000343322754
          ]
        }
      ]
    },
    {
      "id": "L:204",
      "chain": "L",
      "resseq": 204,
      "icode": "",
      "resname": "PRO",
      "hetflag": " ",
      "sasa": 0.4194509983062744,
      "atoms": [
        {
          "atom_index": 3184,
          "name": "N",
          "element": "N",
          "coord": [
            -11.907699584960938,
            15.032500267028809,
            0.1251000016927719
          ]
        },
        {
          "atom_index": 3185,
          "name": "CA",
          "element": "C",
          "coord": [
            -11.785599708557129,
            15.071399688720703,
            0.05220000073313713
          ]
        },
        {
          "atom_index": 3186,
          "name": "C",
          "element": "C",
          "coord": [
            -11.778800010681152,
            15.220499992370605,
            0.015300000086426735
          ]
        },
        {
          "atom_index": 3187,
          "name": "O",
          "element": "O",
          "coord": [
            -11.871600151062012,
            15.271900177001953,
            -0.0478999987244606
          ]
        },
        {
          "atom_index": 3188,
          "name": "CB",
          "element": "C",
          "coord": [
            -11.791899681091309,
            14.984600067138672,
            -0.07410000264644623
          ]
        },
        {
          "atom_index": 3189,
          "name": "CG",
          "element": "C",
          "coord": [
            -11.866700172424316,
            14.862700462341309,
            -0.03229999914765358
          ]
        },
        {
          "atom_index": 3190,
          "name": "CD",
          "element": "C",
          "coord": [
            -11.965299606323242,
            14.90719985961914,
            0.07240000367164612
          ]
        }
      ]
    },
    {
      "id": "L:205",
      "chain": "L",
      "resseq": 205,
      "icode": "",
      "resname": "VAL",
      "hetflag": " ",
      "sasa": 0.0,
      "atoms": [
        {
          "atom_index": 3191,
          "name": "N",
          "element": "N",
          "coord": [
            -11.67020034790039,
            15.287599563598633,
            0.05429999902844429
          ]
        },
        {
          "atom_index": 3192,
          "name": "CA",
          "element": "C",
          "coord": [
            -11.657899856567383,
            15.433500289916992,
            0.039500001817941666
          ]
        },
        {
          "atom_index": 3193,
          "name": "C",
          "element": "C",
          "coord": [
            -11.575400352478027,
            15.476499557495117,
            -0.08320000022649765
          ]
        },
        {
          "atom_index": 3194,
          "name": "O",
          "element": "O",
          "coord": [
            -11.460000038146973,
            15.435500144958496,
            -0.09960000216960907
          ]
        },
        {
          "atom_index": 3195,
          "name": "CB",
          "element": "C",
          "coord": [
            -11.60569953918457,
            15.500800132751465,
            0.17100000381469727
          ]
        },
        {
          "atom_index": 3196,
          "name": "CG1",
          "element": "C",
          "coord": [
            -11.543600082397461,
            15.637700080871582,
            0.14470000565052032
          ]
        },
        {
          "atom_index": 3197,
          "name": "CG2",
          "element": "C",
          "coord": [
            -11.718999862670898,
            15.514599800109863,
            0.2712000012397766
          ]
        }
      ]
    },
    {
      "id": "L:206",
      "chain": "L",
      "resseq": 206,
      "icode": "",
      "resname": "THR",
      "hetflag": " ",
      "sasa": 0.1261194348335266,
      "atoms": [
        {
          "atom_index": 3198,
          "name": "N",
          "element": "N",
          "coord": [
            -11.636699676513672,
            15.559399604797363,
            -0.16820000112056732
          ]
        },
        {
          "atom_index": 3199,
          "name": "CA",
          "element": "C",
          "coord": [
            -11.573599815368652,
            15.612299919128418,
            -0.28949999809265137
          ]
        },
        {
          "atom_index": 3200,
          "name": "C",
          "element": "C",
          "coord": [
            -11.53030014038086,
            15.75790023803711,
            -0.27090001106262207
          ]
        },
        {
          "atom_index": 3201,
          "name": "O",
          "element": "O",
          "coord": [
            -11.611800193786621,
            15.843799591064453,
            -0.23680000007152557
          ]
        },
        {
          "atom_index": 3202,
          "name": "CB",
          "element": "C",
          "coord": [
            -11.670299530029297,
            15.601499557495117,
            -0.4106999933719635
          ]
        },
        {
          "atom_index": 3203,
          "name": "OG1",
          "element": "O",
          "coord": [
            -11.683300018310547,
            15.464699745178223,
            -0.4505999982357025
          ]
        },
        {
          "atom_index": 3204,
          "name": "CG2",
          "element": "C",
          "coord": [
            -11.610699653625488,
            15.667200088500977,
            -0.534500002861023
          ]
        }
      ]
    },
    {
      "id": "L:207",
      "chain": "L",
      "resseq": 207,
      "icode": "",
      "resname": "LYS",
      "hetflag": " ",
      "sasa": 0.2532149851322174,
      "atoms": [
        {
          "atom_index": 3205,
          "name": "N",
          "element": "N",
          "coord": [
            -11.401900291442871,
            15.784500122070312,
            -0.2937999963760376
          ]
        },
        {
          "atom_index": 3206,
          "name": "CA",
          "element": "C",
          "coord": [
            -11.350700378417969,
            15.921199798583984,
            -0.2924000024795532
          ]
        },
        {
          "atom_index": 3207,
          "name": "C",
          "element": "C",
          "coord": [
            -11.297599792480469,
            15.958900451660156,
            -0.42989999055862427
          ]
        },
        {
          "atom_index": 3208,
          "name": "O",
          "element": "O",
          "coord": [
            -11.206500053405762,
            15.894599914550781,
            -0.48240000009536743
          ]
        },
        {
          "atom_index": 3209,
          "name": "CB",
          "element": "C",
          "coord": [
            -11.243300437927246,
            15.938699722290039,
            -0.18479999899864197
          ]
        },
        {
          "atom_index": 3210,
          "name": "CG",
          "element": "C",
          "coord": [
            -11.26669979095459,
            16.057600021362305,
            -0.09260000288486481
          ]
        },
        {
          "atom_index": 3211,
          "name": "CD",
          "element": "C",
          "coord": [
            -11.38029956817627,
            16.031200408935547,
            0.005499999970197678
          ]
        },
        {
          "atom_index": 3212,
          "name": "CE",
          "element": "C",
          "coord": [
            -11.366299629211426,
            16.116899490356445,
            0.12960000336170197
          ]
        },
        {
          "atom_index": 3213,
          "name": "NZ",
          "element": "N",
          "coord": [
            -11.498800277709961,
            16.14780044555664,
            0.1898999959230423
          ]
        }
      ]
    },
    {
      "id": "L:208",
      "chain": "L",
      "resseq": 208,
      "icode": "",
      "resname": "SER",
      "hetflag": " ",
      "sasa": 0.1261194348335266,
      "atoms": [
        {
          "atom_index": 3214,
          "name": "N",
          "element": "N",
          "coord": [
            -11.355299949645996,
            16.063600540161133,
            -0.48750001192092896
          ]
        },
        {
          "atom_index": 3215,
          "name": "CA",
          "element": "C",
          "coord": [
            -11.324199676513672,
            16.101699829101562,
            -0.6247000098228455
          ]
        },
        {
          "atom_index": 3216,
          "name": "C",
          "element": "C",
          "coord": [
            -11.291299819946289,
            16.250099182128906,
            -0.6394000053405762
          ]
        },
        {
          "atom_index": 3217,
          "name": "O",
          "element": "O",
          "coord": [
            -11.28320026397705,
            16.322900772094727,
            -0.5400999784469604
          ]
        },
        {
          "atom_index": 3218,
          "name": "CB",
          "element": "C",
          "coord": [
            -11.440899848937988,
            16.06410026550293,
            -0.7164999842643738
          ]
        },
        {
          "atom_index": 3219,
          "name": "OG",
          "element": "O",
          "coord": [
            -11.561200141906738,
            16.12529945373535,
            -0.6735000014305115
          ]
        }
      ]
    },
    {
      "id": "L:209",
      "chain": "L",
      "resseq": 209,
      "icode": "",
      "resname": "PHE",
      "hetflag": " ",
      "sasa": 0.0,
      "atoms": [
        {
          "atom_index": 3220,
          "name": "N",
          "element": "N",
          "coord": [
            -11.269599914550781,
            16.292400360107422,
            -0.7639999985694885
          ]
        },
        {
          "atom_index": 3221,
          "name": "CA",
          "element": "C",
          "coord": [
            -11.257499694824219,
            16.433799743652344,
            -0.7997000217437744
          ]
        },
        {
          "atom_index": 3222,
          "name": "C",
          "element": "C",
          "coord": [
            -11.285799980163574,
            16.45669937133789,
            -0.9488999843597412
          ]
        },
        {
          "atom_index": 3223,
          "name": "O",
          "element": "O",
          "coord": [
            -11.28969955444336,
            16.361600875854492,
            -1.027899980545044
          ]
        },
        {
          "atom_index": 3224,
          "name": "CB",
          "element": "C",
          "coord": [
            -11.12030029296875,
            16.49049949645996,
            -0.7599999904632568
          ]
        },
        {
          "atom_index": 3225,
          "name": "CG",
          "element": "C",
          "coord": [
            -11.003999710083008,
            16.42099952697754,
            -0.8255000114440918
          ]
        },
        {
          "atom_index": 3226,
          "name": "CD1",
          "element": "C",
          "coord": [
            -10.97070026397705,
            16.447200775146484,
            -0.9584000110626221
          ]
        },
        {
          "atom_index": 3227,
          "name": "CD2",
          "element": "C",
          "coord": [
            -10.926600456237793,
            16.3302001953125,
            -0.7538999915122986
          ]
        },
        {
          "atom_index": 3228,
          "name": "CE1",
          "element": "C",
          "coord": [
            -10.863100051879883,
            16.382999420166016,
            -1.0191999673843384
          ]
        },
        {
          "atom_index": 3229,
          "name": "CE2",
          "element": "C",
          "coord": [
            -10.818499565124512,
            16.26580047607422,
            -0.8140000104904175
          ]
        },
        {
          "atom_index": 3230,
          "name": "CZ",
          "element": "C",
          "coord": [
            -10.786800384521484,
            16.29199981689453,
            -0.9466999769210815
          ]
        }
      ]
    },
    {
      "id": "L:210",
      "chain": "L",
      "resseq": 210,
      "icode": "",
      "resname": "ASN",
      "hetflag": " ",
      "sasa": 2.943624258041382,
      "atoms": [
        {
          "atom_index": 3231,
          "name": "N",
          "element": "N",
          "coord": [
            -11.305399894714355,
            16.583099365234375,
            -0.986299991607666
          ]
        },
        {
          "atom_index": 3232,
          "name": "CA",
          "element": "C",
          "coord": [
            -11.326899528503418,
            16.62070083618164,
            -1.1253000497817993
          ]
        },
        {
          "atom_index": 3233,
          "name": "C",
          "element": "C",
          "coord": [
            -11.204400062561035,
            16.685300827026367,
            -1.1894999742507935
          ]
        },
        {
          "atom_index": 3234,
          "name": "O",
          "element": "O",
          "coord": [
            -11.147000312805176,
            16.780000686645508,
            -1.135200023651123
          ]
        },
        {
          "atom_index": 3235,
          "name": "CB",
          "element": "C",
          "coord": [
            -11.446900367736816,
            16.71430015563965,
            -1.136299967765808
          ]
        },
        {
          "atom_index": 3236,
          "name": "CG",
          "element": "C",
          "coord": [
            -11.570099830627441,
            16.644500732421875,
            -1.1888999938964844
          ]
        },
        {
          "atom_index": 3237,
          "name": "OD1",
          "element": "O",
          "coord": [
            -11.59000015258789,
            16.524900436401367,
            -1.166599988937378
          ]
        },
        {
          "atom_index": 3238,
          "name": "ND2",
          "element": "N",
          "coord": [
            -11.65410041809082,
            16.7189998626709,
            -1.2592999935150146
          ]
        }
      ]
    },
    {
      "id": "L:211",
      "chain": "L",
      "resseq": 211,
      "icode": "",
      "resname": "ARG",
      "hetflag": " ",
      "sasa": 0.8546005487442017,
      "atoms": [
        {
          "atom_index": 3239,
          "name": "N",
          "element": "N",
          "coord": [
            -11.165399551391602,
            16.633699417114258,
            -1.3056999444961548
          ]
        },
        {
          "atom_index": 3240,
          "name": "CA",
          "element": "C",
          "coord": [
            -11.05210018157959,
            16.687299728393555,
            -1.3803999423980713
          ]
        },
        {
          "atom_index": 3241,
          "name": "C",
          "element": "C",
          "coord": [
            -11.088299751281738,
            16.818500518798828,
            -1.4498000144958496
          ]
        },
        {
          "atom_index": 3242,
          "name": "O",
          "element": "O",
          "coord": [
            -11.063699722290039,
            16.92690086364746,
            -1.3966000080108643
          ]
        },
        {
          "atom_index": 3243,
          "name": "CB",
          "element": "C",
          "coord": [
            -11.003399848937988,
            16.5851993560791,
            -1.4830000400543213
          ]
        },
        {
          "atom_index": 3244,
          "name": "CG",
          "element": "C",
          "coord": [
            -10.8548002243042,
            16.5935001373291,
            -1.5123000144958496
          ]
        },
        {
          "atom_index": 3245,
          "name": "CD",
          "element": "C",
          "coord": [
            -10.814900398254395,
            16.533100128173828,
            -1.6461999416351318
          ]
        },
        {
          "atom_index": 3246,
          "name": "NE",
          "element": "N",
          "coord": [
            -10.79259967803955,
            16.63520050048828,
            -1.7487000226974487
          ]
        },
        {
          "atom_index": 3247,
          "name": "CZ",
          "element": "C",
          "coord": [
            -10.88640022277832,
            16.683399200439453,
            -1.829800009727478
          ]
        },
        {
          "atom_index": 3248,
          "name": "NH1",
          "element": "N",
          "coord": [
            -11.011799812316895,
            16.640199661254883,
            -1.8220000267028809
          ]
        },
        {
          "atom_index": 3249,
          "name": "NH2",
          "element": "N",
          "coord": [
            -10.854999542236328,
            16.775999069213867,
            -1.9193999767303467
          ]
        }
      ]
    }
  ],
  "overlaps": {
    "H:1": [
      "H:10",
      "H:100",
      "H:101",
      "H:102",
      "H:103",
      "H:104",
      "H:105",
      "H:106",
      "H:107",
      "H:108",
      "H:109",
      "H:11",
      "H:110",
      "H:111",
      "H:112",
      "H:113",
      "H:114",
      "H:115",
      "H:116",
      "H:117",
      "H:118",
      "H:119",
      "H:12",
      "H:120",
      "H:121",
      "H:122",
      "H:123",
      "H:124",
      "H:125",
      "H:126",
      "H:127",
      "H:128",
      "H:129",
      "H:13",
      "H:130",
      "H:131",
      "H:132",
      "H:133",
      "H:134",
      "H:135",
      "H:14",
      "H:141",
      "H:142",
      "H:143",
      "H:144",
      "H:145",
      "H:146",
      "H:147",
      "H:148",
      "H:149",
      "H:15",
      "H:150",
      "H:151",
      "H:152",
      "H:153",
      "H:154",
      "H:155",
      "H:156",
      "H:157",
      "H:158",
      "H:159",
      "H:16",
      "H:160",
      "H:161",
      "H:162",
      "H:163",
      "H:164",
      "H:165",
      "H:166",
      "H:167",
      "H:168",
      "H:169",
      "H:17",
      "H:170",
      "H:171",
      "H:172",
      "H:173",
      "H:174",
      "H:175",
      "H:176",
      "H:177",
      "H:178",
      "H:179",
      "H:18",
      "H:180",
      "H:181",
      "H:182",
      "H:183",
      "H:184",
      "H:185",
      "H:186",
      "H:187",
      "H:188",
      "H:189",
      "H:19",
      "H:190",
      "H:191",
      "H:192",
      "H:193",
      "H:194",
      "H:195",
      "H:196",
      "H:197",
      "H:198",
      "H:199",
      "H:2",
      "H:20",
      "H:200",
      "H:201",
      "H:202",
      "H:203",
      "H:204",
      "H:205",
      "H:206",
      "H:207",
      "H:208",
      "H:209",
      "H:21",
      "H:210",
      "H:211",
      "H:212",
      "H:213",
      "H:214",
      "H:215",
      "H:216",
      "H:217",
      "H:218",
      "H:219",
      "H:22",
      "H:220",
      "H:221",
      "H:222",
      "H:223",
      "H:23",
      "H:24",
      "H:25",
      "H:26",
      "H:27",
      "H:28",
      "H:29",
      "H:3",
      "H:30",
      "H:31",
      "H:32",
      "H:33",
      "H:34",
      "H:35",
      "H:36",
      "H:37",
      "H:38",
      "H:39",
      "H:4",
      "H:40",
      "H:41",
      "H:42",
      "H:43",
      "H:44",
      "H:45",
      "H:46",
      "H:47",
      "H:48",
      "H:49",
      "H:5",
      "H:50",
      "H:51",
      "H:52",
      "H:53",
      "H:54",
      "H:55",
      "H:56",
      "H:57",
      "H:58",
      "H:59",
      "H:6",
      "H:60",
      "H:61",
      "H:62",
      "H:63",
      "H:64",
      "H:65",
      "H:66",
      "H:67",
      "H:68",
      "H:69",
      "H:7",
      "H:70",
      "H:71",
      "H:72",
      "H:73",
      "H:74",
      "H:75",
      "H:76",
      "H:77",
      "H:78",
      "H:79",
      "H:8",
      "H:80",
      "H:81",
      "H:82",
      "H:83",
      "H:84",
      "H:85",
      "H:86",
      "H:87",
      "H:88",
      "H:89",
      "H:9",
      "H:90",
      "H:91",
      "H:92",
      "H:93",
      "H:94",
      "H:95",
      "H:96",
      "H:97",
      "H:98",
      "H:99",
      "L:1",
      "L:10",
      "L:100",
      "L:101",
      "L:102",
      "L:103",
      "L:104",
      "L:105",
      "L:106",
      "L:107",
      "L:108",
      "L:109",
      "L:11",
      "L:110",
      "L:111",
      "L:112",
      "L:113",
      "L:114",
      "L:115",
      "L:116",
      "L:117",
      "L:118",
      "L:119",
      "L:12",
      "L:120",
      "L:121",
      "L:122",
      "L:123",
      "L:124",
      "L:125",
      "L:126",
      "L:127",
      "L:128",
      "L:129",
      "L:13",
      "L:130",
      "L:131",
      "L:132",
      "L:133",
      "L:134",
      "L:135",
      "L:136",
      "L:137",
      "L:138",
      "L:139",
      "L:14",
      "L:140",
      "L:141",
      "L:142",
      "L:143",
      "L:144",
      "L:145",
      "L:146",
      "L:147",
      "L:148",
      "L:149",
      "L:15",
      "L:150",
      "L:151",
      "L:152",
      "L:153",
      "L:154",
      "L:155",
      "L:156",
      "L:157",
      "L:158",
      "L:159",
      "L:16",
      "L:160",
      "L:161",
      "L:162",
      "L:163",
      "L:164",
      "L:165",
      "L:166",
      "L:167",
      "L:168",
      "L:169",
      "L:17",
      "L:170",
      "L:171",
      "L:172",
      "L:173",
      "L:174",
      "L:175",
      "L:176",
      "L:177",
      "L:178",
      "L:179",
      "L:18",
      "L:180",
      "L:181",
      "L:182",
      "L:183",
      "L:184",
      "L:185",
      "L:186",
      "L:187",
      "L:188",
      "L:189",
      "L:19",
      "L:190",
      "L:191",
      "L:192",
      "L:193",
      "L:194",
      "L:195",
      "L:196",
      "L:197",
      "L:198",
      "L:199",
      "L:2",
      "L:20",
      "L:200",
      "L:201",
      "L:202",
      "L:203",
      "L:204",
      "L:205",
      "L:206",
      "L:207",
      "L:208",
      "L:209",
      "L:21",
      "L:210",
      "L:211",
      "L:22",
      "L:23",
      "L:24",
      "L:25",
      "L:26",
      "L:27",
      "L:28",
      "L:29",
      "L:3",
      "L:30",
      "L:31",
      "L:32",
      "L:33",
      "L:34",
      "L:35",
      "L:36",
      "L:37",
      "L:38",
      "L:39",
      "L:4",
      "L:40",
      "L:41",
      "L:42",
      "L:43",
      "L:44",
      "L:45",
      "L:46",
      "L:47",
      "L:48",
      "L:49",
      "L:5",
      "L:50",
      "L:51",
      "L:52",
      "L:53",
      "L:54",
      "L:55",
      "L:56",
      "L:57",
      "L:58",
      "L:59",
      "L:6",
      "L:60",
      "L:61",
      "L:62",
      "L:63",
      "L:64",
      "L:65",
      "L:66",
      "L:67",
      "L:68",
      "L:69",
      "L:7",
      "L:70",
      "L:71",
      "L:72",
      "L:73",
      "L:74",
      "L:75",
      "L:76",
      "L:77",
      "L:78",
      "L:79",
      "L:8",
      "L:80",
      "L:81",
      "L:82",
      "L:83",
      "L:84",
      "L:85",
      "L:86",
      "L:87",
      "L:88",
      "L:89",
      "L:9",
      "L:90",
      "L:91",
      "L:92",
      "L:93",
      "L:94",
      "L:95",
      "L:96",
      "L:97",
      "L:98",
      "L:99"
    ],
    "H:2": [
      "H:1",
      "H:10",
      "H:100",
      "H:101",
      "H:102",
      "H:103",
      "H:104",
      "H:105",
      "H:106",
      "H:107",
      "H:108",
      "H:109",
      "H:11",
      "H:110",
      "H:111",
      "H:112",
      "H:113",
      "H:114",
      "H:115",
      "H:116",
      "H:117",
      "H:118",
      "H:119",
      "H:12",
      "H:120",
      "H:121",
      "H:122",
      "H:123",
      "H:124",
      "H:125",
      "H:126",
      "H:127",
      "H:128",
      "H:129",
      "H:13",
      "H:130",
      "H:131",
      "H:132",
      "H:133",
      "H:134",
      "H:135",
      "H:14",
      "H:141",
      "H:142",
      "H:143",
      "H:144",
      "H:145",
      "H:146",
      "H:147",
      "H:148",
      "H:149",
      "H:15",
      "H:150",
      "H:151",
      "H:152",
      "H:153",
      "H:154",
      "H:155",
      "H:156",
      "H:157",
      "H:158",
      "H:159",
      "H:16",
      "H:160",
      "H:161",
      "H:162",
      "H:163",
      "H:164",
      "H:165",
      "H:166",
      "H:167",
      "H:168",
      "H:169",
      "H:17",
      "H:170",
      "H:171",
      "H:172",
      "H:173",
      "H:174",
      "H:175",
      "H:176",
      "H:177",
      "H:178",
      "H:179",
      "H:18",
      "H:180",
      "H:181",
      "H:182",
      "H:183",
      "H:184",
      "H:185",
      "H:186",
      "H:187",
      "H:188",
      "H:189",
      "H:19",
      "H:190",
      "H:191",
      "H:192",
      "H:193",
      "H:194",
      "H:195",
      "H:196",
      "H:197",
      "H:198",
      "H:199",
      "H:20",
      "H:200",
      "H:201",
      "H:202",
      "H:203",
      "H:204",
      "H:205",
      "H:206",
      "H:207",
      "H:208",
      "H:209",
      "H:21",
      "H:210",
      "H:211",
      "H:212",
      "H:213",
      "H:214",
      "H:215",
      "H:216",
      "H:217",
      "H:218",
      "H:219",
      "H:22",
      "H:220",
      "H:221",
      "H:222",
      "H:223",
      "H:23",
      "H:24",
      "H:25",
      "H:26",
      "H:27",
      "H:28",
      "H:29",
      "H:3",
      "H:30",
      "H:31",
      "H:32",
      "H:33",
      "H:34",
      "H:35",
      "H:36",
      "H:37",
      "H:38",
      "H:39",
      "H:4",
      "H:40",
      "H:41",
      "H:42",
      "H:43",
      "H:44",
      "H:45",
      "H:46",
      "H:47",
      "H:48",
      "H:49",
      "H:5",
      "H:50",
      "H:51",
      "H:52",
      "H:53",
      "H:54",
      "H:55",
      "H:56",
      "H:57",
      "H:58",
      "H:59",
      "H:6",
      "H:60",
      "H:61",
      "H:62",
      "H:63",
      "H:64",
      "H:65",
      "H:66",
      "H:67",
      "H:68",
      "H:69",
      "H:7",
      "H:70",
      "H:71",
      "H:72",
      "H:73",
      "H:74",
      "H:75",
      "H:76",
      "H:77",
      "H:78",
      "H:79",
      "H:8",
      "H:80",
      "H:81",
      "H:82",
      "H:83",
      "H:84",
      "H:85",
      "H:86",
      "H:87",
      "H:88",
      "H:89",
      "H:9",
      "H:90",
      "H:91",
      "H:92",
      "H:93",
      "H:94",
      "H:95",
      "H:96",
      "H:97",
      "H:98",
      "H:99",
      "L:1",
      "L:10",
      "L:100",
      "L:101",
      "L:102",
      "L:103",
      "L:104",
      "L:105",
      "L:106",
      "L:107",
      "L:108",
      "L:109",
      "L:11",
      "L:110",
      "L:111",
      "L:112",
      "L:113",
      "L:114",
      "L:115",
      "L:116",
      "L:117",
      "L:118",
      "L:119",
      "L:12",
      "L:120",
      "L:121",
      "L:122",
      "L:123",
      "L:124",
      "L:125",
      "L:126",
      "L:127",
      "L:128",
      "L:129",
      "L:13",
      "L:130",
      "L:131",
      "L:132",
      "L:133",
      "L:134",
      "L:135",
      "L:136",
      "L:137",
      "L:138",
      "L:139",
      "L:14",
      "L:140",
      "L:141",
      "L:142",
      "L:143",
      "L:144",
      "L:145",
      "L:146",
      "L:147",
      "L:148",
      "L:149",
      "L:15",
      "L:150",
      "L:151",
      "L:152",
      "L:153",
      "L:154",
      "L:155",
      "L:156",
      "L:157",
      "L:158",
      "L:159",
      "L:16",
      "L:160",
      "L:161",
      "L:162",
      "L:163",
      "L:164",
      "L:165",
      "L:166",
      "L:167",
      "L:168",
      "L:169",
      "L:17",
      "L:170",
      "L:171",
      "L:172",
      "L:173",
      "L:174",
      "L:175",
      "L:176",
      "L:177",
      "L:178",
      "L:179",
      "L:18",
      "L:180",
      "L:181",
      "L:182",
      "L:183",
      "L:184",
      "L:185",
      "L:186",
      "L:187",
      "L:188",
      "L:189",
      "L:19",
      "L:190",
      "L:191",
      "L:192",
      "L:193",
      "L:194",
      "L:195",
      "L:196",
      "L:197",
      "L:198",
      "L:199",
      "L:2",
      "L:20",
      "L:200",
      "L:201",
      "L:202",
      "L:203",
      "L:204",
      "L:205",
      "L:206",
      "L:207",
      "L:208",
      "L:209",
      "L:21",
      "L:210",
      "L:211",
      "L:22",
      "L:23",
      "L:24",
      "L:25",
      "L:26",
      "L:27",
      "L:28",
      "L:29",
      "L:3",
      "L:30",
      "L:31",
      "L:32",
      "L:33",
      "L:34",
      "L:35",
      "L:36",
      "L:37",
      "L:38",
      "L:39",
      "L:4",
      "L:40",
      "L:41",
      "L:42",
      "L:43",
      "L:44",
      "L:45",
      "L:46",
      "L:47",
      "L:48",
      "L:49",
      "L:5",
      "L:50",
      "L:51",
      "L:52",
      "L:53",
      "L:54",
      "L:55",
      "L:56",
      "L:57",
      "L:58",
      "L:59",
      "L:6",
      "L:60",
      "L:61",
      "L:62",
      "L:63",
      "L:64",
      "L:65",
      "L:66",
      "L:67",
      "L:68",
      "L:69",
      "L:7",
      "L:70",
      "L:71",
      "L:72",
      "L:73",
      "L:74",
      "L:75",
      "L:76",
      "L:77",
      "L:78",
      "L:79",
      "L:8",
      "L:80",
      "L:81",
      "L:82",
      "L:83",
      "L:84",
      "L:85",
      "L:86",
      "L:87",
      "L:88",
      "L:89",
      "L:9",
      "L:90",
      "L:91",
      "L:92",
      "L:93",
      "L:94",
      "L:95",
      "L:96",
      "L:97",
      "L:98",
      "L:99"
    ],
    "H:3": [
      "H:1",
      "H:10",
      "H:100",
      "H:101",
      "H:102",
      "H:103",
      "H:104",
      "H:105",
      "H:106",
      "H:107",
      "H:108",
      "H:109",
      "H:11",
      "H:110",
      "H:111",
      "H:112",
      "H:113",
      "H:114",
      "H:115",
      "H:116",
      "H:117",
      "H:118",
      "H:119",
      "H:12",
      "H:120",
      "H:121",
      "H:122",
      "H:123",
      "H:124",
      "H:125",
      "H:126",
      "H:127",
      "H:128",
      "H:129",
      "H:13",
      "H:130",
      "H:131",
      "H:132",
      "H:133",
      "H:134",
      "H:135",
      "H:14",
      "H:141",
      "H:142",
      "H:143",
      "H:144",
      "H:145",
      "H:146",
      "H:147",
      "H:148",
      "H:149",
      "H:15",
      "H:150",
      "H:151",
      "H:152",
      "H:153",
      "H:154",
      "H:155",
      "H:156",
      "H:157",
      "H:158",
      "H:159",
      "H:16",
      "H:160",
      "H:161",
      "H:162",
      "H:163",
      "H:164",
      "H:165",
      "H:166",
      "H:167",
      "H:168",
      "H:169",
      "H:17",
      "H:170",
      "H:171",
      "H:172",
      "H:173",
      "H:174",
      "H:175",
      "H:176",
      "H:177",
      "H:178",
      "H:179",
      "H:18",
      "H:180",
      "H:181",
      "H:182",
      "H:183",
      "H:184",
      "H:185",
      "H:186",
      "H:187",
      "H:188",
      "H:189",
      "H:19",
      "H:190",
      "H:191",
      "H:192",
      "H:193",
      "H:194",
      "H:195",
      "H:196",
      "H:197",
      "H:198",
      "H:199",
      "H:2",
      "H:20",
      "H:200",
      "H:201",
      "H:202",
      "H:203",
      "H:204",
      "H:205",
      "H:206",
      "H:207",
      "H:208",
      "H:209",
      "H:21",
      "H:210",
      "H:211",
      "H:212",
      "H:213",
      "H:214",
      "H:215",
      "H:216",
      "H:217",
      "H:218",
      "H:219",
      "H:22",
      "H:220",
      "H:221",
      "H:222",
      "H:223",
      "H:23",
      "H:24",
      "H:25",
      "H:26",
      "H:27",
      "H:28",
      "H:29",
      "H:30",
      "H:31",
      "H:32",
      "H:33",
      "H:34",
      "H:35",
      "H:36",
      "H:37",
      "H:38",
      "H:39",
      "H:4",
      "H:40",
      "H:41",
      "H:42",
      "H:43",
      "H:44",
      "H:45",
      "H:46",
      "H:47",
      "H:48",
      "H:49",
      "H:5",
      "H:50",
      "H:51",
      "H:52",
      "H:53",
      "H:54",
      "H:55",
      "H:56",
      "H:57",
      "H:58",
      "H:59",
      "H:6",
      "H:60",
      "H:61",
      "H:62",
      "H:63",
      "H:64",
      "H:65",
      "H:66",
      "H:67",
      "H:68",
      "H:69",
      "H:7",
      "H:70",
      "H:71",
      "H:72",
      "H:73",
      "H:74",
      "H:75",
      "H:76",
      "H:77",
      "H:78",
      "H:79",
      "H:8",
      "H:80",
      "H:81",
      "H:82",
      "H:83",
      "H:84",
      "H:85",
      "H:86",
      "H:87",
      "H:88",
      "H:89",
      "H:9",
      "H:90",
      "H:91",
      "H:92",
      "H:93",
      "H:94",
      "H:95",
      "H:96",
      "H:97",
      "H:98",
      "H:99",
      "L:1",
      "L:10",
      "L:100",
      "L:101",
      "L:102",
      "L:103",
      "L:104",
      "L:105",
      "L:106",
      "L:107",
      "L:108",
      "L:109",
      "L:11",
      "L:110",
      "L:111",
      "L:112",
      "L:113",
      "L:114",
      "L:115",
      "L:116",
      "L:117",
      "L:118",
      "L:119",
      "L:12",
      "L:120",
      "L:121",
      "L:122",
      "L:123",
      "L:124",
      "L:125",
      "L:126",
      "L:127",
      "L:128",
      "L:129",
      "L:13",
      "L:130",
      "L:131",
      "L:132",
      "L:133",
      "L:134",
      "L:135",
      "L:136",
      "L:137",
      "L:138",
      "L:139",
      "L:14",
      "L:140",
      "L:141",
      "L:142",
      "L:143",
      "L:144",
      "L:145",
      "L:146",
      "L:147",
      "L:148",
      "L:149",
      "L:15",
      "L:150",
      "L:151",
      "L:152",
      "L:153",
      "L:154",
      "L:155",
      "L:156",
      "L:157",
      "L:158",
      "L:159",
      "L:16",
      "L:160",
      "L:161",
      "L:162",
      "L:163",
      "L:164",
      "L:165",
      "L:166",
      "L:167",
      "L:168",
      "L:169",
      "L:17",
      "L:170",
      "L:171",
      "L:172",
      "L:173",
      "L:174",
      "L:175",
      "L:176",
      "L:177",
      "L:178",
      "L:179",
      "L:18",
      "L:180",
      "L:181",
      "L:182",
      "L:183",
      "L:184",
      "L:185",
      "L:186",
      "L:187",
      "L:188",
      "L:189",
      "L:19",
      "L:190",
      "L:191",
      "L:192",
      "L:193",
      "L:194",
      "L:195",
      "L:196",
      "L:197",
      "L:198",
      "L:199",
      "L:2",
      "L:20",
      "L:200",
      "L:201",
      "L:202",
      "L:203",
      "L:204",
      "L:205",
      "L:206",
      "L:207",
      "L:208",
      "L:209",
      "L:21",
      "L:210",
      "L:211",
      "L:22",
      "L:23",
      "L:24",
      "L:25",
      "L:26",
      "L:27",
      "L:28",
      "L:29",
      "L:3",
      "L:30",
      "L:31",
      "L:32",
      "L:33",
      "L:34",
      "L:35",
      "L:36",
      "L:37",
      "L:38",
      "L:39",
      "L:4",
      "L:40",
      "L:41",
      "L:42",
      "L:43",
      "L:44",
      "L:45",
      "L:46",
      "L:47",
      "L:48",
      "L:49",
      "L:5",
      "L:50",
      "L:51",
      "L:52",
      "L:53",
      "L:54",
      "L:55",
      "L:56",
      "L:57",
      "L:58",
      "L:59",
      "L:6",
      "L:60",
      "L:61",
      "L:62",
      "L:63",
      "L:64",
      "L:65",
      "L:66",
      "L:67",
      "L:68",
      "L:69",
      "L:7",
      "L:70",
      "L:71",
      "L:72",
      "L:73",
      "L:74",
      "L:75",
      "L:76",
      "L:77",
      "L:78",
      "L:79",
      "L:8",
      "L:80",
      "L:81",
      "L:82",
      "L:83",
      "L:84",
      "L:85",
      "L:86",
      "L:87",
      "L:88",
      "L:89",
      "L:9",
      "L:90",
      "L:91",
      "L:92",
      "L:93",
      "L:94",
      "L:95",
      "L:96",
      "L:97",
      "L:98",
      "L:99"
    ],
    "H:4": [
      "H:1",
      "H:10",
      "H:100",
      "H:101",
      "H:102",
      "H:103",
      "H:104",
      "H:105",
      "H:106",
      "H:107",
      "H:108",
      "H:109",
      "H:11",
      "H:110",
      "H:111",
      "H:112",
      "H:113",
      "H:114",
      "H:115",
      "H:116",
      "H:117",
      "H:118",
      "H:119",
      "H:12",
      "H:120",
      "H:121",
      "H:122",
      "H:123",
      "H:124",
      "H:125",
      "H:126",
      "H:127",
      "H:128",
      "H:129",
      "H:13",
      "H:130",
      "H:131",
      "H:132",
      "H:133",
      "H:134",
      "H:135",
      "H:14",
      "H:141",
      "H:142",
      "H:143",
      "H:144",
      "H:145",
      "H:146",
      "H:147",
      "H:148",
      "H:149",
      "H:15",
      "H:150",
      "H:151",
      "H:152",
      "H:153",
      "H:154",
      "H:155",
      "H:156",
      "H:157",
      "H:158",
      "H:159",
      "H:16",
      "H:160",
      "H:161",
      "H:162",
      "H:163",
      "H:164",
      "H:165",
      "H:166",
      "H:167",
      "H:168",
      "H:169",
      "H:17",
      "H:170",
      "H:171",
      "H:172",
      "H:173",
      "H:174",
      "H:175",
      "H:176",
      "H:177",
      "H:178",
      "H:179",
      "H:18",
      "H:180",
      "H:181",
      "H:182",
      "H:183",
      "H:184",
      "H:185",
      "H:186",
      "H:187",
      "H:188",
      "H:189",
      "H:19",
      "H:190",
      "H:191",
      "H:192",
      "H:193",
      "H:194",
      "H:195",
      "H:196",
      "H:197",
      "H:198",
      "H:199",
      "H:2",
      "H:20",
      "H:200",
      "H:201",
      "H:202",
      "H:203",
      "H:204",
      "H:205",
      "H:206",
      "H:207",
      "H:208",
      "H:209",
      "H:21",
      "H:210",
      "H:211",
      "H:212",
      "H:213",
      "H:214",
      "H:215",
      "H:216",
      "H:217",
      "H:218",
      "H:219",
      "H:22",
      "H:220",
      "H:221",
      "H:222",
      "H:223",
      "H:23",
      "H:24",
      "H:25",
      "H:26",
      "H:27",
      "H:28",
      "H:29",
      "H:3",
      "H:30",
      "H:31",
      "H:32",
      "H:33",
      "H:34",
      "H:35",
      "H:36",
      "H:37",
      "H:38",
      "H:39",
      "H:40",
      "H:41",
      "H:42",
      "H:43",
      "H:44",
      "H:45",
      "H:46",
      "H:47",
      "H:48",
      "H:49",
      "H:5",
      "H:50",
      "H:51",
      "H:52",
      "H:53",
      "H:54",
      "H:55",
      "H:56",
      "H:57",
      "H:58",
      "H:59",
      "H:6",
      "H:60",
      "H:61",
      "H:62",
      "H:63",
      "H:64",
      "H:65",
      "H:66",
      "H:67",
      "H:68",
      "H:69",
      "H:7",
      "H:70",
      "H:71",
      "H:72",
      "H:73",
      "H:74",
      "H:75",
      "H:76",
      "H:77",
      "H:78",
      "H:79",
      "H:8",
      "H:80",
      "H:81",
      "H:82",
      "H:83",
      "H:84",
      "H:85",
      "H:86",
      "H:87",
      "H:88",
      "H:89",
      "H:9",
      "H:90",
      "H:91",
      "H:92",
      "H:93",
      "H:94",
      "H:95",
      "H:96",
      "H:97",
      "H:98",
      "H:99",
      "L:1",
      "L:10",
      "L:100",
      "L:101",
      "L:102",
      "L:103",
      "L:104",
      "L:105",
      "L:106",
      "L:107",
      "L:108",
      "L:109",
      "L:11",
      "L:110",
      "L:111",
      "L:112",
      "L:113",
      "L:114",
      "L:115",
      "L:116",
      "L:117",
      "L:118",
      "L:119",
      "L:12",
      "L:120",
      "L:121",
      "L:122",
      "L:123",
      "L:124",
      "L:125",
      "L:126",
      "L:127",
      "L:128",
      "L:129",
      "L:13",
      "L:130",
      "L:131",
      "L:132",
      "L:133",
      "L:134",
      "L:135",
      "L:136",
      "L:137",
      "L:138",
      "L:139",
      "L:14",
      "L:140",
      "L:141",
      "L:142",
      "L:143",
      "L:144",
      "L:145",
      "L:146",
      "L:147",
      "L:148",
      "L:149",
      "L:15",
      "L:150",
      "L:151",
      "L:152",
      "L:153",
      "L:154",
      "L:155",
      "L:156",
      "L:157",
      "L:158",
      "L:159",
      "L:16",
      "L:160",
      "L:161",
      "L:162",
      "L:163",
      "L:164",
      "L:165",
      "L:166",
      "L:167",
      "L:168",
      "L:169",
      "L:17",
      "L:170",
      "L:171",
      "L:172",
      "L:173",
      "L:174",
      "L:175",
      "L:176",
      "L:177",
      "L:178",
      "L:179",
      "L:18",
      "L:180",
      "L:181",
      "L:182",
      "L:183",
      "L:184",
      "L:185",
      "L:186",
      "L:187",
      "L:188",
      "L:189",
      "L:19",
      "L:190",
      "L:191",
      "L:192",
      "L:193",
      "L:194",
      "L:195",
      "L:196",
      "L:197",
      "L:198",
      "L:199",
      "L:2",
      "L:20",
      "L:200",
      "L:201",
      "L:202",
      "L:203",
      "L:204",
      "L:205",
      "L:206",
      "L:207",
      "L:208",
      "L:209",
      "L:21",
      "L:210",
      "L:211",
      "L:22",
      "L:23",
      "L:24",
      "L:25",
      "L:26",
      "L:27",
      "L:28",
      "L:29",
      "L:3",
      "L:30",
      "L:31",
      "L:32",
      "L:33",
      "L:34",
      "L:35",
      "L:36",
      "L:37",
      "L:38",
      "L:39",
      "L:4",
      "L:40",
      "L:41",
      "L:42",
      "L:43",
      "L:44",
      "L:45",
      "L:46",
      "L:47",
      "L:48",
      "L:49",
      "L:5",
      "L:50",
      "L:51",
      "L:52",
      "L:53",
      "L:54",
      "L:55",
      "L:56",
      "L:57",
      "L:58",
      "L:59",
      "L:6",
      "L:60",
      "L:61",
      "L:62",
      "L:63",
      "L:64",
      "L:65",
      "L:66",
      "L:67",
      "L:68",
      "L:69",
      "L:7",
      "L:70",
      "L:71",
      "L:72",
      "L:73",
      "L:74",
      "L:75",
      "L:76",
      "L:77",
      "L:78",
      "L:79",
      "L:8",
      "L:80",
      "L:81",
      "L:82",
      "L:83",
      "L:84",
      "L:85",
      "L:86",
      "L:87",
      "L:88",
      "L:89",
      "L:9",
      "L:90",
      "L:91",
      "L:92",
      "L:93",
      "L:94",
      "L:95",
      "L:96",
      "L:97",
      "L:98",
      "L:99"
    ],
    "H:5": [
      "H:1",
      "H:10",
      "H:100",
      "H:101",
      "H:102",
      "H:103",
      "H:104",
      "H:105",
      "H:106",
      "H:107",
      "H:108",
      "H:109",
      "H:11",
      "H:110",
      "H:111",
      "H:112",
      "H:113",
      "H:114",
      "H:115",
      "H:116",
      "H:117",
      "H:118",
      "H:119",
      "H:12",
      "H:120",
      "H:121",
      "H:122",
      "H:123",
      "H:124",
      "H:125",
      "H:126",
      "H:127",
      "H:128",
      "H:129",
      "H:13",
      "H:130",
      "H:131",
      "H:132",
      "H:133",
      "H:134",
      "H:135",
      "H:14",
      "H:141",
      "H:142",
      "H:143",
      "H:144",
      "H:145",
      "H:146",
      "H:147",
      "H:148",
      "H:149",
      "H:15",
      "H:150",
      "H:151",
      "H:152",
      "H:153",
      "H:154",
      "H:155",
      "H:156",
      "H:157",
      "H:158",
      "H:159",
      "H:16",
      "H:160",
      "H:161",
      "H:162",
      "H:163",
      "H:164",
      "H:165",
      "H:166",
      "H:167",
      "H:168",
      "H:169",
      "H:17",
      "H:170",
      "H:171",
      "H:172",
      "H:173",
      "H:174",
      "H:175",
      "H:176",
      "H:177",
      "H:178",
      "H:179",
      "H:18",
      "H:180",
      "H:181",
      "H:182",
      "H:183",
      "H:184",
      "H:185",
      "H:186",
      "H:187",
      "H:188",
      "H:189",
      "H:19",
      "H:190",
      "H:191",
      "H:192",
      "H:193",
      "H:194",
      "H:195",
      "H:196",
      "H:197",
      "H:198",
      "H:199",
      "H:2",
      "H:20",
      "H:200",
      "H:201",
      "H:202",
      "H:203",
      "H:204",
      "H:205",
      "H:206",
      "H:207",
      "H:208",
      "H:209",
      "H:21",
      "H:210",
      "H:211",
      "H:212",
      "H:213",
      "H:214",
      "H:215",
      "H:216",
      "H:217",
      "H:218",
      "H:219",
      "H:22",
      "H:220",
      "H:221",
      "H:222",
      "H:223",
      "H:23",
      "H:24",
      "H:25",
      "H:26",
      "H:27",
      "H:28",
      "H:29",
      "H:3",
      "H:30",
      "H:31",
      "H:32",
      "H:33",
      "H:34",
      "H:35",
      "H:36",
      "H:37",
      "H:38",
      "H:39",
      "H:4",
      "H:40",
      "H:41",
      "H:42",
      "H:43",
      "H:44",
      "H:45",
      "H:46",
      "H:47",
      "H:48",
      "H:49",
      "H:50",
      "H:51",
      "H:52",
      "H:53",
      "H:54",
      "H:55",
      "H:56",
      "H:57",
      "H:58",
      "H:59",
      "H:6",
      "H:60",
      "H:61",
      "H:62",
      "H:63",
      "H:64",
      "H:65",
      "H:66",
      "H:67",
      "H:68",
      "H:69",
      "H:7",
      "H:70",
      "H:71",
      "H:72",
      "H:73",
      "H:74",
      "H:75",
      "H:76",
      "H:77",
      "H:78",
      "H:79",
      "H:8",
      "H:80",
      "H:81",
      "H:82",
      "H:83",
      "H:84",
      "H:85",
      "H:86",
      "H:87",
      "H:88",
      "H:89",
      "H:9",
      "H:90",
      "H:91",
      "H:92",
      "H:93",
      "H:94",
      "H:95",
      "H:96",
      "H:97",
      "H:98",
      "H:99",
      "L:1",
      "L:10",
      "L:100",
      "L:101",
      "L:102",
      "L:103",
      "L:104",
      "L:105",
      "L:106",
      "L:107",
      "L:108",
      "L:109",
      "L:11",
      "L:110",
      "L:111",
      "L:112",
      "L:113",
      "L:114",
      "L:115",
      "L:116",
      "L:117",
      "L:118",
      "L:119",
      "L:12",
      "L:120",
      "L:121",
      "L:122",
      "L:123",
      "L:124",
      "L:125",
      "L:126",
      "L:127",
      "L:128",
      "L:129",
      "L:13",
      "L:130",
      "L:131",
      "L:132",
      "L:133",
      "L:134",
      "L:135",
      "L:136",
      "L:137",
      "L:138",
      "L:139",
      "L:14",
      "L:140",
      "L:141",
      "L:142",
      "L:143",
      "L:144",
      "L:145",
      "L:146",
      "L:147",
      "L:148",
      "L:149",
      "L:15",
      "L:150",
      "L:151",
      "L:152",
      "L:153",
      "L:154",
      "L:155",
      "L:156",
      "L:157",
      "L:158",
      "L:159",
      "L:16",
      "L:160",
      "L:161",
      "L:162",
      "L:163",
      "L:164",
      "L:165",
      "L:166",
      "L:167",
      "L:168",
      "L:169",
      "L:17",
      "L:170",
      "L:171",
      "L:172",
      "L:173",
      "L:174",
      "L:175",
      "L:176",
      "L:177",
      "L:178",
      "L:179",
      "L:18",
      "L:180",
      "L:181",
      "L:182",
      "L:183",
      "L:184",
      "L:185",
      "L:186",
      "L:187",
      "L:188",
      "L:189",
      "L:19",
      "L:190",
      "L:191",
      "L:192",
      "L:193",
      "L:194",
      "L:195",
      "L:196",
      "L:197",
      "L:198",
      "L:199",
      "L:2",
      "L:20",
      "L:200",
      "L:201",
      "L:202",
      "L:203",
      "L:204",
      "L:205",
      "L:206",
      "L:207",
      "L:208",
      "L:209",
      "L:21",
      "L:210",
      "L:211",
      "L:22",
      "L:23",
      "L:24",
      "L:25",
      "L:26",
      "L:27",
      "L:28",
      "L:29",
      "L:3",
      "L:30",
      "L:31",
      "L:32",
      "L:33",
      "L:34",
      "L:35",
      "L:36",
      "L:37",
      "L:38",
      "L:39",
      "L:4",
      "L:40",
      "L:41",
      "L:42",
      "L:43",
      "L:44",
      "L:45",
      "L:46",
      "L:47",
      "L:48",
      "L:49",
      "L:5",
      "L:50",
      "L:51",
      "L:52",
      "L:53",
      "L:54",
      "L:55",
      "L:56",
      "L:57",
      "L:58",
      "L:59",
      "L:6",
      "L:60",
      "L:61",
      "L:62",
      "L:63",
      "L:64",
      "L:65",
      "L:66",
      "L:67",
      "L:68",
      "L:69",
      "L:7",
      "L:70",
      "L:71",
      "L:72",
      "L:73",
      "L:74",
      "L:75",
      "L:76",
      "L:77",
      "L:78",
      "L:79",
      "L:8",
      "L:80",
      "L:81",
      "L:82",
      "L:83",
      "L:84",
      "L:85",
      "L:86",
      "L:87",
      "L:88",
      "L:89",
      "L:9",
      "L:90",
      "L:91",
      "L:92",
      "L:93",
      "L:94",
      "L:95",
      "L:96",
      "L:97",
      "L:98",
      "L:99"
    ],
    "H:6": [
      "H:1",
      "H:10",
      "H:100",
      "H:101",
      "H:102",
      "H:103",
      "H:104",
      "H:105",
      "H:106",
      "H:107",
      "H:108",
      "H:109",
      "H:11",
      "H:110",
      "H:111",
      "H:112",
      "H:113",
      "H:114",
      "H:115",
      "H:116",
      "H:117",
      "H:118",
      "H:119",
      "H:12",
      "H:120",
      "H:121",
      "H:122",
      "H:123",
      "H:124",
      "H:125",
      "H:126",
      "H:127",
      "H:128",
      "H:129",
      "H:13",
      "H:130",
      "H:131",
      "H:132",
      "H:133",
      "H:134",
      "H:135",
      "H:14",
      "H:141",
      "H:142",
      "H:143",
      "H:144",
      "H:145",
      "H:146",
      "H:147",
      "H:148",
      "H:149",
      "H:15",
      "H:150",
      "H:151",
      "H:152",
      "H:153",
      "H:154",
      "H:155",
      "H:156",
      "H:157",
      "H:158",
      "H:159",
      "H:16",
      "H:160",
      "H:161",
      "H:162",
      "H:163",
      "H:164",
      "H:165",
      "H:166",
      "H:167",
      "H:168",
      "H:169",
      "H:17",
      "H:170",
      "H:171",
      "H:172",
      "H:173",
      "H:174",
      "H:175",
      "H:176",
      "H:177",
      "H:178",
      "H:179",
      "H:18",
      "H:180",
      "H:181",
      "H:182",
      "H:183",
      "H:184",
      "H:185",
      "H:186",
      "H:187",
      "H:188",
      "H:189",
      "H:19",
      "H:190",
      "H:191",
      "H:192",
      "H:193",
      "H:194",
      "H:195",
      "H:196",
      "H:197",
      "H:198",
      "H:199",
      "H:2",
      "H:20",
      "H:200",
      "H:201",
      "H:202",
      "H:203",
      "H:204",
      "H:205",
      "H:206",
      "H:207",
      "H:208",
      "H:209",
      "H:21",
      "H:210",
      "H:211",
      "H:212",
      "H:213",
      "H:214",
      "H:215",
      "H:216",
      "H:217",
      "H:218",
      "H:219",
      "H:22",
      "H:220",
      "H:221",
      "H:222",
      "H:223",
      "H:23",
      "H:24",
      "H:25",
      "H:26",
      "H:27",
      "H:28",
      "H:29",
      "H:3",
      "H:30",
      "H:31",
      "H:32",
      "H:33",
      "H:34",
      "H:35",
      "H:36",
      "H:37",
      "H:38",
      "H:39",
      "H:4",
      "H:40",
      "H:41",
      "H:42",
      "H:43",
      "H:44",
      "H:45",
      "H:46",
      "H:47",
      "H:48",
      "H:49",
      "H:5",
      "H:50",
      "H:51",
      "H:52",
      "H:53",
      "H:54",
      "H:55",
      "H:56",
      "H:57",
      "H:58",
      "H:59",
      "H:60",
      "H:61",
      "H:62",
      "H:63",
      "H:64",
      "H:65",
      "H:66",
      "H:67",
      "H:68",
      "H:69",
      "H:7",
      "H:70",
      "H:71",
      "H:72",
      "H:73",
      "H:74",
      "H:75",
      "H:76",
      "H:77",
      "H:78",
      "H:79",
      "H:8",
      "H:80",
      "H:81",
      "H:82",
      "H:83",
      "H:84",
      "H:85",
      "H:86",
      "H:87",
      "H:88",
      "H:89",
      "H:9",
      "H:90",
      "H:91",
      "H:92",
      "H:93",
      "H:94",
      "H:95",
      "H:96",
      "H:97",
      "H:98",
      "H:99",
      "L:1",
      "L:10",
      "L:100",
      "L:101",
      "L:102",
      "L:103",
      "L:104",
      "L:105",
      "L:106",
      "L:107",
      "L:108",
      "L:109",
      "L:11",
      "L:110",
      "L:111",
      "L:112",
      "L:113",
      "L:114",
      "L:115",
      "L:116",
      "L:117",
      "L:118",
      "L:119",
      "L:12",
      "L:120",
      "L:121",
      "L:122",
      "L:123",
      "L:124",
      "L:125",
      "L:126",
      "L:127",
      "L:128",
      "L:129",
      "L:13",
      "L:130",
      "L:131",
      "L:132",
      "L:133",
      "L:134",
      "L:135",
      "L:136",
      "L:137",
      "L:138",
      "L:139",
      "L:14",
      "L:140",
      "L:141",
      "L:142",
      "L:143",
      "L:144",
      "L:145",
      "L:146",
      "L:147",
      "L:148",
      "L:149",
      "L:15",
      "L:150",
      "L:151",
      "L:152",
      "L:153",
      "L:154",
      "L:155",
      "L:156",
      "L:157",
      "L:158",
      "L:159",
      "L:16",
      "L:160",
      "L:161",
      "L:162",
      "L:163",
      "L:164",
      "L:165",
      "L:166",
      "L:167",
      "L:168",
      "L:169",
      "L:17",
      "L:170",
      "L:171",
      "L:172",
      "L:173",
      "L:174",
      "L:175",
      "L:176",
      "L:177",
      "L:178",
      "L:179",
      "L:18",
      "L:180",
      "L:181",
      "L:182",
      "L:183",
      "L:184",
      "L:185",
      "L:186",
      "L:187",
      "L:188",
      "L:189",
      "L:19",
      "L:190",
      "L:191",
      "L:192",
      "L:193",
      "L:194",
      "L:195",
      "L:196",
      "L:197",
      "L:198",
      "L:199",
      "L:2",
      "L:20",
      "L:200",
      "L:201",
      "L:202",
      "L:203",
      "L:204",
      "L:205",
      "L:206",
      "L:207",
      "L:208",
      "L:209",
      "L:21",
      "L:210",
      "L:211",
      "L:22",
      "L:23",
      "L:24",
      "L:25",
      "L:26",
      "L:27",
      "L:28",
      "L:29",
      "L:3",
      "L:30",
      "L:31",
      "L:32",
      "L:33",
      "L:34",
      "L:35",
      "L:36",
      "L:37",
      "L:38",
      "L:39",
      "L:4",
      "L:40",
      "L:41",
      "L:42",
      "L:43",
      "L:44",
      "L:45",
      "L:46",
      "L:47",
      "L:48",
      "L:49",
      "L:5",
      "L:50",
      "L:51",
      "L:52",
      "L:53",
      "L:54",
      "L:55",
      "L:56",
      "L:57",
      "L:58",
      "L:59",
      "L:6",
      "L:60",
      "L:61",
      "L:62",
      "L:63",
      "L:64",
      "L:65",
      "L:66",
      "L:67",
      "L:68",
      "L:69",
      "L:7",
      "L:70",
      "L:71",
      "L:72",
      "L:73",
      "L:74",
      "L:75",
      "L:76",
      "L:77",
      "L:78",
      "L:79",
      "L:8",
      "L:80",
      "L:81",
      "L:82",
      "L:83",
      "L:84",
      "L:85",
      "L:86",
      "L:87",
      "L:88",
      "L:89",
      "L:9",
      "L:90",
      "L:91",
      "L:92",
      "L:93",
      "L:94",
      "L:95",
      "L:96",
      "L:97",
      "L:98",
      "L:99"
    ],
    "H:7": [
      "H:1",
      "H:10",
      "H:100",
      "H:101",
      "H:102",
      "H:103",
      "H:104",
      "H:105",
      "H:106",
      "H:107",
      "H:108",
      "H:109",
      "H:11",
      "H:110",
      "H:111",
      "H:112",
      "H:113",
      "H:114",
      "H:115",
      "H:116",
      "H:117",
      "H:118",
      "H:119",
      "H:12",
      "H:120",
      "H:121",
      "H:122",
      "H:123",
      "H:124",
      "H:125",
      "H:126",
      "H:127",
      "H:128",
      "H:129",
      "H:13",
      "H:130",
      "H:131",
      "H:132",
      "H:133",
      "H:134",
      "H:135",
      "H:14",
      "H:141",
      "H:142",
      "H:143",
      "H:144",
      "H:145",
      "H:146",
      "H:147",
      "H:148",
      "H:149",
      "H:15",
      "H:150",
      "H:151",
      "H:152",
      "H:153",
      "H:154",
      "H:155",
      "H:156",
      "H:157",
      "H:158",
      "H:159",
      "H:16",
      "H:160",
      "H:161",
      "H:162",
      "H:163",
      "H:164",
      "H:165",
      "H:166",
      "H:167",
      "H:168",
      "H:169",
      "H:17",
      "H:170",
      "H:171",
      "H:172",
      "H:173",
      "H:174",
      "H:175",
      "H:176",
      "H:177",
      "H:178",
      "H:179",
      "H:18",
      "H:180",
      "H:181",
      "H:182",
      "H:183",
      "H:184",
      "H:185",
      "H:186",
      "H:187",
      "H:188",
      "H:189",
      "H:19",
      "H:190",
      "H:191",
      "H:192",
      "H:193",
      "H:194",
      "H:195",
      "H:196",
      "H:197",
      "H:198",
      "H:199",
      "H:2",
      "H:20",
      "H:200",
      "H:201",
      "H:202",
      "H:203",
      "H:204",
      "H:205",
      "H:206",
      "H:207",
      "H:208",
      "H:209",
      "H:21",
      "H:210",
      "H:211",
      "H:212",
      "H:213",
      "H:214",
      "H:215",
      "H:216",
      "H:217",
      "H:218",
      "H:219",
      "H:22",
      "H:220",
      "H:221",
      "H:222",
      "H:223",
      "H:23",
      "H:24",
      "H:25",
      "H:26",
      "H:27",
      "H:28",
      "H:29",
      "H:3",
      "H:30",
      "H:31",
      "H:32",
      "H:33",
      "H:34",
      "H:35",
      "H:36",
      "H:37",
      "H:38",
      "H:39",
      "H:4",
      "H:40",
      "H:41",
      "H:42",
      "H:43",
      "H:44",
      "H:45",
      "H:46",
      "H:47",
      "H:48",
      "H:49",
      "H:5",
      "H:50",
      "H:51",
      "H:52",
      "H:53",
      "H:54",
      "H:55",
      "H:56",
      "H:57",
      "H:58",
      "H:59",
      "H:6",
      "H:60",
      "H:61",
      "H:62",
      "H:63",
      "H:64",
      "H:65",
      "H:66",
      "H:67",
      "H:68",
      "H:69",
      "H:70",
      "H:71",
      "H:72",
      "H:73",
      "H:74",
      "H:75",
      "H:76",
      "H:77",
      "H:78",
      "H:79",
      "H:8",
      "H:80",
      "H:81",
      "H:82",
      "H:83",
      "H:84",
      "H:85",
      "H:86",
      "H:87",
      "H:88",
      "H:89",
      "H:9",
      "H:90",
      "H:91",
      "H:92",
      "H:93",
      "H:94",
      "H:95",
      "H:96",
      "H:97",
      "H:98",
      "H:99",
      "L:1",
      "L:10",
      "L:100",
      "L:101",
      "L:102",
      "L:103",
      "L:104",
      "L:105",
      "L:106",
      "L:107",
      "L:108",
      "L:109",
      "L:11",
      "L:110",
      "L:111",
      "L:112",
      "L:113",
      "L:114",
      "L:115",
      "L:116",
      "L:117",
      "L:118",
      "L:119",
      "L:12",
      "L:120",
      "L:121",
      "L:122",
      "L:123",
      "L:124",
      "L:125",
      "L:126",
      "L:127",
      "L:128",
      "L:129",
      "L:13",
      "L:130",
      "L:131",
      "L:132",
      "L:133",
      "L:134",
      "L:135",
      "L:136",
      "L:137",
      "L:138",
      "L:139",
      "L:14",
      "L:140",
      "L:141",
      "L:142",
      "L:143",
      "L:144",
      "L:145",
      "L:146",
      "L:147",
      "L:148",
      "L:149",
      "L:15",
      "L:150",
      "L:151",
      "L:152",
      "L:153",
      "L:154",
      "L:155",
      "L:156",
      "L:157",
      "L:158",
      "L:159",
      "L:16",
      "L:160",
      "L:161",
      "L:162",
      "L:163",
      "L:164",
      "L:165",
      "L:166",
      "L:167",
      "L:168",
      "L:169",
      "L:17",
      "L:170",
      "L:171",
      "L:172",
      "L:173",
      "L:174",
      "L:175",
      "L:176",
      "L:177",
      "L:178",
      "L:179",
      "L:18",
      "L:180",
      "L:181",
      "L:182",
      "L:183",
      "L:184",
      "L:185",
      "L:186",
      "L:187",
      "L:188",
      "L:189",
      "L:19",
      "L:190",
      "L:191",
      "L:192",
      "L:193",
      "L:194",
      "L:195",
      "L:196",
      "L:197",
      "L:198",
      "L:199",
      "L:2",
      "L:20",
      "L:200",
      "L:201",
      "L:202",
      "L:203",
      "L:204",
      "L:205",
      "L:206",
      "L:207",
      "L:208",
      "L:209",
      "L:21",
      "L:210",
      "L:211",
      "L:22",
      "L:23",
      "L:24",
      "L:25",
      "L:26",
      "L:27",
      "L:28",
      "L:29",
      "L:3",
      "L:30",
      "L:31",
      "L:32",
      "L:33",
      "L:34",
      "L:35",
      "L:36",
      "L:37",
      "L:38",
      "L:39",
      "L:4",
      "L:40",
      "L:41",
      "L:42",
      "L:43",
      "L:44",
      "L:45",
      "L:46",
      "L:47",
      "L:48",
      "L:49",
      "L:5",
      "L:50",
      "L:51",
      "L:52",
      "L:53",
      "L:54",
      "L:55",
      "L:56",
      "L:57",
      "L:58",
      "L:59",
      "L:6",
      "L:60",
      "L:61",
      "L:62",
      "L:63",
      "L:64",
      "L:65",
      "L:66",
      "L:67",
      "L:68",
      "L:69",
      "L:7",
      "L:70",
      "L:71",
      "L:72",
      "L:73",
      "L:74",
      "L:75",
      "L:76",
      "L:77",
      "L:78",
      "L:79",
      "L:8",
      "L:80",
      "L:81",
      "L:82",
      "L:83",
      "L:84",
      "L:85",
      "L:86",
      "L:87",
      "L:88",
      "L:89",
      "L:9",
      "L:90",
      "L:91",
      "L:92",
      "L:93",
      "L:94",
      "L:95",
      "L:96",
      "L:97",
      "L:98",
      "L:99"
    ],
    "H:8": [
      "H:1",
      "H:10",
      "H:100",
      "H:101",
      "H:102",
      "H:103",
      "H:104",
      "H:105",
      "H:106",
      "H:107",
      "H:108",
      "H:109",
      "H:11",
      "H:110",
      "H:111",
      "H:112",
      "H:113",
      "H:114",
      "H:115",
      "H:116",
      "H:117",
      "H:118",
      "H:119",
      "H:12",
      "H:120",
      "H:121",
      "H:122",
      "H:123",
      "H:124",
      "H:125",
      "H:126",
      "H:127",
      "H:128",
      "H:129",
      "H:13",
      "H:130",
      "H:131",
      "H:132",
      "H:133",
      "H:134",
      "H:135",
      "H:14",
      "H:141",
      "H:142",
      "H:143",
      "H:144",
      "H:145",
      "H:146",
      "H:147",
      "H:148",
      "H:149",
      "H:15",
      "H:150",
      "H:151",
      "H:152",
      "H:153",
      "H:154",
      "H:155",
      "H:156",
      "H:157",
      "H:158",
      "H:159",
      "H:16",
      "H:160",
      "H:161",
      "H:162",
      "H:163",
      "H:164",
      "H:165",
      "H:166",
      "H:167",
      "H:168",
      "H:169",
      "H:17",
      "H:170",
      "H:171",
      "H:172",
      "H:173",
      "H:174",
      "H:175",
      "H:176",
      "H:177",
      "H:178",
      "H:179",
      "H:18",
      "H:180",
      "H:181",
      "H:182",
      "H:183",
      "H:184",
      "H:185",
      "H:186",
      "H:187",
      "H:188",
      "H:189",
      "H:19",
      "H:190",
      "H:191",
      "H:192",
      "H:193",
      "H:194",
      "H:195",
      "H:196",
      "H:197",
      "H:198",
      "H:199",
      "H:2",
      "H:20",
      "H:200",
      "H:201",
      "H:202",
      "H:203",
      "H:204",
      "H:205",
      "H:206",
      "H:207",
      "H:208",
      "H:209",
      "H:21",
      "H:210",
      "H:211",
      "H:212",
      "H:213",
      "H:214",
      "H:215",
      "H:216",
      "H:217",
      "H:218",
      "H:219",
      "H:22",
      "H:220",
      "H:221",
      "H:222",
      "H:223",
      "H:23",
      "H:24",
      "H:25",
      "H:26",
      "H:27",
      "H:28",
      "H:29",
      "H:3",
      "H:30",
      "H:31",
      "H:32",
      "H:33",
      "H:34",
      "H:35",
      "H:36",
      "H:37",
      "H:38",
      "H:39",
      "H:4",
      "H:40",
      "H:41",
      "H:42",
      "H:43",
      "H:44",
      "H:45",
      "H:46",
      "H:47",
      "H:48",
      "H:49",
      "H:5",
      "H:50",
      "H:51",
      "H:52",
      "H:53",
      "H:54",
      "H:55",
      "H:56",
      "H:57",
      "H:58",
      "H:59",
      "H:6",
      "H:60",
      "H:61",
      "H:62",
      "H:63",
      "H:64",
      "H:65",
      "H:66",
      "H:67",
      "H:68",
      "H:69",
      "H:7",
      "H:70",
      "H:71",
      "H:72",
      "H:73",
      "H:74",
      "H:75",
      "H:76",
      "H:77",
      "H:78",
      "H:79",
      "H:80",
      "H:81",
      "H:82",
      "H:83",
      "H:84",
      "H:85",
      "H:86",
      "H:87",
      "H:88",
      "H:89",
      "H:9",
      "H:90",
      "H:91",
      "H:92",
      "H:93",
      "H:94",
      "H:95",
      "H:96",
      "H:97",
      "H:98",
      "H:99",
      "L:1",
      "L:10",
      "L:100",
      "L:101",
      "L:102",
      "L:103",
      "L:104",
      "L:105",
      "L:106",
      "L:107",
      "L:108",
      "L:109",
      "L:11",
      "L:110",
      "L:111",
      "L:112",
      "L:113",
      "L:114",
      "L:115",
      "L:116",
      "L:117",
      "L:118",
      "L:119",
      "L:12",
      "L:120",
      "L:121",
      "L:122",
      "L:123",
      "L:124",
      "L:125",
      "L:126",
      "L:127",
      "L:128",
      "L:129",
      "L:13",
      "L:130",
      "L:131",
      "L:132",
      "L:133",
      "L:134",
      "L:135",
      "L:136",
      "L:137",
      "L:138",
      "L:139",
      "L:14",
      "L:140",
      "L:141",
      "L:142",
      "L:143",
      "L:144",
      "L:145",
      "L:146",
      "L:147",
      "L:148",
      "L:149",
      "L:15",
      "L:150",
      "L:151",
      "L:152",
      "L:153",
      "L:154",
      "L:155",
      "L:156",
      "L:157",
      "L:158",
      "L:159",
      "L:16",
      "L:160",
      "L:161",
      "L:162",
      "L:163",
      "L:164",
      "L:165",
      "L:166",
      "L:167",
      "L:168",
      "L:169",
      "L:17",
      "L:170",
      "L:171",
      "L:172",
      "L:173",
      "L:174",
      "L:175",
      "L:176",
      "L:177",
      "L:178",
      "L:179",
      "L:18",
      "L:180",
      "L:181",
      "L:182",
      "L:183",
      "L:184",
      "L:185",
      "L:186",
      "L:187",
      "L:188",
      "L:189",
      "L:19",
      "L:190",
      "L:191",
      "L:192",
      "L:193",
      "L:194",
      "L:195",
      "L:196",
      "L:197",
      "L:198",
      "L:199",
      "L:2",
      "L:20",
      "L:200",
      "L:201",
      "L:202",
      "L:203",
      "L:204",
      "L:205",
      "L:206",
      "L:207",
      "L:208",
      "L:209",
      "L:21",
      "L:210",
      "L:211",
      "L:22",
      "L:23",
      "L:24",
      "L:25",
      "L:26",
      "L:27",
      "L:28",
      "L:29",
      "L:3",
      "L:30",
      "L:31",
      "L:32",
      "L:33",
      "L:34",
      "L:35",
      "L:36",
      "L:37",
      "L:38",
      "L:39",
      "L:4",
      "L:40",
      "L:41",
      "L:42",
      "L:43",
      "L:44",
      "L:45",
      "L:46",
      "L:47",
      "L:48",
      "L:49",
      "L:5",
      "L:50",
      "L:51",
      "L:52",
      "L:53",
      "L:54",
      "L:55",
      "L:56",
      "L:57",
      "L:58",
      "L:59",
      "L:6",
      "L:60",
      "L:61",
      "L:62",
      "L:63",
      "L:64",
      "L:65",
      "L:66",
      "L:67",
      "L:68",
      "L:69",
      "L:7",
      "L:70",
      "L:71",
      "L:72",
      "L:73",
      "L:74",
      "L:75",
      "L:76",
      "L:77",
      "L:78",
      "L:79",
      "L:8",
      "L:80",
      "L:81",
      "L:82",
      "L:83",
      "L:84",
      "L:85",
      "L:86",
      "L:87",
      "L:88",
      "L:89",
      "L:9",
      "L:90",
      "L:91",
      "L:92",
      "L:93",
      "L:94",
      "L:95",
      "L:96",
      "L:97",
      "L:98",
      "L:99"
    ],
    "H:9": [
      "H:1",
      "H:10",
      "H:100",
      "H:101",
      "H:102",
      "H:103",
      "H:104",
      "H:105",
      "H:106",
      "H:107",
      "H:108",
      "H:109",
      "H:11",
      "H:110",
      "H:111",
      "H:112",
      "H:113",
      "H:114",
      "H:115",
      "H:116",
      "H:117",
      "H:118",
      "H:119",
      "H:12",
      "H:120",
      "H:121",
      "H:122",
      "H:123",
      "H:124",
      "H:125",
      "H:126",
      "H:127",
      "H:128",
      "H:129",
      "H:13",
      "H:130",
      "H:131",
      "H:132",
      "H:133",
      "H:134",
      "H:135",
      "H:14",
      "H:141",
      "H:142",
      "H:143",
      "H:144",
      "H:145",
      "H:146",
      "H:147",
      "H:148",
      "H:149",
      "H:15",
      "H:150",
      "H:151",
      "H:152",
      "H:153",
      "H:154",
      "H:155",
      "H:156",
      "H:157",
      "H:158",
      "H:159",
      "H:16",
      "H:160",
      "H:161",
      "H:162",
      "H:163",
      "H:164",
      "H:165",
      "H:166",
      "H:167",
      "H:168",
      "H:169",
      "H:17",
      "H:170",
      "H:171",
      "H:172",
      "H:173",
      "H:174",
      "H:175",
      "H:176",
      "H:177",
      "H:178",
      "H:179",
      "H:18",
      "H:180",
      "H:181",
      "H:182",
      "H:183",
      "H:184",
      "H:185",
      "H:186",
      "H:187",
      "H:188",
      "H:189",
      "H:19",
      "H:190",
      "H:191",
      "H:192",
      "H:193",
      "H:194",
      "H:195",
      "H:196",
      "H:197",
      "H:198",
      "H:199",
      "H:2",
      "H:20",
      "H:200",
      "H:201",
      "H:202",
      "H:203",
      "H:204",
      "H:205",
      "H:206",
      "H:207",
      "H:208",
      "H:209",
      "H:21",
      "H:210",
      "H:211",
      "H:212",
      "H:213",
      "H:214",
      "H:215",
      "H:216",
      "H:217",
      "H:218",
      "H:219",
      "H:22",
      "H:220",
      "H:221",
      "H:222",
      "H:223",
      "H:23",
      "H:24",
      "H:25",
      "H:26",
      "H:27",
      "H:28",
      "H:29",
      "H:3",
      "H:30",
      "H:31",
      "H:32",
      "H:33",
      "H:34",
      "H:35",
      "H:36",
      "H:37",
      "H:38",
      "H:39",
      "H:4",
      "H:40",
      "H:41",
      "H:42",
      "H:43",
      "H:44",
      "H:45",
      "H:46",
      "H:47",
      "H:48",
      "H:49",
      "H:5",
      "H:50",
      "H:51",
      "H:52",
      "H:53",
      "H:54",
      "H:55",
      "H:56",
      "H:57",
      "H:58",
      "H:59",
      "H:6",
      "H:60",
      "H:61",
      "H:62",
      "H:63",
      "H:64",
      "H:65",
      "H:66",
      "H:67",
      "H:68",
      "H:69",
      "H:7",
      "H:70",
      "H:71",
      "H:72",
      "H:73",
      "H:74",
      "H:75",
      "H:76",
      "H:77",
      "H:78",
      "H:79",
      "H:8",
      "H:80",
      "H:81",
      "H:82",
      "H:83",
      "H:84",
      "H:85",
      "H:86",
      "H:87",
      "H:88",
      "H:89",
      "H:90",
      "H:91",
      "H:92",
      "H:93",
      "H:94",
      "H:95",
      "H:96",
      "H:97",
      "H:98",
      "H:99",
      "L:1",
      "L:10",
      "L:100",
      "L:101",
      "L:102",
      "L:103",
      "L:104",
      "L:105",
      "L:106",
      "L:107",
      "L:108",
      "L:109",
      "L:11",
      "L:110",
      "L:111",
      "L:112",
      "L:113",
      "L:114",
      "L:115",
      "L:116",
      "L:117",
      "L:118",
      "L:119",
      "L:12",
      "L:120",
      "L:121",
      "L:122",
      "L:123",
      "L:124",
      "L:125",
      "L:126",
      "L:127",
      "L:128",
      "L:129",
      "L:13",
      "L:130",
      "L:131",
      "L:132",
      "L:133",
      "L:134",
      "L:135",
      "L:136",
      "L:137",
      "L:138",
      "L:139",
      "L:14",
      "L:140",
      "L:141",
      "L:142",
      "L:143",
      "L:144",
      "L:145",
      "L:146",
      "L:147",
      "L:148",
      "L:149",
      "L:15",
      "L:150",
      "L:151",
      "L:152",
      "L:153",
      "L:154",
      "L:155",
      "L:156",
      "L:157",
      "L:158",
      "L:159",
      "L:16",
      "L:160",
      "L:161",
      "L:162",
      "L:163",
      "L:164",
      "L:165",
      "L:166",
      "L:167",
      "L:168",
      "L:169",
      "L:17",
      "L:170",
      "L:171",
      "L:172",
      "L:173",
      "L:174",
      "L:175",
      "L:176",
      "L:177",
      "L:178",
      "L:179",
      "L:18",
      "L:180",
      "L:181",
      "L:182",
      "L:183",
      "L:184",
      "L:185",
      "L:186",
      "L:187",
      "L:188",
      "L:189",
      "L:19",
      "L:190",
      "L:191",
      "L:192",
      "L:193",
      "L:194",
      "L:195",
      "L:196",
      "L:197",
      "L:198",
      "L:199",
      "L:2",
      "L:20",
      "L:200",
      "L:201",
      "L:202",
      "L:203",
      "L:204",
      "L:205",
      "L:206",
      "L:207",
      "L:208",
      "L:209",
      "L:21",
      "L:210",
      "L:211",
      "L:22",
      "L:23",
      "L:24",
      "L:25",
      "L:26",
      "L:27",
      "L:28",
      "L:29",
      "L:3",
      "L:30",
      "L:31",
      "L:32",
      "L:33",
      "L:34",
      "L:35",
      "L:36",
      "L:37",
      "L:38",
      "L:39",
      "L:4",
      "L:40",
      "L:41",
      "L:42",
      "L:43",
      "L:44",
      "L:45",
      "L:46",
      "L:47",
      "L:48",
      "L:49",
      "L:5",
      "L:50",
      "L:51",
      "L:52",
      "L:53",
      "L:54",
      "L:55",
      "L:56",
      "L:57",
      "L:58",
      "L:59",
      "L:6",
      "L:60",
      "L:61",
      "L:62",
      "L:63",
      "L:64",
      "L:65",
      "L:66",
      "L:67",
      "L:68",
      "L:69",
      "L:7",
      "L:70",
      "L:71",
      "L:72",
      "L:73",
      "L:74",
      "L:75",
      "L:76",
      "L:77",
      "L:78",
      "L:79",
      "L:8",
      "L:80",
      "L:81",
      "L:82",
      "L:83",
      "L:84",
      "L:85",
      "L:86",
      "L:87",
      "L:88",
      "L:89",
      "L:9",
      "L:90",
      "L:91",
      "L:92",
      "L:93",
      "L:94",
      "L:95",
      "L:96",
      "L:97",
      "L:98",
      "L:99"
    ],
    "H:10": [
      "H:1",
      "H:100",
      "H:101",
      "H:102",
      "H:103",
      "H:104",
      "H:105",
      "H:106",
      "H:107",
      "H:108",
      "H:109",
      "H:11",
      "H:110",
      "H:111",
      "H:112",
      "H:113",
      "H:114",
      "H:115",
      "H:116",
      "H:117",
      "H:118",
      "H:119",
      "H:12",
      "H:120",
      "H:121",
      "H:122",
      "H:123",
      "H:124",
      "H:125",
      "H:126",
      "H:127",
      "H:128",
      "H:129",
      "H:13",
      "H:130",
      "H:131",
      "H:132",
      "H:133",
      "H:134",
      "H:135",
      "H:14",
      "H:141",
      "H:142",
      "H:143",
      "H:144",
      "H:145",
      "H:146",
      "H:147",
      "H:148",
      "H:149",
      "H:15",
      "H:150",
      "H:151",
      "H:152",
      "H:153",
      "H:154",
      "H:155",
      "H:156",
      "H:157",
      "H:158",
      "H:159",
      "H:16",
      "H:160",
      "H:161",
      "H:162",
      "H:163",
      "H:164",
      "H:165",
      "H:166",
      "H:167",
      "H:168",
      "H:169",
      "H:17",
      "H:170",
      "H:171",
      "H:172",
      "H:173",
      "H:174",
      "H:175",
      "H:176",
      "H:177",
      "H:178",
      "H:179",
      "H:18",
      "H:180",
      "H:181",
      "H:182",
      "H:183",
      "H:184",
      "H:185",
      "H:186",
      "H:187",
      "H:188",
      "H:189",
      "H:19",
      "H:190",
      "H:191",
      "H:192",
      "H:193",
      "H:194",
      "H:195",
      "H:196",
      "H:197",
      "H:198",
      "H:199",
      "H:2",
      "H:20",
      "H:200",
      "H:201",
      "H:202",
      "H:203",
      "H:204",
      "H:205",
      "H:206",
      "H:207",
      "H:208",
      "H:209",
      "H:21",
      "H:210",
      "H:211",
      "H:212",
      "H:213",
      "H:214",
      "H:215",
      "H:216",
      "H:217",
      "H:218",
      "H:219",
      "H:22",
      "H:220",
      "H:221",
      "H:222",
      "H:223",
      "H:23",
      "H:24",
      "H:25",
      "H:26",
      "H:27",
      "H:28",
      "H:29",
      "H:3",
      "H:30",
      "H:31",
      "H:32",
      "H:33",
      "H:34",
      "H:35",
      "H:36",
      "H:37",
      "H:38",
      "H:39",
      "H:4",
      "H:40",
      "H:41",
      "H:42",
      "H:43",
      "H:44",
      "H:45",
      "H:46",
      "H:47",
      "H:48",
      "H:49",
      "H:5",
      "H:50",
      "H:51",
      "H:52",
      "H:53",
      "H:54",
      "H:55",
      "H:56",
      "H:57",
      "H:58",
      "H:59",
      "H:6",
      "H:60",
      "H:61",
      "H:62",
      "H:63",
      "H:64",
      "H:65",
      "H:66",
      "H:67",
      "H:68",
      "H:69",
      "H:7",
      "H:70",
      "H:71",
      "H:72",
      "H:73",
      "H:74",
      "H:75",
      "H:76",
      "H:77",
      "H:78",
      "H:79",
      "H:8",
      "H:80",
      "H:81",
      "H:82",
      "H:83",
      "H:84",
      "H:85",
      "H:86",
      "H:87",
      "H:88",
      "H:89",
      "H:9",
      "H:90",
      "H:91",
      "H:92",
      "H:93",
      "H:94",
      "H:95",
      "H:96",
      "H:97",
      "H:98",
      "H:99",
      "L:1",
      "L:10",
      "L:100",
      "L:101",
      "L:102",
      "L:103",
      "L:104",
      "L:105",
      "L:106",
      "L:107",
      "L:108",
      "L:109",
      "L:11",
      "L:110",
      "L:111",
      "L:112",
      "L:113",
      "L:114",
      "L:115",
      "L:116",
      "L:117",
      "L:118",
      "L:119",
      "L:12",
      "L:120",
      "L:121",
      "L:122",
      "L:123",
      "L:124",
      "L:125",
      "L:126",
      "L:127",
      "L:128",
      "L:129",
      "L:13",
      "L:130",
      "L:131",
      "L:132",
      "L:133",
      "L:134",
      "L:135",
      "L:136",
      "L:137",
      "L:138",
      "L:139",
      "L:14",
      "L:140",
      "L:141",
      "L:142",
      "L:143",
      "L:144",
      "L:145",
      "L:146",
      "L:147",
      "L:148",
      "L:149",
      "L:15",
      "L:150",
      "L:151",
      "L:152",
      "L:153",
      "L:154",
      "L:155",
      "L:156",
      "L:157",
      "L:158",
      "L:159",
      "L:16",
      "L:160",
      "L:161",
      "L:162",
      "L:163",
      "L:164",
      "L:165",
      "L:166",
      "L:167",
      "L:168",
      "L:169",
      "L:17",
      "L:170",
      "L:171",
      "L:172",
      "L:173",
      "L:174",
      "L:175",
      "L:176",
      "L:177",
      "L:178",
      "L:179",
      "L:18",
      "L:180",
      "L:181",
      "L:182",
      "L:183",
      "L:184",
      "L:185",
      "L:186",
      "L:187",
      "L:188",
      "L:189",
      "L:19",
      "L:190",
      "L:191",
      "L:192",
      "L:193",
      "L:194",
      "L:195",
      "L:196",
      "L:197",
      "L:198",
      "L:199",
      "L:2",
      "L:20",
      "L:200",
      "L:201",
      "L:202",
      "L:203",
      "L:204",
      "L:205",
      "L:206",
      "L:207",
      "L:208",
      "L:209",
      "L:21",
      "L:210",
      "L:211",
      "L:22",
      "L:23",
      "L:24",
      "L:25",
      "L:26",
      "L:27",
      "L:28",
      "L:29",
      "L:3",
      "L:30",
      "L:31",
      "L:32",
      "L:33",
      "L:34",
      "L:35",
      "L:36",
      "L:37",
      "L:38",
      "L:39",
      "L:4",
      "L:40",
      "L:41",
      "L:42",
      "L:43",
      "L:44",
      "L:45",
      "L:46",
      "L:47",
      "L:48",
      "L:49",
      "L:5",
      "L:50",
      "L:51",
      "L:52",
      "L:53",
      "L:54",
      "L:55",
      "L:56",
      "L:57",
      "L:58",
      "L:59",
      "L:6",
      "L:60",
      "L:61",
      "L:62",
      "L:63",
      "L:64",
      "L:65",
      "L:66",
      "L:67",
      "L:68",
      "L:69",
      "L:7",
      "L:70",
      "L:71",
      "L:72",
      "L:73",
      "L:74",
      "L:75",
      "L:76",
      "L:77",
      "L:78",
      "L:79",
      "L:8",
      "L:80",
      "L:81",
      "L:82",
      "L:83",
      "L:84",
      "L:85",
      "L:86",
      "L:87",
      "L:88",
      "L:89",
      "L:9",
      "L:90",
      "L:91",
      "L:92",
      "L:93",
      "L:94",
      "L:95",
      "L:96",
      "L:97",
      "L:98",
      "L:99"
    ],
    "H:11": [
      "H:1",
      "H:10",
      "H:100",
      "H:101",
      "H:102",
      "H:103",
      "H:104",
      "H:105",
      "H:106",
      "H:107",
      "H:108",
      "H:109",
      "H:110",
      "H:111",
      "H:112",
      "H:113",
      "H:114",
      "H:115",
      "H:116",
      "H:117",
      "H:118",
      "H:119",
      "H:12",
      "H:120",
      "H:121",
      "H:122",
      "H:123",
      "H:124",
      "H:125",
      "H:126",
      "H:127",
      "H:128",
      "H:129",
      "H:13",
      "H:130",
      "H:131",
      "H:132",
      "H:133",
      "H:134",
      "H:135",
      "H:14",
      "H:141",
      "H:142",
      "H:143",
      "H:144",
      "H:145",
      "H:146",
      "H:147",
      "H:148",
      "H:149",
      "H:15",
      "H:150",
      "H:151",
      "H:152",
      "H:153",
      "H:154",
      "H:155",
      "H:156",
      "H:157",
      "H:158",
      "H:159",
      "H:16",
      "H:160",
      "H:161",
      "H:162",
      "H:163",
      "H:164",
      "H:165",
      "H:166",
      "H:167",
      "H:168",
      "H:169",
      "H:17",
      "H:170",
      "H:171",
      "H:172",
      "H:173",
      "H:174",
      "H:175",
      "H:176",
      "H:177",
      "H:178",
      "H:179",
      "H:18",
      "H:180",
      "H:181",
      "H:182",
      "H:183",
      "H:184",
      "H:185",
      "H:186",
      "H:187",
      "H:188",
      "H:189",
      "H:19",
      "H:190",
      "H:191",
      "H:192",
      "H:193",
      "H:194",
      "H:195",
      "H:196",
      "H:197",
      "H:198",
      "H:199",
      "H:2",
      "H:20",
      "H:200",
      "H:201",
      "H:202",
      "H:203",
      "H:204",
      "H:205",
      "H:206",
      "H:207",
      "H:208",
      "H:209",
      "H:21",
      "H:210",
      "H:211",
      "H:212",
      "H:213",
      "H:214",
      "H:215",
      "H:216",
      "H:217",
      "H:218",
      "H:219",
      "H:22",
      "H:220",
      "H:221",
      "H:222",
      "H:223",
      "H:23",
      "H:24",
      "H:25",
      "H:26",
      "H:27",
      "H:28",
      "H:29",
      "H:3",
      "H:30",
      "H:31",
      "H:32",
      "H:33",
      "H:34",
      "H:35",
      "H:36",
      "H:37",
      "H:38",
      "H:39",
      "H:4",
      "H:40",
      "H:41",
      "H:42",
      "H:43",
      "H:44",
      "H:45",
      "H:46",
      "H:47",
      "H:48",
      "H:49",
      "H:5",
      "H:50",
      "H:51",
      "H:52",
      "H:53",
      "H:54",
      "H:55",
      "H:56",
      "H:57",
      "H:58",
      "H:59",
      "H:6",
      "H:60",
      "H:61",
      "H:62",
      "H:63",
      "H:64",
      "H:65",
      "H:66",
      "H:67",
      "H:68",
      "H:69",
      "H:7",
      "H:70",
      "H:71",
      "H:72",
      "H:73",
      "H:74",
      "H:75",
      "H:76",
      "H:77",
      "H:78",
      "H:79",
      "H:8",
      "H:80",
      "H:81",
      "H:82",
      "H:83",
      "H:84",
      "H:85",
      "H:86",
      "H:87",
      "H:88",
      "H:89",
      "H:9",
      "H:90",
      "H:91",
      "H:92",
      "H:93",
      "H:94",
      "H:95",
      "H:96",
      "H:97",
      "H:98",
      "H:99",
      "L:1",
      "L:10",
      "L:100",
      "L:101",
      "L:102",
      "L:103",
      "L:104",
      "L:105",
      "L:106",
      "L:107",
      "L:108",
      "L:109",
      "L:11",
      "L:110",
      "L:111",
      "L:112",
      "L:113",
      "L:114",
      "L:115",
      "L:116",
      "L:117",
      "L:118",
      "L:119",
      "L:12",
      "L:120",
      "L:121",
      "L:122",
      "L:123",
      "L:124",
      "L:125",
      "L:126",
      "L:127",
      "L:128",
      "L:129",
      "L:13",
      "L:130",
      "L:131",
      "L:132",
      "L:133",
      "L:134",
      "L:135",
      "L:136",
      "L:137",
      "L:138",
      "L:139",
      "L:14",
      "L:140",
      "L:141",
      "L:142",
      "L:143",
      "L:144",
      "L:145",
      "L:146",
      "L:147",
      "L:148",
      "L:149",
      "L:15",
      "L:150",
      "L:151",
      "L:152",
      "L:153",
      "L:154",
      "L:155",
      "L:156",
      "L:157",
      "L:158",
      "L:159",
      "L:16",
      "L:160",
      "L:161",
      "L:162",
      "L:163",
      "L:164",
      "L:165",
      "L:166",
      "L:167",
      "L:168",
      "L:169",
      "L:17",
      "L:170",
      "L:171",
      "L:172",
      "L:173",
      "L:174",
      "L:175",
      "L:176",
      "L:177",
      "L:178",
      "L:179",
      "L:18",
      "L:180",
      "L:181",
      "L:182",
      "L:183",
      "L:184",
      "L:185",
      "L:186",
      "L:187",
      "L:188",
      "L:189",
      "L:19",
      "L:190",
      "L:191",
      "L:192",
      "L:193",
      "L:194",
      "L:195",
      "L:196",
      "L:197",
      "L:198",
      "L:199",
      "L:2",
      "L:20",
      "L:200",
      "L:201",
      "L:202",
      "L:203",
      "L:204",
      "L:205",
      "L:206",
      "L:207",
      "L:208",
      "L:209",
      "L:21",
      "L:210",
      "L:211",
      "L:22",
      "L:23",
      "L:24",
      "L:25",
      "L:26",
      "L:27",
      "L:28",
      "L:29",
      "L:3",
      "L:30",
      "L:31",
      "L:32",
      "L:33",
      "L:34",
      "L:35",
      "L:36",
      "L:37",
      "L:38",
      "L:39",
      "L:4",
      "L:40",
      "L:41",
      "L:42",
      "L:43",
      "L:44",
      "L:45",
      "L:46",
      "L:47",
      "L:48",
      "L:49",
      "L:5",
      "L:50",
      "L:51",
      "L:52",
      "L:53",
      "L:54",
      "L:55",
      "L:56",
      "L:57",
      "L:58",
      "L:59",
      "L:6",
      "L:60",
      "L:61",
      "L:62",
      "L:63",
      "L:64",
      "L:65",
      "L:66",
      "L:67",
      "L:68",
      "L:69",
      "L:7",
      "L:70",
      "L:71",
      "L:72",
      "L:73",
      "L:74",
      "L:75",
      "L:76",
      "L:77",
      "L:78",
      "L:79",
      "L:8",
      "L:80",
      "L:81",
      "L:82",
      "L:83",
      "L:84",
      "L:85",
      "L:86",
      "L:87",
      "L:88",
      "L:89",
      "L:9",
      "L:90",
      "L:91",
      "L:92",
      "L:93",
      "L:94",
      "L:95",
      "L:96",
      "L:97",
      "L:98",
      "L:99"
    ],
    "H:12": [
      "H:1",
      "H:10",
      "H:100",
      "H:101",
      "H:102",
      "H:103",
      "H:104",
      "H:105",
      "H:106",
      "H:107",
      "H:108",
      "H:109",
      "H:11",
      "H:110",
      "H:111",
      "H:112",
      "H:113",
      "H:114",
      "H:115",
      "H:116",
      "H:117",
      "H:118",
      "H:119",
      "H:120",
      "H:121",
      "H:122",
      "H:123",
      "H:124",
      "H:125",
      "H:126",
      "H:127",
      "H:128",
      "H:129",
      "H:13",
      "H:130",
      "H:131",
      "H:132",
      "H:133",
      "H:134",
      "H:135",
      "H:14",
      "H:141",
      "H:142",
      "H:143",
      "H:144",
      "H:145",
      "H:146",
      "H:147",
      "H:148",
      "H:149",
      "H:15",
      "H:150",
      "H:151",
      "H:152",
      "H:153",
      "H:154",
      "H:155",
      "H:156",
      "H:157",
      "H:158",
      "H:159",
      "H:16",
      "H:160",
      "H:161",
      "H:162",
      "H:163",
      "H:164",
      "H:165",
      "H:166",
      "H:167",
      "H:168",
      "H:169",
      "H:17",
      "H:170",
      "H:171",
      "H:172",
      "H:173",
      "H:174",
      "H:175",
      "H:176",
      "H:177",
      "H:178",
      "H:179",
      "H:18",
      "H:180",
      "H:181",
      "H:182",
      "H:183",
      "H:184",
      "H:185",
      "H:186",
      "H:187",
      "H:188",
      "H:189",
      "H:19",
      "H:190",
      "H:191",
      "H:192",
      "H:193",
      "H:194",
      "H:195",
      "H:196",
      "H:197",
      "H:198",
      "H:199",
      "H:2",
      "H:20",
      "H:200",
      "H:201",
      "H:202",
      "H:203",
      "H:204",
      "H:205",
      "H:206",
      "H:207",
      "H:208",
      "H:209",
      "H:21",
      "H:210",
      "H:211",
      "H:212",
      "H:213",
      "H:214",
      "H:215",
      "H:216",
      "H:217",
      "H:218",
      "H:219",
      "H:22",
      "H:220",
      "H:221",
      "H:222",
      "H:223",
      "H:23",
      "H:24",
      "H:25",
      "H:26",
      "H:27",
      "H:28",
      "H:29",
      "H:3",
      "H:30",
      "H:31",
      "H:32",
      "H:33",
      "H:34",
      "H:35",
      "H:36",
      "H:37",
      "H:38",
      "H:39",
      "H:4",
      "H:40",
      "H:41",
      "H:42",
      "H:43",
      "H:44",
      "H:45",
      "H:46",
      "H:47",
      "H:48",
      "H:49",
      "H:5",
      "H:50",
      "H:51",
      "H:52",
      "H:53",
      "H:54",
      "H:55",
      "H:56",
      "H:57",
      "H:58",
      "H:59",
      "H:6",
      "H:60",
      "H:61",
      "H:62",
      "H:63",
      "H:64",
      "H:65",
      "H:66",
      "H:67",
      "H:68",
      "H:69",
      "H:7",
      "H:70",
      "H:71",
      "H:72",
      "H:73",
      "H:74",
      "H:75",
      "H:76",
      "H:77",
      "H:78",
      "H:79",
      "H:8",
      "H:80",
      "H:81",
      "H:82",
      "H:83",
      "H:84",
      "H:85",
      "H:86",
      "H:87",
      "H:88",
      "H:89",
      "H:9",
      "H:90",
      "H:91",
      "H:92",
      "H:93",
      "H:94",
      "H:95",
      "H:96",
      "H:97",
      "H:98",
      "H:99",
      "L:1",
      "L:10",
      "L:100",
      "L:101",
      "L:102",
      "L:103",
      "L:104",
      "L:105",
      "L:106",
      "L:107",
      "L:108",
      "L:109",
      "L:11",
      "L:110",
      "L:111",
      "L:112",
      "L:113",
      "L:114",
      "L:115",
      "L:116",
      "L:117",
      "L:118",
      "L:119",
      "L:12",
      "L:120",
      "L:121",
      "L:122",
      "L:123",
      "L:124",
      "L:125",
      "L:126",
      "L:127",
      "L:128",
      "L:129",
      "L:13",
      "L:130",
      "L:131",
      "L:132",
      "L:133",
      "L:134",
      "L:135",
      "L:136",
      "L:137",
      "L:138",
      "L:139",
      "L:14",
      "L:140",
      "L:141",
      "L:142",
      "L:143",
      "L:144",
      "L:145",
      "L:146",
      "L:147",
      "L:148",
      "L:149",
      "L:15",
      "L:150",
      "L:151",
      "L:152",
      "L:153",
      "L:154",
      "L:155",
      "L:156",
      "L:157",
      "L:158",
      "L:159",
      "L:16",
      "L:160",
      "L:161",
      "L:162",
      "L:163",
      "L:164",
      "L:165",
      "L:166",
      "L:167",
      "L:168",
      "L:169",
      "L:17",
      "L:170",
      "L:171",
      "L:172",
      "L:173",
      "L:174",
      "L:175",
      "L:176",
      "L:177",
      "L:178",
      "L:179",
      "L:18",
      "L:180",
      "L:181",
      "L:182",
      "L:183",
      "L:184",
      "L:185",
      "L:186",
      "L:187",
      "L:188",
      "L:189",
      "L:19",
      "L:190",
      "L:191",
      "L:192",
      "L:193",
      "L:194",
      "L:195",
      "L:196",
      "L:197",
      "L:198",
      "L:199",
      "L:2",
      "L:20",
      "L:200",
      "L:201",
      "L:202",
      "L:203",
      "L:204",
      "L:205",
      "L:206",
      "L:207",
      "L:208",
      "L:209",
      "L:21",
      "L:210",
      "L:211",
      "L:22",
      "L:23",
      "L:24",
      "L:25",
      "L:26",
      "L:27",
      "L:28",
      "L:29",
      "L:3",
      "L:30",
      "L:31",
      "L:32",
      "L:33",
      "L:34",
      "L:35",
      "L:36",
      "L:37",
      "L:38",
      "L:39",
      "L:4",
      "L:40",
      "L:41",
      "L:42",
      "L:43",
      "L:44",
      "L:45",
      "L:46",
      "L:47",
      "L:48",
      "L:49",
      "L:5",
      "L:50",
      "L:51",
      "L:52",
      "L:53",
      "L:54",
      "L:55",
      "L:56",
      "L:57",
      "L:58",
      "L:59",
      "L:6",
      "L:60",
      "L:61",
      "L:62",
      "L:63",
      "L:64",
      "L:65",
      "L:66",
      "L:67",
      "L:68",
      "L:69",
      "L:7",
      "L:70",
      "L:71",
      "L:72",
      "L:73",
      "L:74",
      "L:75",
      "L:76",
      "L:77",
      "L:78",
      "L:79",
      "L:8",
      "L:80",
      "L:81",
      "L:82",
      "L:83",
      "L:84",
      "L:85",
      "L:86",
      "L:87",
      "L:88",
      "L:89",
      "L:9",
      "L:90",
      "L:91",
      "L:92",
      "L:93",
      "L:94",
      "L:95",
      "L:96",
      "L:97",
      "L:98",
      "L:99"
    ],
    "H:13": [
      "H:1",
      "H:10",
      "H:100",
      "H:101",
      "H:102",
      "H:103",
      "H:104",
      "H:105",
      "H:106",
      "H:107",
      "H:108",
      "H:109",
      "H:11",
      "H:110",
      "H:111",
      "H:112",
      "H:113",
      "H:114",
      "H:115",
      "H:116",
      "H:117",
      "H:118",
      "H:119",
      "H:12",
      "H:120",
      "H:121",
      "H:122",
      "H:123",
      "H:124",
      "H:125",
      "H:126",
      "H:127",
      "H:128",
      "H:129",
      "H:130",
      "H:131",
      "H:132",
      "H:133",
      "H:134",
      "H:135",
      "H:14",
      "H:141",
      "H:142",
      "H:143",
      "H:144",
      "H:145",
      "H:146",
      "H:147",
      "H:148",
      "H:149",
      "H:15",
      "H:150",
      "H:151",
      "H:152",
      "H:153",
      "H:154",
      "H:155",
      "H:156",
      "H:157",
      "H:158",
      "H:159",
      "H:16",
      "H:160",
      "H:161",
      "H:162",
      "H:163",
      "H:164",
      "H:165",
      "H:166",
      "H:167",
      "H:168",
      "H:169",
      "H:17",
      "H:170",
      "H:171",
      "H:172",
      "H:173",
      "H:174",
      "H:175",
      "H:176",
      "H:177",
      "H:178",
      "H:179",
      "H:18",
      "H:180",
      "H:181",
      "H:182",
      "H:183",
      "H:184",
      "H:185",
      "H:186",
      "H:187",
      "H:188",
      "H:189",
      "H:19",
      "H:190",
      "H:191",
      "H:192",
      "H:193",
      "H:194",
      "H:195",
      "H:196",
      "H:197",
      "H:198",
      "H:199",
      "H:2",
      "H:20",
      "H:200",
      "H:201",
      "H:202",
      "H:203",
      "H:204",
      "H:205",
      "H:206",
      "H:207",
      "H:208",
      "H:209",
      "H:21",
      "H:210",
      "H:211",
      "H:212",
      "H:213",
      "H:214",
      "H:215",
      "H:216",
      "H:217",
      "H:218",
      "H:219",
      "H:22",
      "H:220",
      "H:221",
      "H:222",
      "H:223",
      "H:23",
      "H:24",
      "H:25",
      "H:26",
      "H:27",
      "H:28",
      "H:29",
      "H:3",
      "H:30",
      "H:31",
      "H:32",
      "H:33",
      "H:34",
      "H:35",
      "H:36",
      "H:37",
      "H:38",
      "H:39",
      "H:4",
      "H:40",
      "H:41",
      "H:42",
      "H:43",
      "H:44",
      "H:45",
      "H:46",
      "H:47",
      "H:48",
      "H:49",
      "H:5",
      "H:50",
      "H:51",
      "H:52",
      "H:53",
      "H:54",
      "H:55",
      "H:56",
      "H:57",
      "H:58",
      "H:59",
      "H:6",
      "H:60",
      "H:61",
      "H:62",
      "H:63",
      "H:64",
      "H:65",
      "H:66",
      "H:67",
      "H:68",
      "H:69",
      "H:7",
      "H:70",
      "H:71",
      "H:72",
      "H:73",
      "H:74",
      "H:75",
      "H:76",
      "H:77",
      "H:78",
      "H:79",
      "H:8",
      "H:80",
      "H:81",
      "H:82",
      "H:83",
      "H:84",
      "H:85",
      "H:86",
      "H:87",
      "H:88",
      "H:89",
      "H:9",
      "H:90",
      "H:91",
      "H:92",
      "H:93",
      "H:94",
      "H:95",
      "H:96",
      "H:97",
      "H:98",
      "H:99",
      "L:1",
      "L:10",
      "L:100",
      "L:101",
      "L:102",
      "L:103",
      "L:104",
      "L:105",
      "L:106",
      "L:107",
      "L:108",
      "L:109",
      "L:11",
      "L:110",
      "L:111",
      "L:112",
      "L:113",
      "L:114",
      "L:115",
      "L:116",
      "L:117",
      "L:118",
      "L:119",
      "L:12",
      "L:120",
      "L:121",
      "L:122",
      "L:123",
      "L:124",
      "L:125",
      "L:126",
      "L:127",
      "L:128",
      "L:129",
      "L:13",
      "L:130",
      "L:131",
      "L:132",
      "L:133",
      "L:134",
      "L:135",
      "L:136",
      "L:137",
      "L:138",
      "L:139",
      "L:14",
      "L:140",
      "L:141",
      "L:142",
      "L:143",
      "L:144",
      "L:145",
      "L:146",
      "L:147",
      "L:148",
      "L:149",
      "L:15",
      "L:150",
      "L:151",
      "L:152",
      "L:153",
      "L:154",
      "L:155",
      "L:156",
      "L:157",
      "L:158",
      "L:159",
      "L:16",
      "L:160",
      "L:161",
      "L:162",
      "L:163",
      "L:164",
      "L:165",
      "L:166",
      "L:167",
      "L:168",
      "L:169",
      "L:17",
      "L:170",
      "L:171",
      "L:172",
      "L:173",
      "L:174",
      "L:175",
      "L:176",
      "L:177",
      "L:178",
      "L:179",
      "L:18",
      "L:180",
      "L:181",
      "L:182",
      "L:183",
      "L:184",
      "L:185",
      "L:186",
      "L:187",
      "L:188",
      "L:189",
      "L:19",
      "L:190",
      "L:191",
      "L:192",
      "L:193",
      "L:194",
      "L:195",
      "L:196",
      "L:197",
      "L:198",
      "L:199",
      "L:2",
      "L:20",
      "L:200",
      "L:201",
      "L:202",
      "L:203",
      "L:204",
      "L:205",
      "L:206",
      "L:207",
      "L:208",
      "L:209",
      "L:21",
      "L:210",
      "L:211",
      "L:22",
      "L:23",
      "L:24",
      "L:25",
      "L:26",
      "L:27",
      "L:28",
      "L:29",
      "L:3",
      "L:30",
      "L:31",
      "L:32",
      "L:33",
      "L:34",
      "L:35",
      "L:36",
      "L:37",
      "L:38",
      "L:39",
      "L:4",
      "L:40",
      "L:41",
      "L:42",
      "L:43",
      "L:44",
      "L:45",
      "L:46",
      "L:47",
      "L:48",
      "L:49",
      "L:5",
      "L:50",
      "L:51",
      "L:52",
      "L:53",
      "L:54",
      "L:55",
      "L:56",
      "L:57",
      "L:58",
      "L:59",
      "L:6",
      "L:60",
      "L:61",
      "L:62",
      "L:63",
      "L:64",
      "L:65",
      "L:66",
      "L:67",
      "L:68",
      "L:69",
      "L:7",
      "L:70",
      "L:71",
      "L:72",
      "L:73",
      "L:74",
      "L:75",
      "L:76",
      "L:77",
      "L:78",
      "L:79",
      "L:8",
      "L:80",
      "L:81",
      "L:82",
      "L:83",
      "L:84",
      "L:85",
      "L:86",
      "L:87",
      "L:88",
      "L:89",
      "L:9",
      "L:90",
      "L:91",
      "L:92",
      "L:93",
      "L:94",
      "L:95",
      "L:96",
      "L:97",
      "L:98",
      "L:99"
    ],
    "H:14": [
      "H:1",
      "H:10",
      "H:100",
      "H:101",
      "H:102",
      "H:103",
      "H:104",
      "H:105",
      "H:106",
      "H:107",
      "H:108",
      "H:109",
      "H:11",
      "H:110",
      "H:111",
      "H:112",
      "H:113",
      "H:114",
      "H:115",
      "H:116",
      "H:117",
      "H:118",
      "H:119",
      "H:12",
      "H:120",
      "H:121",
      "H:122",
      "H:123",
      "H:124",
      "H:125",
      "H:126",
      "H:127",
      "H:128",
      "H:129",
      "H:13",
      "H:130",
      "H:131",
      "H:132",
      "H:133",
      "H:134",
      "H:135",
      "H:141",
      "H:142",
      "H:143",
      "H:144",
      "H:145",
      "H:146",
      "H:147",
      "H:148",
      "H:149",
      "H:15",
      "H:150",
      "H:151",
      "H:152",
      "H:153",
      "H:154",
      "H:155",
      "H:156",
      "H:157",
      "H:158",
      "H:159",
      "H:16",
      "H:160",
      "H:161",
      "H:162",
      "H:163",
      "H:164",
      "H:165",
      "H:166",
      "H:167",
      "H:168",
      "H:169",
      "H:17",
      "H:170",
      "H:171",
      "H:172",
      "H:173",
      "H:174",
      "H:175",
      "H:176",
      "H:177",
      "H:178",
      "H:179",
      "H:18",
      "H:180",
      "H:181",
      "H:182",
      "H:183",
      "H:184",
      "H:185",
      "H:186",
      "H:187",
      "H:188",
      "H:189",
      "H:19",
      "H:190",
      "H:191",
      "H:192",
      "H:193",
      "H:194",
      "H:195",
      "H:196",
      "H:197",
      "H:198",
      "H:199",
      "H:2",
      "H:20",
      "H:200",
      "H:201",
      "H:202",
      "H:203",
      "H:204",
      "H:205",
      "H:206",
      "H:207",
      "H:208",
      "H:209",
      "H:21",
      "H:210",
      "H:211",
      "H:212",
      "H:213",
      "H:214",
      "H:215",
      "H:216",
      "H:217",
      "H:218",
      "H:219",
      "H:22",
      "H:220",
      "H:221",
      "H:222",
      "H:223",
      "H:23",
      "H:24",
      "H:25",
      "H:26",
      "H:27",
      "H:28",
      "H:29",
      "H:3",
      "H:30",
      "H:31",
      "H:32",
      "H:33",
      "H:34",
      "H:35",
      "H:36",
      "H:37",
      "H:38",
      "H:39",
      "H:4",
      "H:40",
      "H:41",
      "H:42",
      "H:43",
      "H:44",
      "H:45",
      "H:46",
      "H:47",
      "H:48",
      "H:49",
      "H:5",
      "H:50",
      "H:51",
      "H:52",
      "H:53",
      "H:54",
      "H:55",
      "H:56",
      "H:57",
      "H:58",
      "H:59",
      "H:6",
      "H:60",
      "H:61",
      "H:62",
      "H:63",
      "H:64",
      "H:65",
      "H:66",
      "H:67",
      "H:68",
      "H:69",
      "H:7",
      "H:70",
      "H:71",
      "H:72",
      "H:73",
      "H:74",
      "H:75",
      "H:76",
      "H:77",
      "H:78",
      "H:79",
      "H:8",
      "H:80",
      "H:81",
      "H:82",
      "H:83",
      "H:84",
      "H:85",
      "H:86",
      "H:87",
      "H:88",
      "H:89",
      "H:9",
      "H:90",
      "H:91",
      "H:92",
      "H:93",
      "H:94",
      "H:95",
      "H:96",
      "H:97",
      "H:98",
      "H:99",
      "L:1",
      "L:10",
      "L:100",
      "L:101",
      "L:102",
      "L:103",
      "L:104",
      "L:105",
      "L:106",
      "L:107",
      "L:108",
      "L:109",
      "L:11",
      "L:110",
      "L:111",
      "L:112",
      "L:113",
      "L:114",
      "L:115",
      "L:116",
      "L:117",
      "L:118",
      "L:119",
      "L:12",
      "L:120",
      "L:121",
      "L:122",
      "L:123",
      "L:124",
      "L:125",
      "L:126",
      "L:127",
      "L:128",
      "L:129",
      "L:13",
      "L:130",
      "L:131",
      "L:132",
      "L:133",
      "L:134",
      "L:135",
      "L:136",
      "L:137",
      "L:138",
      "L:139",
      "L:14",
      "L:140",
      "L:141",
      "L:142",
      "L:143",
      "L:144",
      "L:145",
      "L:146",
      "L:147",
      "L:148",
      "L:149",
      "L:15",
      "L:150",
      "L:151",
      "L:152",
      "L:153",
      "L:154",
      "L:155",
      "L:156",
      "L:157",
      "L:158",
      "L:159",
      "L:16",
      "L:160",
      "L:161",
      "L:162",
      "L:163",
      "L:164",
      "L:165",
      "L:166",
      "L:167",
      "L:168",
      "L:169",
      "L:17",
      "L:170",
      "L:171",
      "L:172",
      "L:173",
      "L:174",
      "L:175",
      "L:176",
      "L:177",
      "L:178",
      "L:179",
      "L:18",
      "L:180",
      "L:181",
      "L:182",
      "L:183",
      "L:184",
      "L:185",
      "L:186",
      "L:187",
      "L:188",
      "L:189",
      "L:19",
      "L:190",
      "L:191",
      "L:192",
      "L:193",
      "L:194",
      "L:195",
      "L:196",
      "L:197",
      "L:198",
      "L:199",
      "L:2",
      "L:20",
      "L:200",
      "L:201",
      "L:202",
      "L:203",
      "L:204",
      "L:205",
      "L:206",
      "L:207",
      "L:208",
      "L:209",
      "L:21",
      "L:210",
      "L:211",
      "L:22",
      "L:23",
      "L:24",
      "L:25",
      "L:26",
      "L:27",
      "L:28",
      "L:29",
      "L:3",
      "L:30",
      "L:31",
      "L:32",
      "L:33",
      "L:34",
      "L:35",
      "L:36",
      "L:37",
      "L:38",
      "L:39",
      "L:4",
      "L:40",
      "L:41",
      "L:42",
      "L:43",
      "L:44",
      "L:45",
      "L:46",
      "L:47",
      "L:48",
      "L:49",
      "L:5",
      "L:50",
      "L:51",
      "L:52",
      "L:53",
      "L:54",
      "L:55",
      "L:56",
      "L:57",
      "L:58",
      "L:59",
      "L:6",
      "L:60",
      "L:61",
      "L:62",
      "L:63",
      "L:64",
      "L:65",
      "L:66",
      "L:67",
      "L:68",
      "L:69",
      "L:7",
      "L:70",
      "L:71",
      "L:72",
      "L:73",
      "L:74",
      "L:75",
      "L:76",
      "L:77",
      "L:78",
      "L:79",
      "L:8",
      "L:80",
      "L:81",
      "L:82",
      "L:83",
      "L:84",
      "L:85",
      "L:86",
      "L:87",
      "L:88",
      "L:89",
      "L:9",
      "L:90",
      "L:91",
      "L:92",
      "L:93",
      "L:94",
      "L:95",
      "L:96",
      "L:97",
      "L:98",
      "L:99"
    ],
    "H:15": [
      "H:1",
      "H:10",
      "H:100",
      "H:101",
      "H:102",
      "H:103",
      "H:104",
      "H:105",
      "H:106",
      "H:107",
      "H:108",
      "H:109",
      "H:11",
      "H:110",
      "H:111",
      "H:112",
      "H:113",
      "H:114",
      "H:115",
      "H:116",
      "H:117",
      "H:118",
      "H:119",
      "H:12",
      "H:120",
      "H:121",
      "H:122",
      "H:123",
      "H:124",
      "H:125",
      "H:126",
      "H:127",
      "H:128",
      "H:129",
      "H:13",
      "H:130",
      "H:131",
      "H:132",
      "H:133",
      "H:134",
      "H:135",
      "H:14",
      "H:141",
      "H:142",
      "H:143",
      "H:144",
      "H:145",
      "H:146",
      "H:147",
      "H:148",
      "H:149",
      "H:150",
      "H:151",
      "H:152",
      "H:153",
      "H:154",
      "H:155",
      "H:156",
      "H:157",
      "H:158",
      "H:159",
      "H:16",
      "H:160",
      "H:161",
      "H:162",
      "H:163",
      "H:164",
      "H:165",
      "H:166",
      "H:167",
      "H:168",
      "H:169",
      "H:17",
      "H:170",
      "H:171",
      "H:172",
      "H:173",
      "H:174",
      "H:175",
      "H:176",
      "H:177",
      "H:178",
      "H:179",
      "H:18",
      "H:180",
      "H:181",
      "H:182",
      "H:183",
      "H:184",
      "H:185",
      "H:186",
      "H:187",
      "H:188",
      "H:189",
      "H:19",
      "H:190",
      "H:191",
      "H:192",
      "H:193",
      "H:194",
      "H:195",
      "H:196",
      "H:197",
      "H:198",
      "H:199",
      "H:2",
      "H:20",
      "H:200",
      "H:201",
      "H:202",
      "H:203",
      "H:204",
      "H:205",
      "H:206",
      "H:207",
      "H:208",
      "H:209",
      "H:21",
      "H:210",
      "H:211",
      "H:212",
      "H:213",
      "H:214",
      "H:215",
      "H:216",
      "H:217",
      "H:218",
      "H:219",
      "H:22",
      "H:220",
      "H:221",
      "H:222",
      "H:223",
      "H:23",
      "H:24",
      "H:25",
      "H:26",
      "H:27",
      "H:28",
      "H:29",
      "H:3",
      "H:30",
      "H:31",
      "H:32",
      "H:33",
      "H:34",
      "H:35",
      "H:36",
      "H:37",
      "H:38",
      "H:39",
      "H:4",
      "H:40",
      "H:41",
      "H:42",
      "H:43",
      "H:44",
      "H:45",
      "H:46",
      "H:47",
      "H:48",
      "H:49",
      "H:5",
      "H:50",
      "H:51",
      "H:52",
      "H:53",
      "H:54",
      "H:55",
      "H:56",
      "H:57",
      "H:58",
      "H:59",
      "H:6",
      "H:60",
      "H:61",
      "H:62",
      "H:63",
      "H:64",
      "H:65",
      "H:66",
      "H:67",
      "H:68",
      "H:69",
      "H:7",
      "H:70",
      "H:71",
      "H:72",
      "H:73",
      "H:74",
      "H:75",
      "H:76",
      "H:77",
      "H:78",
      "H:79",
      "H:8",
      "H:80",
      "H:81",
      "H:82",
      "H:83",
      "H:84",
      "H:85",
      "H:86",
      "H:87",
      "H:88",
      "H:89",
      "H:9",
      "H:90",
      "H:91",
      "H:92",
      "H:93",
      "H:94",
      "H:95",
      "H:96",
      "H:97",
      "H:98",
      "H:99",
      "L:1",
      "L:10",
      "L:100",
      "L:101",
      "L:102",
      "L:103",
      "L:104",
      "L:105",
      "L:106",
      "L:107",
      "L:108",
      "L:109",
      "L:11",
      "L:110",
      "L:111",
      "L:112",
      "L:113",
      "L:114",
      "L:115",
      "L:116",
      "L:117",
      "L:118",
      "L:119",
      "L:12",
      "L:120",
      "L:121",
      "L:122",
      "L:123",
      "L:124",
      "L:125",
      "L:126",
      "L:127",
      "L:128",
      "L:129",
      "L:13",
      "L:130",
      "L:131",
      "L:132",
      "L:133",
      "L:134",
      "L:135",
      "L:136",
      "L:137",
      "L:138",
      "L:139",
      "L:14",
      "L:140",
      "L:141",
      "L:142",
      "L:143",
      "L:144",
      "L:145",
      "L:146",
      "L:147",
      "L:148",
      "L:149",
      "L:15",
      "L:150",
      "L:151",
      "L:152",
      "L:153",
      "L:154",
      "L:155",
      "L:156",
      "L:157",
      "L:158",
      "L:159",
      "L:16",
      "L:160",
      "L:161",
      "L:162",
      "L:163",
      "L:164",
      "L:165",
      "L:166",
      "L:167",
      "L:168",
      "L:169",
      "L:17",
      "L:170",
      "L:171",
      "L:172",
      "L:173",
      "L:174",
      "L:175",
      "L:176",
      "L:177",
      "L:178",
      "L:179",
      "L:18",
      "L:180",
      "L:181",
      "L:182",
      "L:183",
      "L:184",
      "L:185",
      "L:186",
      "L:187",
      "L:188",
      "L:189",
      "L:19",
      "L:190",
      "L:191",
      "L:192",
      "L:193",
      "L:194",
      "L:195",
      "L:196",
      "L:197",
      "L:198",
      "L:199",
      "L:2",
      "L:20",
      "L:200",
      "L:201",
      "L:202",
      "L:203",
      "L:204",
      "L:205",
      "L:206",
      "L:207",
      "L:208",
      "L:209",
      "L:21",
      "L:210",
      "L:211",
      "L:22",
      "L:23",
      "L:24",
      "L:25",
      "L:26",
      "L:27",
      "L:28",
      "L:29",
      "L:3",
      "L:30",
      "L:31",
      "L:32",
      "L:33",
      "L:34",
      "L:35",
      "L:36",
      "L:37",
      "L:38",
      "L:39",
      "L:4",
      "L:40",
      "L:41",
      "L:42",
      "L:43",
      "L:44",
      "L:45",
      "L:46",
      "L:47",
      "L:48",
      "L:49",
      "L:5",
      "L:50",
      "L:51",
      "L:52",
      "L:53",
      "L:54",
      "L:55",
      "L:56",
      "L:57",
      "L:58",
      "L:59",
      "L:6",
      "L:60",
      "L:61",
      "L:62",
      "L:63",
      "L:64",
      "L:65",
      "L:66",
      "L:67",
      "L:68",
      "L:69",
      "L:7",
      "L:70",
      "L:71",
      "L:72",
      "L:73",
      "L:74",
      "L:75",
      "L:76",
      "L:77",
      "L:78",
      "L:79",
      "L:8",
      "L:80",
      "L:81",
      "L:82",
      "L:83",
      "L:84",
      "L:85",
      "L:86",
      "L:87",
      "L:88",
      "L:89",
      "L:9",
      "L:90",
      "L:91",
      "L:92",
      "L:93",
      "L:94",
      "L:95",
      "L:96",
      "L:97",
      "L:98",
      "L:99"
    ],
    "H:16": [
      "H:1",
      "H:10",
      "H:100",
      "H:101",
      "H:102",
      "H:103",
      "H:104",
      "H:105",
      "H:106",
      "H:107",
      "H:108",
      "H:109",
      "H:11",
      "H:110",
      "H:111",
      "H:112",
      "H:113",
      "H:114",
      "H:115",
      "H:116",
      "H:117",
      "H:118",
      "H:119",
      "H:12",
      "H:120",
      "H:121",
      "H:122",
      "H:123",
      "H:124",
      "H:125",
      "H:126",
      "H:127",
      "H:128",
      "H:129",
      "H:13",
      "H:130",
      "H:131",
      "H:132",
      "H:133",
      "H:134",
      "H:135",
      "H:14",
      "H:141",
      "H:142",
      "H:143",
      "H:144",
      "H:145",
      "H:146",
      "H:147",
      "H:148",
      "H:149",
      "H:15",
      "H:150",
      "H:151",
      "H:152",
      "H:153",
      "H:154",
      "H:155",
      "H:156",
      "H:157",
      "H:158",
      "H:159",
      "H:160",
      "H:161",
      "H:162",
      "H:163",
      "H:164",
      "H:165",
      "H:166",
      "H:167",
      "H:168",
      "H:169",
      "H:17",
      "H:170",
      "H:171",
      "H:172",
      "H:173",
      "H:174",
      "H:175",
      "H:176",
      "H:177",
      "H:178",
      "H:179",
      "H:18",
      "H:180",
      "H:181",
      "H:182",
      "H:183",
      "H:184",
      "H:185",
      "H:186",
      "H:187",
      "H:188",
      "H:189",
      "H:19",
      "H:190",
      "H:191",
      "H:192",
      "H:193",
      "H:194",
      "H:195",
      "H:196",
      "H:197",
      "H:198",
      "H:199",
      "H:2",
      "H:20",
      "H:200",
      "H:201",
      "H:202",
      "H:203",
      "H:204",
      "H:205",
      "H:206",
      "H:207",
      "H:208",
      "H:209",
      "H:21",
      "H:210",
      "H:211",
      "H:212",
      "H:213",
      "H:214",
      "H:215",
      "H:216",
      "H:217",
      "H:218",
      "H:219",
      "H:22",
      "H:220",
      "H:221",
      "H:222",
      "H:223",
      "H:23",
      "H:24",
      "H:25",
      "H:26",
      "H:27",
      "H:28",
      "H:29",
      "H:3",
      "H:30",
      "H:31",
      "H:32",
      "H:33",
      "H:34",
      "H:35",
      "H:36",
      "H:37",
      "H:38",
      "H:39",
      "H:4",
      "H:40",
      "H:41",
      "H:42",
      "H:43",
      "H:44",
      "H:45",
      "H:46",
      "H:47",
      "H:48",
      "H:49",
      "H:5",
      "H:50",
      "H:51",
      "H:52",
      "H:53",
      "H:54",
      "H:55",
      "H:56",
      "H:57",
      "H:58",
      "H:59",
      "H:6",
      "H:60",
      "H:61",
      "H:62",
      "H:63",
      "H:64",
      "H:65",
      "H:66",
      "H:67",
      "H:68",
      "H:69",
      "H:7",
      "H:70",
      "H:71",
      "H:72",
      "H:73",
      "H:74",
      "H:75",
      "H:76",
      "H:77",
      "H:78",
      "H:79",
      "H:8",
      "H:80",
      "H:81",
      "H:82",
      "H:83",
      "H:84",
      "H:85",
      "H:86",
      "H:87",
      "H:88",
      "H:89",
      "H:9",
      "H:90",
      "H:91",
      "H:92",
      "H:93",
      "H:94",
      "H:95",
      "H:96",
      "H:97",
      "H:98",
      "H:99",
      "L:1",
      "L:10",
      "L:100",
      "L:101",
      "L:102",
      "L:103",
      "L:104",
      "L:105",
      "L:106",
      "L:107",
      "L:108",
      "L:109",
      "L:11",
      "L:110",
      "L:111",
      "L:112",
      "L:113",
      "L:114",
      "L:115",
      "L:116",
      "L:117",
      "L:118",
      "L:119",
      "L:12",
      "L:120",
      "L:121",
      "L:122",
      "L:123",
      "L:124",
      "L:125",
      "L:126",
      "L:127",
      "L:128",
      "L:129",
      "L:13",
      "L:130",
      "L:131",
      "L:132",
      "L:133",
      "L:134",
      "L:135",
      "L:136",
      "L:137",
      "L:138",
      "L:139",
      "L:14",
      "L:140",
      "L:141",
      "L:142",
      "L:143",
      "L:144",
      "L:145",
      "L:146",
      "L:147",
      "L:148",
      "L:149",
      "L:15",
      "L:150",
      "L:151",
      "L:152",
      "L:153",
      "L:154",
      "L:155",
      "L:156",
      "L:157",
      "L:158",
      "L:159",
      "L:16",
      "L:160",
      "L:161",
      "L:162",
      "L:163",
      "L:164",
      "L:165",
      "L:166",
      "L:167",
      "L:168",
      "L:169",
      "L:17",
      "L:170",
      "L:171",
      "L:172",
      "L:173",
      "L:174",
      "L:175",
      "L:176",
      "L:177",
      "L:178",
      "L:179",
      "L:18",
      "L:180",
      "L:181",
      "L:182",
      "L:183",
      "L:184",
      "L:185",
      "L:186",
      "L:187",
      "L:188",
      "L:189",
      "L:19",
      "L:190",
      "L:191",
      "L:192",
      "L:193",
      "L:194",
      "L:195",
      "L:196",
      "L:197",
      "L:198",
      "L:199",
      "L:2",
      "L:20",
      "L:200",
      "L:201",
      "L:202",
      "L:203",
      "L:204",
      "L:205",
      "L:206",
      "L:207",
      "L:208",
      "L:209",
      "L:21",
      "L:210",
      "L:211",
      "L:22",
      "L:23",
      "L:24",
      "L:25",
      "L:26",
      "L:27",
      "L:28",
      "L:29",
      "L:3",
      "L:30",
      "L:31",
      "L:32",
      "L:33",
      "L:34",
      "L:35",
      "L:36",
      "L:37",
      "L:38",
      "L:39",
      "L:4",
      "L:40",
      "L:41",
      "L:42",
      "L:43",
      "L:44",
      "L:45",
      "L:46",
      "L:47",
      "L:48",
      "L:49",
      "L:5",
      "L:50",
      "L:51",
      "L:52",
      "L:53",
      "L:54",
      "L:55",
      "L:56",
      "L:57",
      "L:58",
      "L:59",
      "L:6",
      "L:60",
      "L:61",
      "L:62",
      "L:63",
      "L:64",
      "L:65",
      "L:66",
      "L:67",
      "L:68",
      "L:69",
      "L:7",
      "L:70",
      "L:71",
      "L:72",
      "L:73",
      "L:74",
      "L:75",
      "L:76",
      "L:77",
      "L:78",
      "L:79",
      "L:8",
      "L:80",
      "L:81",
      "L:82",
      "L:83",
      "L:84",
      "L:85",
      "L:86",
      "L:87",
      "L:88",
      "L:89",
      "L:9",
      "L:90",
      "L:91",
      "L:92",
      "L:93",
      "L:94",
      "L:95",
      "L:96",
      "L:97",
      "L:98",
      "L:99"
    ],
    "H:17": [
      "H:1",
      "H:10",
      "H:100",
      "H:101",
      "H:102",
      "H:103",
      "H:104",
      "H:105",
      "H:106",
      "H:107",
      "H:108",
      "H:109",
      "H:11",
      "H:110",
      "H:111",
      "H:112",
      "H:113",
      "H:114",
      "H:115",
      "H:116",
      "H:117",
      "H:118",
      "H:119",
      "H:12",
      "H:120",
      "H:121",
      "H:122",
      "H:123",
      "H:124",
      "H:125",
      "H:126",
      "H:127",
      "H:128",
      "H:129",
      "H:13",
      "H:130",
      "H:131",
      "H:132",
      "H:133",
      "H:134",
      "H:135",
      "H:14",
      "H:141",
      "H:142",
      "H:143",
      "H:144",
      "H:145",
      "H:146",
      "H:147",
      "H:148",
      "H:149",
      "H:15",
      "H:150",
      "H:151",
      "H:152",
      "H:153",
      "H:154",
      "H:155",
      "H:156",
      "H:157",
      "H:158",
      "H:159",
      "H:16",
      "H:160",
      "H:161",
      "H:162",
      "H:163",
      "H:164",
      "H:165",
      "H:166",
      "H:167",
      "H:168",
      "H:169",
      "H:170",
      "H:171",
      "H:172",
      "H:173",
      "H:174",
      "H:175",
      "H:176",
      "H:177",
      "H:178",
      "H:179",
      "H:18",
      "H:180",
      "H:181",
      "H:182",
      "H:183",
      "H:184",
      "H:185",
      "H:186",
      "H:187",
      "H:188",
      "H:189",
      "H:19",
      "H:190",
      "H:191",
      "H:192",
      "H:193",
      "H:194",
      "H:195",
      "H:196",
      "H:197",
      "H:198",
      "H:199",
      "H:2",
      "H:20",
      "H:200",
      "H:201",
      "H:202",
      "H:203",
      "H:204",
      "H:205",
      "H:206",
      "H:207",
      "H:208",
      "H:209",
      "H:21",
      "H:210",
      "H:211",
      "H:212",
      "H:213",
      "H:214",
      "H:215",
      "H:216",
      "H:217",
      "H:218",
      "H:219",
      "H:22",
      "H:220",
      "H:221",
      "H:222",
      "H:223",
      "H:23",
      "H:24",
      "H:25",
      "H:26",
      "H:27",
      "H:28",
      "H:29",
      "H:3",
      "H:30",
      "H:31",
      "H:32",
      "H:33",
      "H:34",
      "H:35",
      "H:36",
      "H:37",
      "H:38",
      "H:39",
      "H:4",
      "H:40",
      "H:41",
      "H:42",
      "H:43",
      "H:44",
      "H:45",
      "H:46",
      "H:47",
      "H:48",
      "H:49",
      "H:5",
      "H:50",
      "H:51",
      "H:52",
      "H:53",
      "H:54",
      "H:55",
      "H:56",
      "H:57",
      "H:58",
      "H:59",
      "H:6",
      "H:60",
      "H:61",
      "H:62",
      "H:63",
      "H:64",
      "H:65",
      "H:66",
      "H:67",
      "H:68",
      "H:69",
      "H:7",
      "H:70",
      "H:71",
      "H:72",
      "H:73",
      "H:74",
      "H:75",
      "H:76",
      "H:77",
      "H:78",
      "H:79",
      "H:8",
      "H:80",
      "H:81",
      "H:82",
      "H:83",
      "H:84",
      "H:85",
      "H:86",
      "H:87",
      "H:88",
      "H:89",
      "H:9",
      "H:90",
      "H:91",
      "H:92",
      "H:93",
      "H:94",
      "H:95",
      "H:96",
      "H:97",
      "H:98",
      "H:99",
      "L:1",
      "L:10",
      "L:100",
      "L:101",
      "L:102",
      "L:103",
      "L:104",
      "L:105",
      "L:106",
      "L:107",
      "L:108",
      "L:109",
      "L:11",
      "L:110",
      "L:111",
      "L:112",
      "L:113",
      "L:114",
      "L:115",
      "L:116",
      "L:117",
      "L:118",
      "L:119",
      "L:12",
      "L:120",
      "L:121",
      "L:122",
      "L:123",
      "L:124",
      "L:125",
      "L:126",
      "L:127",
      "L:128",
      "L:129",
      "L:13",
      "L:130",
      "L:131",
      "L:132",
      "L:133",
      "L:134",
      "L:135",
      "L:136",
      "L:137",
      "L:138",
      "L:139",
      "L:14",
      "L:140",
      "L:141",
      "L:142",
      "L:143",
      "L:144",
      "L:145",
      "L:146",
      "L:147",
      "L:148",
      "L:149",
      "L:15",
      "L:150",
      "L:151",
      "L:152",
      "L:153",
      "L:154",
      "L:155",
      "L:156",
      "L:157",
      "L:158",
      "L:159",
      "L:16",
      "L:160",
      "L:161",
      "L:162",
      "L:163",
      "L:164",
      "L:165",
      "L:166",
      "L:167",
      "L:168",
      "L:169",
      "L:17",
      "L:170",
      "L:171",
      "L:172",
      "L:173",
      "L:174",
      "L:175",
      "L:176",
      "L:177",
      "L:178",
      "L:179",
      "L:18",
      "L:180",
      "L:181",
      "L:182",
      "L:183",
      "L:184",
      "L:185",
      "L:186",
      "L:187",
      "L:188",
      "L:189",
      "L:19",
      "L:190",
      "L:191",
      "L:192",
      "L:193",
      "L:194",
      "L:195",
      "L:196",
      "L:197",
      "L:198",
      "L:199",
      "L:2",
      "L:20",
      "L:200",
      "L:201",
      "L:202",
      "L:203",
      "L:204",
      "L:205",
      "L:206",
      "L:207",
      "L:208",
      "L:209",
      "L:21",
      "L:210",
      "L:211",
      "L:22",
      "L:23",
      "L:24",
      "L:25",
      "L:26",
      "L:27",
      "L:28",
      "L:29",
      "L:3",
      "L:30",
      "L:31",
      "L:32",
      "L:33",
      "L:34",
      "L:35",
      "L:36",
      "L:37",
      "L:38",
      "L:39",
      "L:4",
      "L:40",
      "L:41",
      "L:42",
      "L:43",
      "L:44",
      "L:45",
      "L:46",
      "L:47",
      "L:48",
      "L:49",
      "L:5",
      "L:50",
      "L:51",
      "L:52",
      "L:53",
      "L:54",
      "L:55",
      "L:56",
      "L:57",
      "L:58",
      "L:59",
      "L:6",
      "L:60",
      "L:61",
      "L:62",
      "L:63",
      "L:64",
      "L:65",
      "L:66",
      "L:67",
      "L:68",
      "L:69",
      "L:7",
      "L:70",
      "L:71",
      "L:72",
      "L:73",
      "L:74",
      "L:75",
      "L:76",
      "L:77",
      "L:78",
      "L:79",
      "L:8",
      "L:80",
      "L:81",
      "L:82",
      "L:83",
      "L:84",
      "L:85",
      "L:86",
      "L:87",
      "L:88",
      "L:89",
      "L:9",
      "L:90",
      "L:91",
      "L:92",
      "L:93",
      "L:94",
      "L:95",
      "L:96",
      "L:97",
      "L:98",
      "L:99"
    ],
    "H:18": [
      "H:1",
      "H:10",
      "H:100",
      "H:101",
      "H:102",
      "H:103",
      "H:104",
      "H:105",
      "H:106",
      "H:107",
      "H:108",
      "H:109",
      "H:11",
      "H:110",
      "H:111",
      "H:112",
      "H:113",
      "H:114",
      "H:115",
      "H:116",
      "H:117",
      "H:118",
      "H:119",
      "H:12",
      "H:120",
      "H:121",
      "H:122",
      "H:123",
      "H:124",
      "H:125",
      "H:126",
      "H:127",
      "H:128",
      "H:129",
      "H:13",
      "H:130",
      "H:131",
      "H:132",
      "H:133",
      "H:134",
      "H:135",
      "H:14",
      "H:141",
      "H:142",
      "H:143",
      "H:144",
      "H:145",
      "H:146",
      "H:147",
      "H:148",
      "H:149",
      "H:15",
      "H:150",
      "H:151",
      "H:152",
      "H:153",
      "H:154",
      "H:155",
      "H:156",
      "H:157",
      "H:158",
      "H:159",
      "H:16",
      "H:160",
      "H:161",
      "H:162",
      "H:163",
      "H:164",
      "H:165",
      "H:166",
      "H:167",
      "H:168",
      "H:169",
      "H:17",
      "H:170",
      "H:171",
      "H:172",
      "H:173",
      "H:174",
      "H:175",
      "H:176",
      "H:177",
      "H:178",
      "H:179",
      "H:180",
      "H:181",
      "H:182",
      "H:183",
      "H:184",
      "H:185",
      "H:186",
      "H:187",
      "H:188",
      "H:189",
      "H:19",
      "H:190",
      "H:191",
      "H:192",
      "H:193",
      "H:194",
      "H:195",
      "H:196",
      "H:197",
      "H:198",
      "H:199",
      "H:2",
      "H:20",
      "H:200",
      "H:201",
      "H:202",
      "H:203",
      "H:204",
      "H:205",
      "H:206",
      "H:207",
      "H:208",
      "H:209",
      "H:21",
      "H:210",
      "H:211",
      "H:212",
      "H:213",
      "H:214",
      "H:215",
      "H:216",
      "H:217",
      "H:218",
      "H:219",
      "H:22",
      "H:220",
      "H:221",
      "H:222",
      "H:223",
      "H:23",
      "H:24",
      "H:25",
      "H:26",
      "H:27",
      "H:28",
      "H:29",
      "H:3",
      "H:30",
      "H:31",
      "H:32",
      "H:33",
      "H:34",
      "H:35",
      "H:36",
      "H:37",
      "H:38",
      "H:39",
      "H:4",
      "H:40",
      "H:41",
      "H:42",
      "H:43",
      "H:44",
      "H:45",
      "H:46",
      "H:47",
      "H:48",
      "H:49",
      "H:5",
      "H:50",
      "H:51",
      "H:52",
      "H:53",
      "H:54",
      "H:55",
      "H:56",
      "H:57",
      "H:58",
      "H:59",
      "H:6",
      "H:60",
      "H:61",
      "H:62",
      "H:63",
      "H:64",
      "H:65",
      "H:66",
      "H:67",
      "H:68",
      "H:69",
      "H:7",
      "H:70",
      "H:71",
      "H:72",
      "H:73",
      "H:74",
      "H:75",
      "H:76",
      "H:77",
      "H:78",
      "H:79",
      "H:8",
      "H:80",
      "H:81",
      "H:82",
      "H:83",
      "H:84",
      "H:85",
      "H:86",
      "H:87",
      "H:88",
      "H:89",
      "H:9",
      "H:90",
      "H:91",
      "H:92",
      "H:93",
      "H:94",
      "H:95",
      "H:96",
      "H:97",
      "H:98",
      "H:99",
      "L:1",
      "L:10",
      "L:100",
      "L:101",
      "L:102",
      "L:103",
      "L:104",
      "L:105",
      "L:106",
      "L:107",
      "L:108",
      "L:109",
      "L:11",
      "L:110",
      "L:111",
      "L:112",
      "L:113",
      "L:114",
      "L:115",
      "L:116",
      "L:117",
      "L:118",
      "L:119",
      "L:12",
      "L:120",
      "L:121",
      "L:122",
      "L:123",
      "L:124",
      "L:125",
      "L:126",
      "L:127",
      "L:128",
      "L:129",
      "L:13",
      "L:130",
      "L:131",
      "L:132",
      "L:133",
      "L:134",
      "L:135",
      "L:136",
      "L:137",
      "L:138",
      "L:139",
      "L:14",
      "L:140",
      "L:141",
      "L:142",
      "L:143",
      "L:144",
      "L:145",
      "L:146",
      "L:147",
      "L:148",
      "L:149",
      "L:15",
      "L:150",
      "L:151",
      "L:152",
      "L:153",
      "L:154",
      "L:155",
      "L:156",
      "L:157",
      "L:158",
      "L:159",
      "L:16",
      "L:160",
      "L:161",
      "L:162",
      "L:163",
      "L:164",
      "L:165",
      "L:166",
      "L:167",
      "L:168",
      "L:169",
      "L:17",
      "L:170",
      "L:171",
      "L:172",
      "L:173",
      "L:174",
      "L:175",
      "L:176",
      "L:177",
      "L:178",
      "L:179",
      "L:18",
      "L:180",
      "L:181",
      "L:182",
      "L:183",
      "L:184",
      "L:185",
      "L:186",
      "L:187",
      "L:188",
      "L:189",
      "L:19",
      "L:190",
      "L:191",
      "L:192",
      "L:193",
      "L:194",
      "L:195",
      "L:196",
      "L:197",
      "L:198",
      "L:199",
      "L:2",
      "L:20",
      "L:200",
      "L:201",
      "L:202",
      "L:203",
      "L:204",
      "L:205",
      "L:206",
      "L:207",
      "L:208",
      "L:209",
      "L:21",
      "L:210",
      "L:211",
      "L:22",
      "L:23",
      "L:24",
      "L:25",
      "L:26",
      "L:27",
      "L:28",
      "L:29",
      "L:3",
      "L:30",
      "L:31",
      "L:32",
      "L:33",
      "L:34",
      "L:35",
      "L:36",
      "L:37",
      "L:38",
      "L:39",
      "L:4",
      "L:40",
      "L:41",
      "L:42",
      "L:43",
      "L:44",
      "L:45",
      "L:46",
      "L:47",
      "L:48",
      "L:49",
      "L:5",
      "L:50",
      "L:51",
      "L:52",
      "L:53",
      "L:54",
      "L:55",
      "L:56",
      "L:57",
      "L:58",
      "L:59",
      "L:6",
      "L:60",
      "L:61",
      "L:62",
      "L:63",
      "L:64",
      "L:65",
      "L:66",
      "L:67",
      "L:68",
      "L:69",
      "L:7",
      "L:70",
      "L:71",
      "L:72",
      "L:73",
      "L:74",
      "L:75",
      "L:76",
      "L:77",
      "L:78",
      "L:79",
      "L:8",
      "L:80",
      "L:81",
      "L:82",
      "L:83",
      "L:84",
      "L:85",
      "L:86",
      "L:87",
      "L:88",
      "L:89",
      "L:9",
      "L:90",
      "L:91",
      "L:92",
      "L:93",
      "L:94",
      "L:95",
      "L:96",
      "L:97",
      "L:98",
      "L:99"
    ],
    "H:19": [
      "H:1",
      "H:10",
      "H:100",
      "H:101",
      "H:102",
      "H:103",
      "H:104",
      "H:105",
      "H:106",
      "H:107",
      "H:108",
      "H:109",
      "H:11",
      "H:110",
      "H:111",
      "H:112",
      "H:113",
      "H:114",
      "H:115",
      "H:116",
      "H:117",
      "H:118",
      "H:119",
      "H:12",
      "H:120",
      "H:121",
      "H:122",
      "H:123",
      "H:124",
      "H:125",
      "H:126",
      "H:127",
      "H:128",
      "H:129",
      "H:13",
      "H:130",
      "H:131",
      "H:132",
      "H:133",
      "H:134",
      "H:135",
      "H:14",
      "H:141",
      "H:142",
      "H:143",
      "H:144",
      "H:145",
      "H:146",
      "H:147",
      "H:148",
      "H:149",
      "H:15",
      "H:150",
      "H:151",
      "H:152",
      "H:153",
      "H:154",
      "H:155",
      "H:156",
      "H:157",
      "H:158",
      "H:159",
      "H:16",
      "H:160",
      "H:161",
      "H:162",
      "H:163",
      "H:164",
      "H:165",
      "H:166",
      "H:167",
      "H:168",
      "H:169",
      "H:17",
      "H:170",
      "H:171",
      "H:172",
      "H:173",
      "H:174",
      "H:175",
      "H:176",
      "H:177",
      "H:178",
      "H:179",
      "H:18",
      "H:180",
      "H:181",
      "H:182",
      "H:183",
      "H:184",
      "H:185",
      "H:186",
      "H:187",
      "H:188",
      "H:189",
      "H:190",
      "H:191",
      "H:192",
      "H:193",
      "H:194",
      "H:195",
      "H:196",
      "H:197",
      "H:198",
      "H:199",
      "H:2",
      "H:20",
      "H:200",
      "H:201",
      "H:202",
      "H:203",
      "H:204",
      "H:205",
      "H:206",
      "H:207",
      "H:208",
      "H:209",
      "H:21",
      "H:210",
      "H:211",
      "H:212",
      "H:213",
      "H:214",
      "H:215",
      "H:216",
      "H:217",
      "H:218",
      "H:219",
      "H:22",
      "H:220",
      "H:221",
      "H:222",
      "H:223",
      "H:23",
      "H:24",
      "H:25",
      "H:26",
      "H:27",
      "H:28",
      "H:29",
      "H:3",
      "H:30",
      "H:31",
      "H:32",
      "H:33",
      "H:34",
      "H:35",
      "H:36",
      "H:37",
      "H:38",
      "H:39",
      "H:4",
      "H:40",
      "H:41",
      "H:42",
      "H:43",
      "H:44",
      "H:45",
      "H:46",
      "H:47",
      "H:48",
      "H:49",
      "H:5",
      "H:50",
      "H:51",
      "H:52",
      "H:53",
      "H:54",
      "H:55",
      "H:56",
      "H:57",
      "H:58",
      "H:59",
      "H:6",
      "H:60",
      "H:61",
      "H:62",
      "H:63",
      "H:64",
      "H:65",
      "H:66",
      "H:67",
      "H:68",
      "H:69",
      "H:7",
      "H:70",
      "H:71",
      "H:72",
      "H:73",
      "H:74",
      "H:75",
      "H:76",
      "H:77",
      "H:78",
      "H:79",
      "H:8",
      "H:80",
      "H:81",
      "H:82",
      "H:83",
      "H:84",
      "H:85",
      "H:86",
      "H:87",
      "H:88",
      "H:89",
      "H:9",
      "H:90",
      "H:91",
      "H:92",
      "H:93",
      "H:94",
      "H:95",
      "H:96",
      "H:97",
      "H:98",
      "H:99",
      "L:1",
      "L:10",
      "L:100",
      "L:101",
      "L:102",
      "L:103",
      "L:104",
      "L:105",
      "L:106",
      "L:107",
      "L:108",
      "L:109",
      "L:11",
      "L:110",
      "L:111",
      "L:112",
      "L:113",
      "L:114",
      "L:115",
      "L:116",
      "L:117",
      "L:118",
      "L:119",
      "L:12",
      "L:120",
      "L:121",
      "L:122",
      "L:123",
      "L:124",
      "L:125",
      "L:126",
      "L:127",
      "L:128",
      "L:129",
      "L:13",
      "L:130",
      "L:131",
      "L:132",
      "L:133",
      "L:134",
      "L:135",
      "L:136",
      "L:137",
      "L:138",
      "L:139",
      "L:14",
      "L:140",
      "L:141",
      "L:142",
      "L:143",
      "L:144",
      "L:145",
      "L:146",
      "L:147",
      "L:148",
      "L:149",
      "L:15",
      "L:150",
      "L:151",
      "L:152",
      "L:153",
      "L:154",
      "L:155",
      "L:156",
      "L:157",
      "L:158",
      "L:159",
      "L:16",
      "L:160",
      "L:161",
      "L:162",
      "L:163",
      "L:164",
      "L:165",
      "L:166",
      "L:167",
      "L:168",
      "L:169",
      "L:17",
      "L:170",
      "L:171",
      "L:172",
      "L:173",
      "L:174",
      "L:175",
      "L:176",
      "L:177",
      "L:178",
      "L:179",
      "L:18",
      "L:180",
      "L:181",
      "L:182",
      "L:183",
      "L:184",
      "L:185",
      "L:186",
      "L:187",
      "L:188",
      "L:189",
      "L:19",
      "L:190",
      "L:191",
      "L:192",
      "L:193",
      "L:194",
      "L:195",
      "L:196",
      "L:197",
      "L:198",
      "L:199",
      "L:2",
      "L:20",
      "L:200",
      "L:201",
      "L:202",
      "L:203",
      "L:204",
      "L:205",
      "L:206",
      "L:207",
      "L:208",
      "L:209",
      "L:21",
      "L:210",
      "L:211",
      "L:22",
      "L:23",
      "L:24",
      "L:25",
      "L:26",
      "L:27",
      "L:28",
      "L:29",
      "L:3",
      "L:30",
      "L:31",
      "L:32",
      "L:33",
      "L:34",
      "L:35",
      "L:36",
      "L:37",
      "L:38",
      "L:39",
      "L:4",
      "L:40",
      "L:41",
      "L:42",
      "L:43",
      "L:44",
      "L:45",
      "L:46",
      "L:47",
      "L:48",
      "L:49",
      "L:5",
      "L:50",
      "L:51",
      "L:52",
      "L:53",
      "L:54",
      "L:55",
      "L:56",
      "L:57",
      "L:58",
      "L:59",
      "L:6",
      "L:60",
      "L:61",
      "L:62",
      "L:63",
      "L:64",
      "L:65",
      "L:66",
      "L:67",
      "L:68",
      "L:69",
      "L:7",
      "L:70",
      "L:71",
      "L:72",
      "L:73",
      "L:74",
      "L:75",
      "L:76",
      "L:77",
      "L:78",
      "L:79",
      "L:8",
      "L:80",
      "L:81",
      "L:82",
      "L:83",
      "L:84",
      "L:85",
      "L:86",
      "L:87",
      "L:88",
      "L:89",
      "L:9",
      "L:90",
      "L:91",
      "L:92",
      "L:93",
      "L:94",
      "L:95",
      "L:96",
      "L:97",
      "L:98",
      "L:99"
    ],
    "H:20": [
      "H:1",
      "H:10",
      "H:100",
      "H:101",
      "H:102",
      "H:103",
      "H:104",
      "H:105",
      "H:106",
      "H:107",
      "H:108",
      "H:109",
      "H:11",
      "H:110",
      "H:111",
      "H:112",
      "H:113",
      "H:114",
      "H:115",
      "H:116",
      "H:117",
      "H:118",
      "H:119",
      "H:12",
      "H:120",
      "H:121",
      "H:122",
      "H:123",
      "H:124",
      "H:125",
      "H:126",
      "H:127",
      "H:128",
      "H:129",
      "H:13",
      "H:130",
      "H:131",
      "H:132",
      "H:133",
      "H:134",
      "H:135",
      "H:14",
      "H:141",
      "H:142",
      "H:143",
      "H:144",
      "H:145",
      "H:146",
      "H:147",
      "H:148",
      "H:149",
      "H:15",
      "H:150",
      "H:151",
      "H:152",
      "H:153",
      "H:154",
      "H:155",
      "H:156",
      "H:157",
      "H:158",
      "H:159",
      "H:16",
      "H:160",
      "H:161",
      "H:162",
      "H:163",
      "H:164",
      "H:165",
      "H:166",
      "H:167",
      "H:168",
      "H:169",
      "H:17",
      "H:170",
      "H:171",
      "H:172",
      "H:173",
      "H:174",
      "H:175",
      "H:176",
      "H:177",
      "H:178",
      "H:179",
      "H:18",
      "H:180",
      "H:181",
      "H:182",
      "H:183",
      "H:184",
      "H:185",
      "H:186",
      "H:187",
      "H:188",
      "H:189",
      "H:19",
      "H:190",
      "H:191",
      "H:192",
      "H:193",
      "H:194",
      "H:195",
      "H:196",
      "H:197",
      "H:198",
      "H:199",
      "H:2",
      "H:200",
      "H:201",
      "H:202",
      "H:203",
      "H:204",
      "H:205",
      "H:206",
      "H:207",
      "H:208",
      "H:209",
      "H:21",
      "H:210",
      "H:211",
      "H:212",
      "H:213",
      "H:214",
      "H:215",
      "H:216",
      "H:217",
      "H:218",
      "H:219",
      "H:22",
      "H:220",
      "H:221",
      "H:222",
      "H:223",
      "H:23",
      "H:24",
      "H:25",
      "H:26",
      "H:27",
      "H:28",
      "H:29",
      "H:3",
      "H:30",
      "H:31",
      "H:32",
      "H:33",
      "H:34",
      "H:35",
      "H:36",
      "H:37",
      "H:38",
      "H:39",
      "H:4",
      "H:40",
      "H:41",
      "H:42",
      "H:43",
      "H:44",
      "H:45",
      "H:46",
      "H:47",
      "H:48",
      "H:49",
      "H:5",
      "H:50",
      "H:51",
      "H:52",
      "H:53",
      "H:54",
      "H:55",
      "H:56",
      "H:57",
      "H:58",
      "H:59",
      "H:6",
      "H:60",
      "H:61",
      "H:62",
      "H:63",
      "H:64",
      "H:65",
      "H:66",
      "H:67",
      "H:68",
      "H:69",
      "H:7",
      "H:70",
      "H:71",
      "H:72",
      "H:73",
      "H:74",
      "H:75",
      "H:76",
      "H:77",
      "H:78",
      "H:79",
      "H:8",
      "H:80",
      "H:81",
      "H:82",
      "H:83",
      "H:84",
      "H:85",
      "H:86",
      "H:87",
      "H:88",
      "H:89",
      "H:9",
      "H:90",
      "H:91",
      "H:92",
      "H:93",
      "H:94",
      "H:95",
      "H:96",
      "H:97",
      "H:98",
      "H:99",
      "L:1",
      "L:10",
      "L:100",
      "L:101",
      "L:102",
      "L:103",
      "L:104",
      "L:105",
      "L:106",
      "L:107",
      "L:108",
      "L:109",
      "L:11",
      "L:110",
      "L:111",
      "L:112",
      "L:113",
      "L:114",
      "L:115",
      "L:116",
      "L:117",
      "L:118",
      "L:119",
      "L:12",
      "L:120",
      "L:121",
      "L:122",
      "L:123",
      "L:124",
      "L:125",
      "L:126",
      "L:127",
      "L:128",
      "L:129",
      "L:13",
      "L:130",
      "L:131",
      "L:132",
      "L:133",
      "L:134",
      "L:135",
      "L:136",
      "L:137",
      "L:138",
      "L:139",
      "L:14",
      "L:140",
      "L:141",
      "L:142",
      "L:143",
      "L:144",
      "L:145",
      "L:146",
      "L:147",
      "L:148",
      "L:149",
      "L:15",
      "L:150",
      "L:151",
      "L:152",
      "L:153",
      "L:154",
      "L:155",
      "L:156",
      "L:157",
      "L:158",
      "L:159",
      "L:16",
      "L:160",
      "L:161",
      "L:162",
      "L:163",
      "L:164",
      "L:165",
      "L:166",
      "L:167",
      "L:168",
      "L:169",
      "L:17",
      "L:170",
      "L:171",
      "L:172",
      "L:173",
      "L:174",
      "L:175",
      "L:176",
      "L:177",
      "L:178",
      "L:179",
      "L:18",
      "L:180",
      "L:181",
      "L:182",
      "L:183",
      "L:184",
      "L:185",
      "L:186",
      "L:187",
      "L:188",
      "L:189",
      "L:19",
      "L:190",
      "L:191",
      "L:192",
      "L:193",
      "L:194",
      "L:195",
      "L:196",
      "L:197",
      "L:198",
      "L:199",
      "L:2",
      "L:20",
      "L:200",
      "L:201",
      "L:202",
      "L:203",
      "L:204",
      "L:205",
      "L:206",
      "L:207",
      "L:208",
      "L:209",
      "L:21",
      "L:210",
      "L:211",
      "L:22",
      "L:23",
      "L:24",
      "L:25",
      "L:26",
      "L:27",
      "L:28",
      "L:29",
      "L:3",
      "L:30",
      "L:31",
      "L:32",
      "L:33",
      "L:34",
      "L:35",
      "L:36",
      "L:37",
      "L:38",
      "L:39",
      "L:4",
      "L:40",
      "L:41",
      "L:42",
      "L:43",
      "L:44",
      "L:45",
      "L:46",
      "L:47",
      "L:48",
      "L:49",
      "L:5",
      "L:50",
      "L:51",
      "L:52",
      "L:53",
      "L:54",
      "L:55",
      "L:56",
      "L:57",
      "L:58",
      "L:59",
      "L:6",
      "L:60",
      "L:61",
      "L:62",
      "L:63",
      "L:64",
      "L:65",
      "L:66",
      "L:67",
      "L:68",
      "L:69",
      "L:7",
      "L:70",
      "L:71",
      "L:72",
      "L:73",
      "L:74",
      "L:75",
      "L:76",
      "L:77",
      "L:78",
      "L:79",
      "L:8",
      "L:80",
      "L:81",
      "L:82",
      "L:83",
      "L:84",
      "L:85",
      "L:86",
      "L:87",
      "L:88",
      "L:89",
      "L:9",
      "L:90",
      "L:91",
      "L:92",
      "L:93",
      "L:94",
      "L:95",
      "L:96",
      "L:97",
      "L:98",
      "L:99"
    ],
    "H:21": [
      "H:1",
      "H:10",
      "H:100",
      "H:101",
      "H:102",
      "H:103",
      "H:104",
      "H:105",
      "H:106",
      "H:107",
      "H:108",
      "H:109",
      "H:11",
      "H:110",
      "H:111",
      "H:112",
      "H:113",
      "H:114",
      "H:115",
      "H:116",
      "H:117",
      "H:118",
      "H:119",
      "H:12",
      "H:120",
      "H:121",
      "H:122",
      "H:123",
      "H:124",
      "H:125",
      "H:126",
      "H:127",
      "H:128",
      "H:129",
      "H:13",
      "H:130",
      "H:131",
      "H:132",
      "H:133",
      "H:134",
      "H:135",
      "H:14",
      "H:141",
      "H:142",
      "H:143",
      "H:144",
      "H:145",
      "H:146",
      "H:147",
      "H:148",
      "H:149",
      "H:15",
      "H:150",
      "H:151",
      "H:152",
      "H:153",
      "H:154",
      "H:155",
      "H:156",
      "H:157",
      "H:158",
      "H:159",
      "H:16",
      "H:160",
      "H:161",
      "H:162",
      "H:163",
      "H:164",
      "H:165",
      "H:166",
      "H:167",
      "H:168",
      "H:169",
      "H:17",
      "H:170",
      "H:171",
      "H:172",
      "H:173",
      "H:174",
      "H:175",
      "H:176",
      "H:177",
      "H:178",
      "H:179",
      "H:18",
      "H:180",
      "H:181",
      "H:182",
      "H:183",
      "H:184",
      "H:185",
      "H:186",
      "H:187",
      "H:188",
      "H:189",
      "H:19",
      "H:190",
      "H:191",
      "H:192",
      "H:193",
      "H:194",
      "H:195",
      "H:196",
      "H:197",
      "H:198",
      "H:199",
      "H:2",
      "H:20",
      "H:200",
      "H:201",
      "H:202",
      "H:203",
      "H:204",
      "H:205",
      "H:206",
      "H:207",
      "H:208",
      "H:209",
      "H:210",
      "H:211",
      "H:212",
      "H:213",
      "H:214",
      "H:215",
      "H:216",
      "H:217",
      "H:218",
      "H:219",
      "H:22",
      "H:220",
      "H:221",
      "H:222",
      "H:223",
      "H:23",
      "H:24",
      "H:25",
      "H:26",
      "H:27",
      "H:28",
      "H:29",
      "H:3",
      "H:30",
      "H:31",
      "H:32",
      "H:33",
      "H:34",
      "H:35",
      "H:36",
      "H:37",
      "H:38",
      "H:39",
      "H:4",
      "H:40",
      "H:41",
      "H:42",
      "H:43",
      "H:44",
      "H:45",
      "H:46",
      "H:47",
      "H:48",
      "H:49",
      "H:5",
      "H:50",
      "H:51",
      "H:52",
      "H:53",
      "H:54",
      "H:55",
      "H:56",
      "H:57",
      "H:58",
      "H:59",
      "H:6",
      "H:60",
      "H:61",
      "H:62",
      "H:63",
      "H:64",
      "H:65",
      "H:66",
      "H:67",
      "H:68",
      "H:69",
      "H:7",
      "H:70",
      "H:71",
      "H:72",
      "H:73",
      "H:74",
      "H:75",
      "H:76",
      "H:77",
      "H:78",
      "H:79",
      "H:8",
      "H:80",
      "H:81",
      "H:82",
      "H:83",
      "H:84",
      "H:85",
      "H:86",
      "H:87",
      "H:88",
      "H:89",
      "H:9",
      "H:90",
      "H:91",
      "H:92",
      "H:93",
      "H:94",
      "H:95",
      "H:96",
      "H:97",
      "H:98",
      "H:99",
      "L:1",
      "L:10",
      "L:100",
      "L:101",
      "L:102",
      "L:103",
      "L:104",
      "L:105",
      "L:106",
      "L:107",
      "L:108",
      "L:109",
      "L:11",
      "L:110",
      "L:111",
      "L:112",
      "L:113",
      "L:114",
      "L:115",
      "L:116",
      "L:117",
      "L:118",
      "L:119",
      "L:12",
      "L:120",
      "L:121",
      "L:122",
      "L:123",
      "L:124",
      "L:125",
      "L:126",
      "L:127",
      "L:128",
      "L:129",
      "L:13",
      "L:130",
      "L:131",
      "L:132",
      "L:133",
      "L:134",
      "L:135",
      "L:136",
      "L:137",
      "L:138",
      "L:139",
      "L:14",
      "L:140",
      "L:141",
      "L:142",
      "L:143",
      "L:144",
      "L:145",
      "L:146",
      "L:147",
      "L:148",
      "L:149",
      "L:15",
      "L:150",
      "L:151",
      "L:152",
      "L:153",
      "L:154",
      "L:155",
      "L:156",
      "L:157",
      "L:158",
      "L:159",
      "L:16",
      "L:160",
      "L:161",
      "L:162",
      "L:163",
      "L:164",
      "L:165",
      "L:166",
      "L:167",
      "L:168",
      "L:169",
      "L:17",
      "L:170",
      "L:171",
      "L:172",
      "L:173",
      "L:174",
      "L:175",
      "L:176",
      "L:177",
      "L:178",
      "L:179",
      "L:18",
      "L:180",
      "L:181",
      "L:182",
      "L:183",
      "L:184",
      "L:185",
      "L:186",
      "L:187",
      "L:188",
      "L:189",
      "L:19",
      "L:190",
      "L:191",
      "L:192",
      "L:193",
      "L:194",
      "L:195",
      "L:196",
      "L:197",
      "L:198",
      "L:199",
      "L:2",
      "L:20",
      "L:200",
      "L:201",
      "L:202",
      "L:203",
      "L:204",
      "L:205",
      "L:206",
      "L:207",
      "L:208",
      "L:209",
      "L:21",
      "L:210",
      "L:211",
      "L:22",
      "L:23",
      "L:24",
      "L:25",
      "L:26",
      "L:27",
      "L:28",
      "L:29",
      "L:3",
      "L:30",
      "L:31",
      "L:32",
      "L:33",
      "L:34",
      "L:35",
      "L:36",
      "L:37",
      "L:38",
      "L:39",
      "L:4",
      "L:40",
      "L:41",
      "L:42",
      "L:43",
      "L:44",
      "L:45",
      "L:46",
      "L:47",
      "L:48",
      "L:49",
      "L:5",
      "L:50",
      "L:51",
      "L:52",
      "L:53",
      "L:54",
      "L:55",
      "L:56",
      "L:57",
      "L:58",
      "L:59",
      "L:6",
      "L:60",
      "L:61",
      "L:62",
      "L:63",
      "L:64",
      "L:65",
      "L:66",
      "L:67",
      "L:68",
      "L:69",
      "L:7",
      "L:70",
      "L:71",
      "L:72",
      "L:73",
      "L:74",
      "L:75",
      "L:76",
      "L:77",
      "L:78",
      "L:79",
      "L:8",
      "L:80",
      "L:81",
      "L:82",
      "L:83",
      "L:84",
      "L:85",
      "L:86",
      "L:87",
      "L:88",
      "L:89",
      "L:9",
      "L:90",
      "L:91",
      "L:92",
      "L:93",
      "L:94",
      "L:95",
      "L:96",
      "L:97",
      "L:98",
      "L:99"
    ],
    "H:22": [
      "H:1",
      "H:10",
      "H:100",
      "H:101",
      "H:102",
      "H:103",
      "H:104",
      "H:105",
      "H:106",
      "H:107",
      "H:108",
      "H:109",
      "H:11",
      "H:110",
      "H:111",
      "H:112",
      "H:113",
      "H:114",
      "H:115",
      "H:116",
      "H:117",
      "H:118",
      "H:119",
      "H:12",
      "H:120",
      "H:121",
      "H:122",
      "H:123",
      "H:124",
      "H:125",
      "H:126",
      "H:127",
      "H:128",
      "H:129",
      "H:13",
      "H:130",
      "H:131",
      "H:132",
      "H:133",
      "H:134",
      "H:135",
      "H:14",
      "H:141",
      "H:142",
      "H:143",
      "H:144",
      "H:145",
      "H:146",
      "H:147",
      "H:148",
      "H:149",
      "H:15",
      "H:150",
      "H:151",
      "H:152",
      "H:153",
      "H:154",
      "H:155",
      "H:156",
      "H:157",
      "H:158",
      "H:159",
      "H:16",
      "H:160",
      "H:161",
      "H:162",
      "H:163",
      "H:164",
      "H:165",
      "H:166",
      "H:167",
      "H:168",
      "H:169",
      "H:17",
      "H:170",
      "H:171",
      "H:172",
      "H:173",
      "H:174",
      "H:175",
      "H:176",
      "H:177",
      "H:178",
      "H:179",
      "H:18",
      "H:180",
      "H:181",
      "H:182",
      "H:183",
      "H:184",
      "H:185",
      "H:186",
      "H:187",
      "H:188",
      "H:189",
      "H:19",
      "H:190",
      "H:191",
      "H:192",
      "H:193",
      "H:194",
      "H:195",
      "H:196",
      "H:197",
      "H:198",
      "H:199",
      "H:2",
      "H:20",
      "H:200",
      "H:201",
      "H:202",
      "H:203",
      "H:204",
      "H:205",
      "H:206",
      "H:207",
      "H:208",
      "H:209",
      "H:21",
      "H:210",
      "H:211",
      "H:212",
      "H:213",
      "H:214",
      "H:215",
      "H:216",
      "H:217",
      "H:218",
      "H:219",
      "H:220",
      "H:221",
      "H:222",
      "H:223",
      "H:23",
      "H:24",
      "H:25",
      "H:26",
      "H:27",
      "H:28",
      "H:29",
      "H:3",
      "H:30",
      "H:31",
      "H:32",
      "H:33",
      "H:34",
      "H:35",
      "H:36",
      "H:37",
      "H:38",
      "H:39",
      "H:4",
      "H:40",
      "H:41",
      "H:42",
      "H:43",
      "H:44",
      "H:45",
      "H:46",
      "H:47",
      "H:48",
      "H:49",
      "H:5",
      "H:50",
      "H:51",
      "H:52",
      "H:53",
      "H:54",
      "H:55",
      "H:56",
      "H:57",
      "H:58",
      "H:59",
      "H:6",
      "H:60",
      "H:61",
      "H:62",
      "H:63",
      "H:64",
      "H:65",
      "H:66",
      "H:67",
      "H:68",
      "H:69",
      "H:7",
      "H:70",
      "H:71",
      "H:72",
      "H:73",
      "H:74",
      "H:75",
      "H:76",
      "H:77",
      "H:78",
      "H:79",
      "H:8",
      "H:80",
      "H:81",
      "H:82",
      "H:83",
      "H:84",
      "H:85",
      "H:86",
      "H:87",
      "H:88",
      "H:89",
      "H:9",
      "H:90",
      "H:91",
      "H:92",
      "H:93",
      "H:94",
      "H:95",
      "H:96",
      "H:97",
      "H:98",
      "H:99",
      "L:1",
      "L:10",
      "L:100",
      "L:101",
      "L:102",
      "L:103",
      "L:104",
      "L:105",
      "L:106",
      "L:107",
      "L:108",
      "L:109",
      "L:11",
      "L:110",
      "L:111",
      "L:112",
      "L:113",
      "L:114",
      "L:115",
      "L:116",
      "L:117",
      "L:118",
      "L:119",
      "L:12",
      "L:120",
      "L:121",
      "L:122",
      "L:123",
      "L:124",
      "L:125",
      "L:126",
      "L:127",
      "L:128",
      "L:129",
      "L:13",
      "L:130",
      "L:131",
      "L:132",
      "L:133",
      "L:134",
      "L:135",
      "L:136",
      "L:137",
      "L:138",
      "L:139",
      "L:14",
      "L:140",
      "L:141",
      "L:142",
      "L:143",
      "L:144",
      "L:145",
      "L:146",
      "L:147",
      "L:148",
      "L:149",
      "L:15",
      "L:150",
      "L:151",
      "L:152",
      "L:153",
      "L:154",
      "L:155",
      "L:156",
      "L:157",
      "L:158",
      "L:159",
      "L:16",
      "L:160",
      "L:161",
      "L:162",
      "L:163",
      "L:164",
      "L:165",
      "L:166",
      "L:167",
      "L:168",
      "L:169",
      "L:17",
      "L:170",
      "L:171",
      "L:172",
      "L:173",
      "L:174",
      "L:175",
      "L:176",
      "L:177",
      "L:178",
      "L:179",
      "L:18",
      "L:180",
      "L:181",
      "L:182",
      "L:183",
      "L:184",
      "L:185",
      "L:186",
      "L:187",
      "L:188",
      "L:189",
      "L:19",
      "L:190",
      "L:191",
      "L:192",
      "L:193",
      "L:194",
      "L:195",
      "L:196",
      "L:197",
      "L:198",
      "L:199",
      "L:2",
      "L:20",
      "L:200",
      "L:201",
      "L:202",
      "L:203",
      "L:204",
      "L:205",
      "L:206",
      "L:207",
      "L:208",
      "L:209",
      "L:21",
      "L:210",
      "L:211",
      "L:22",
      "L:23",
      "L:24",
      "L:25",
      "L:26",
      "L:27",
      "L:28",
      "L:29",
      "L:3",
      "L:30",
      "L:31",
      "L:32",
      "L:33",
      "L:34",
      "L:35",
      "L:36",
      "L:37",
      "L:38",
      "L:39",
      "L:4",
      "L:40",
      "L:41",
      "L:42",
      "L:43",
      "L:44",
      "L:45",
      "L:46",
      "L:47",
      "L:48",
      "L:49",
      "L:5",
      "L:50",
      "L:51",
      "L:52",
      "L:53",
      "L:54",
      "L:55",
      "L:56",
      "L:57",
      "L:58",
      "L:59",
      "L:6",
      "L:60",
      "L:61",
      "L:62",
      "L:63",
      "L:64",
      "L:65",
      "L:66",
      "L:67",
      "L:68",
      "L:69",
      "L:7",
      "L:70",
      "L:71",
      "L:72",
      "L:73",
      "L:74",
      "L:75",
      "L:76",
      "L:77",
      "L:78",
      "L:79",
      "L:8",
      "L:80",
      "L:81",
      "L:82",
      "L:83",
      "L:84",
      "L:85",
      "L:86",
      "L:87",
      "L:88",
      "L:89",
      "L:9",
      "L:90",
      "L:91",
      "L:92",
      "L:93",
      "L:94",
      "L:95",
      "L:96",
      "L:97",
      "L:98",
      "L:99"
    ],
    "H:23": [
      "H:1",
      "H:10",
      "H:100",
      "H:101",
      "H:102",
      "H:103",
      "H:104",
      "H:105",
      "H:106",
      "H:107",
      "H:108",
      "H:109",
      "H:11",
      "H:110",
      "H:111",
      "H:112",
      "H:113",
      "H:114",
      "H:115",
      "H:116",
      "H:117",
      "H:118",
      "H:119",
      "H:12",
      "H:120",
      "H:121",
      "H:122",
      "H:123",
      "H:124",
      "H:125",
      "H:126",
      "H:127",
      "H:128",
      "H:129",
      "H:13",
      "H:130",
      "H:131",
      "H:132",
      "H:133",
      "H:134",
      "H:135",
      "H:14",
      "H:141",
      "H:142",
      "H:143",
      "H:144",
      "H:145",
      "H:146",
      "H:147",
      "H:148",
      "H:149",
      "H:15",
      "H:150",
      "H:151",
      "H:152",
      "H:153",
      "H:154",
      "H:155",
      "H:156",
      "H:157",
      "H:158",
      "H:159",
      "H:16",
      "H:160",
      "H:161",
      "H:162",
      "H:163",
      "H:164",
      "H:165",
      "H:166",
      "H:167",
      "H:168",
      "H:169",
      "H:17",
      "H:170",
      "H:171",
      "H:172",
      "H:173",
      "H:174",
      "H:175",
      "H:176",
      "H:177",
      "H:178",
      "H:179",
      "H:18",
      "H:180",
      "H:181",
      "H:182",
      "H:183",
      "H:184",
      "H:185",
      "H:186",
      "H:187",
      "H:188",
      "H:189",
      "H:19",
      "H:190",
      "H:191",
      "H:192",
      "H:193",
      "H:194",
      "H:195",
      "H:196",
      "H:197",
      "H:198",
      "H:199",
      "H:2",
      "H:20",
      "H:200",
      "H:201",
      "H:202",
      "H:203",
      "H:204",
      "H:205",
      "H:206",
      "H:207",
      "H:208",
      "H:209",
      "H:21",
      "H:210",
      "H:211",
      "H:212",
      "H:213",
      "H:214",
      "H:215",
      "H:216",
      "H:217",
      "H:218",
      "H:219",
      "H:22",
      "H:220",
      "H:221",
      "H:222",
      "H:223",
      "H:24",
      "H:25",
      "H:26",
      "H:27",
      "H:28",
      "H:29",
      "H:3",
      "H:30",
      "H:31",
      "H:32",
      "H:33",
      "H:34",
      "H:35",
      "H:36",
      "H:37",
      "H:38",
      "H:39",
      "H:4",
      "H:40",
      "H:41",
      "H:42",
      "H:43",
      "H:44",
      "H:45",
      "H:46",
      "H:47",
      "H:48",
      "H:49",
      "H:5",
      "H:50",
      "H:51",
      "H:52",
      "H:53",
      "H:54",
      "H:55",
      "H:56",
      "H:57",
      "H:58",
      "H:59",
      "H:6",
      "H:60",
      "H:61",
      "H:62",
      "H:63",
      "H:64",
      "H:65",
      "H:66",
      "H:67",
      "H:68",
      "H:69",
      "H:7",
      "H:70",
      "H:71",
      "H:72",
      "H:73",
      "H:74",
      "H:75",
      "H:76",
      "H:77",
      "H:78",
      "H:79",
      "H:8",
      "H:80",
      "H:81",
      "H:82",
      "H:83",
      "H:84",
      "H:85",
      "H:86",
      "H:87",
      "H:88",
      "H:89",
      "H:9",
      "H:90",
      "H:91",
      "H:92",
      "H:93",
      "H:94",
      "H:95",
      "H:96",
      "H:97",
      "H:98",
      "H:99",
      "L:1",
      "L:10",
      "L:100",
      "L:101",
      "L:102",
      "L:103",
      "L:104",
      "L:105",
      "L:106",
      "L:107",
      "L:108",
      "L:109",
      "L:11",
      "L:110",
      "L:111",
      "L:112",
      "L:113",
      "L:114",
      "L:115",
      "L:116",
      "L:117",
      "L:118",
      "L:119",
      "L:12",
      "L:120",
      "L:121",
      "L:122",
      "L:123",
      "L:124",
      "L:125",
      "L:126",
      "L:127",
      "L:128",
      "L:129",
      "L:13",
      "L:130",
      "L:131",
      "L:132",
      "L:133",
      "L:134",
      "L:135",
      "L:136",
      "L:137",
      "L:138",
      "L:139",
      "L:14",
      "L:140",
      "L:141",
      "L:142",
      "L:143",
      "L:144",
      "L:145",
      "L:146",
      "L:147",
      "L:148",
      "L:149",
      "L:15",
      "L:150",
      "L:151",
      "L:152",
      "L:153",
      "L:154",
      "L:155",
      "L:156",
      "L:157",
      "L:158",
      "L:159",
      "L:16",
      "L:160",
      "L:161",
      "L:162",
      "L:163",
      "L:164",
      "L:165",
      "L:166",
      "L:167",
      "L:168",
      "L:169",
      "L:17",
      "L:170",
      "L:171",
      "L:172",
      "L:173",
      "L:174",
      "L:175",
      "L:176",
      "L:177",
      "L:178",
      "L:179",
      "L:18",
      "L:180",
      "L:181",
      "L:182",
      "L:183",
      "L:184",
      "L:185",
      "L:186",
      "L:187",
      "L:188",
      "L:189",
      "L:19",
      "L:190",
      "L:191",
      "L:192",
      "L:193",
      "L:194",
      "L:195",
      "L:196",
      "L:197",
      "L:198",
      "L:199",
      "L:2",
      "L:20",
      "L:200",
      "L:201",
      "L:202",
      "L:203",
      "L:204",
      "L:205",
      "L:206",
      "L:207",
      "L:208",
      "L:209",
      "L:21",
      "L:210",
      "L:211",
      "L:22",
      "L:23",
      "L:24",
      "L:25",
      "L:26",
      "L:27",
      "L:28",
      "L:29",
      "L:3",
      "L:30",
      "L:31",
      "L:32",
      "L:33",
      "L:34",
      "L:35",
      "L:36",
      "L:37",
      "L:38",
      "L:39",
      "L:4",
      "L:40",
      "L:41",
      "L:42",
      "L:43",
      "L:44",
      "L:45",
      "L:46",
      "L:47",
      "L:48",
      "L:49",
      "L:5",
      "L:50",
      "L:51",
      "L:52",
      "L:53",
      "L:54",
      "L:55",
      "L:56",
      "L:57",
      "L:58",
      "L:59",
      "L:6",
      "L:60",
      "L:61",
      "L:62",
      "L:63",
      "L:64",
      "L:65",
      "L:66",
      "L:67",
      "L:68",
      "L:69",
      "L:7",
      "L:70",
      "L:71",
      "L:72",
      "L:73",
      "L:74",
      "L:75",
      "L:76",
      "L:77",
      "L:78",
      "L:79",
      "L:8",
      "L:80",
      "L:81",
      "L:82",
      "L:83",
      "L:84",
      "L:85",
      "L:86",
      "L:87",
      "L:88",
      "L:89",
      "L:9",
      "L:90",
      "L:91",
      "L:92",
      "L:93",
      "L:94",
      "L:95",
      "L:96",
      "L:97",
      "L:98",
      "L:99"
    ],
    "H:24": [
      "H:1",
      "H:10",
      "H:100",
      "H:101",
      "H:102",
      "H:103",
      "H:104",
      "H:105",
      "H:106",
      "H:107",
      "H:108",
      "H:109",
      "H:11",
      "H:110",
      "H:111",
      "H:112",
      "H:113",
      "H:114",
      "H:115",
      "H:116",
      "H:117",
      "H:118",
      "H:119",
      "H:12",
      "H:120",
      "H:121",
      "H:122",
      "H:123",
      "H:124",
      "H:125",
      "H:126",
      "H:127",
      "H:128",
      "H:129",
      "H:13",
      "H:130",
      "H:131",
      "H:132",
      "H:133",
      "H:134",
      "H:135",
      "H:14",
      "H:141",
      "H:142",
      "H:143",
      "H:144",
      "H:145",
      "H:146",
      "H:147",
      "H:148",
      "H:149",
      "H:15",
      "H:150",
      "H:151",
      "H:152",
      "H:153",
      "H:154",
      "H:155",
      "H:156",
      "H:157",
      "H:158",
      "H:159",
      "H:16",
      "H:160",
      "H:161",
      "H:162",
      "H:163",
      "H:164",
      "H:165",
      "H:166",
      "H:167",
      "H:168",
      "H:169",
      "H:17",
      "H:170",
      "H:171",
      "H:172",
      "H:173",
      "H:174",
      "H:175",
      "H:176",
      "H:177",
      "H:178",
      "H:179",
      "H:18",
      "H:180",
      "H:181",
      "H:182",
      "H:183",
      "H:184",
      "H:185",
      "H:186",
      "H:187",
      "H:188",
      "H:189",
      "H:19",
      "H:190",
      "H:191",
      "H:192",
      "H:193",
      "H:194",
      "H:195",
      "H:196",
      "H:197",
      "H:198",
      "H:199",
      "H:2",
      "H:20",
      "H:200",
      "H:201",
      "H:202",
      "H:203",
      "H:204",
      "H:205",
      "H:206",
      "H:207",
      "H:208",
      "H:209",
      "H:21",
      "H:210",
      "H:211",
      "H:212",
      "H:213",
      "H:214",
      "H:215",
      "H:216",
      "H:217",
      "H:218",
      "H:219",
      "H:22",
      "H:220",
      "H:221",
      "H:222",
      "H:223",
      "H:23",
      "H:25",
      "H:26",
      "H:27",
      "H:28",
      "H:29",
      "H:3",
      "H:30",
      "H:31",
      "H:32",
      "H:33",
      "H:34",
      "H:35",
      "H:36",
      "H:37",
      "H:38",
      "H:39",
      "H:4",
      "H:40",
      "H:41",
      "H:42",
      "H:43",
      "H:44",
      "H:45",
      "H:46",
      "H:47",
      "H:48",
      "H:49",
      "H:5",
      "H:50",
      "H:51",
      "H:52",
      "H:53",
      "H:54",
      "H:55",
      "H:56",
      "H:57",
      "H:58",
      "H:59",
      "H:6",
      "H:60",
      "H:61",
      "H:62",
      "H:63",
      "H:64",
      "H:65",
      "H:66",
      "H:67",
      "H:68",
      "H:69",
      "H:7",
      "H:70",
      "H:71",
      "H:72",
      "H:73",
      "H:74",
      "H:75",
      "H:76",
      "H:77",
      "H:78",
      "H:79",
      "H:8",
      "H:80",
      "H:81",
      "H:82",
      "H:83",
      "H:84",
      "H:85",
      "H:86",
      "H:87",
      "H:88",
      "H:89",
      "H:9",
      "H:90",
      "H:91",
      "H:92",
      "H:93",
      "H:94",
      "H:95",
      "H:96",
      "H:97",
      "H:98",
      "H:99",
      "L:1",
      "L:10",
      "L:100",
      "L:101",
      "L:102",
      "L:103",
      "L:104",
      "L:105",
      "L:106",
      "L:107",
      "L:108",
      "L:109",
      "L:11",
      "L:110",
      "L:111",
      "L:112",
      "L:113",
      "L:114",
      "L:115",
      "L:116",
      "L:117",
      "L:118",
      "L:119",
      "L:12",
      "L:120",
      "L:121",
      "L:122",
      "L:123",
      "L:124",
      "L:125",
      "L:126",
      "L:127",
      "L:128",
      "L:129",
      "L:13",
      "L:130",
      "L:131",
      "L:132",
      "L:133",
      "L:134",
      "L:135",
      "L:136",
      "L:137",
      "L:138",
      "L:139",
      "L:14",
      "L:140",
      "L:141",
      "L:142",
      "L:143",
      "L:144",
      "L:145",
      "L:146",
      "L:147",
      "L:148",
      "L:149",
      "L:15",
      "L:150",
      "L:151",
      "L:152",
      "L:153",
      "L:154",
      "L:155",
      "L:156",
      "L:157",
      "L:158",
      "L:159",
      "L:16",
      "L:160",
      "L:161",
      "L:162",
      "L:163",
      "L:164",
      "L:165",
      "L:166",
      "L:167",
      "L:168",
      "L:169",
      "L:17",
      "L:170",
      "L:171",
      "L:172",
      "L:173",
      "L:174",
      "L:175",
      "L:176",
      "L:177",
      "L:178",
      "L:179",
      "L:18",
      "L:180",
      "L:181",
      "L:182",
      "L:183",
      "L:184",
      "L:185",
      "L:186",
      "L:187",
      "L:188",
      "L:189",
      "L:19",
      "L:190",
      "L:191",
      "L:192",
      "L:193",
      "L:194",
      "L:195",
      "L:196",
      "L:197",
      "L:198",
      "L:199",
      "L:2",
      "L:20",
      "L:200",
      "L:201",
      "L:202",
      "L:203",
      "L:204",
      "L:205",
      "L:206",
      "L:207",
      "L:208",
      "L:209",
      "L:21",
      "L:210",
      "L:211",
      "L:22",
      "L:23",
      "L:24",
      "L:25",
      "L:26",
      "L:27",
      "L:28",
      "L:29",
      "L:3",
      "L:30",
      "L:31",
      "L:32",
      "L:33",
      "L:34",
      "L:35",
      "L:36",
      "L:37",
      "L:38",
      "L:39",
      "L:4",
      "L:40",
      "L:41",
      "L:42",
      "L:43",
      "L:44",
      "L:45",
      "L:46",
      "L:47",
      "L:48",
      "L:49",
      "L:5",
      "L:50",
      "L:51",
      "L:52",
      "L:53",
      "L:54",
      "L:55",
      "L:56",
      "L:57",
      "L:58",
      "L:59",
      "L:6",
      "L:60",
      "L:61",
      "L:62",
      "L:63",
      "L:64",
      "L:65",
      "L:66",
      "L:67",
      "L:68",
      "L:69",
      "L:7",
      "L:70",
      "L:71",
      "L:72",
      "L:73",
      "L:74",
      "L:75",
      "L:76",
      "L:77",
      "L:78",
      "L:79",
      "L:8",
      "L:80",
      "L:81",
      "L:82",
      "L:83",
      "L:84",
      "L:85",
      "L:86",
      "L:87",
      "L:88",
      "L:89",
      "L:9",
      "L:90",
      "L:91",
      "L:92",
      "L:93",
      "L:94",
      "L:95",
      "L:96",
      "L:97",
      "L:98",
      "L:99"
    ],
    "H:25": [
      "H:1",
      "H:10",
      "H:100",
      "H:101",
      "H:102",
      "H:103",
      "H:104",
      "H:105",
      "H:106",
      "H:107",
      "H:108",
      "H:109",
      "H:11",
      "H:110",
      "H:111",
      "H:112",
      "H:113",
      "H:114",
      "H:115",
      "H:116",
      "H:117",
      "H:118",
      "H:119",
      "H:12",
      "H:120",
      "H:121",
      "H:122",
      "H:123",
      "H:124",
      "H:125",
      "H:126",
      "H:127",
      "H:128",
      "H:129",
      "H:13",
      "H:130",
      "H:131",
      "H:132",
      "H:133",
      "H:134",
      "H:135",
      "H:14",
      "H:141",
      "H:142",
      "H:143",
      "H:144",
      "H:145",
      "H:146",
      "H:147",
      "H:148",
      "H:149",
      "H:15",
      "H:150",
      "H:151",
      "H:152",
      "H:153",
      "H:154",
      "H:155",
      "H:156",
      "H:157",
      "H:158",
      "H:159",
      "H:16",
      "H:160",
      "H:161",
      "H:162",
      "H:163",
      "H:164",
      "H:165",
      "H:166",
      "H:167",
      "H:168",
      "H:169",
      "H:17",
      "H:170",
      "H:171",
      "H:172",
      "H:173",
      "H:174",
      "H:175",
      "H:176",
      "H:177",
      "H:178",
      "H:179",
      "H:18",
      "H:180",
      "H:181",
      "H:182",
      "H:183",
      "H:184",
      "H:185",
      "H:186",
      "H:187",
      "H:188",
      "H:189",
      "H:19",
      "H:190",
      "H:191",
      "H:192",
      "H:193",
      "H:194",
      "H:195",
      "H:196",
      "H:197",
      "H:198",
      "H:199",
      "H:2",
      "H:20",
      "H:200",
      "H:201",
      "H:202",
      "H:203",
      "H:204",
      "H:205",
      "H:206",
      "H:207",
      "H:208",
      "H:209",
      "H:21",
      "H:210",
      "H:211",
      "H:212",
      "H:213",
      "H:214",
      "H:215",
      "H:216",
      "H:217",
      "H:218",
      "H:219",
      "H:22",
      "H:220",
      "H:221",
      "H:222",
      "H:223",
      "H:23",
      "H:24",
      "H:26",
      "H:27",
      "H:28",
      "H:29",
      "H:3",
      "H:30",
      "H:31",
      "H:32",
      "H:33",
      "H:34",
      "H:35",
      "H:36",
      "H:37",
      "H:38",
      "H:39",
      "H:4",
      "H:40",
      "H:41",
      "H:42",
      "H:43",
      "H:44",
      "H:45",
      "H:46",
      "H:47",
      "H:48",
      "H:49",
      "H:5",
      "H:50",
      "H:51",
      "H:52",
      "H:53",
      "H:54",
      "H:55",
      "H:56",
      "H:57",
      "H:58",
      "H:59",
      "H:6",
      "H:60",
      "H:61",
      "H:62",
      "H:63",
      "H:64",
      "H:65",
      "H:66",
      "H:67",
      "H:68",
      "H:69",
      "H:7",
      "H:70",
      "H:71",
      "H:72",
      "H:73",
      "H:74",
      "H:75",
      "H:76",
      "H:77",
      "H:78",
      "H:79",
      "H:8",
      "H:80",
      "H:81",
      "H:82",
      "H:83",
      "H:84",
      "H:85",
      "H:86",
      "H:87",
      "H:88",
      "H:89",
      "H:9",
      "H:90",
      "H:91",
      "H:92",
      "H:93",
      "H:94",
      "H:95",
      "H:96",
      "H:97",
      "H:98",
      "H:99",
      "L:1",
      "L:10",
      "L:100",
      "L:101",
      "L:102",
      "L:103",
      "L:104",
      "L:105",
      "L:106",
      "L:107",
      "L:108",
      "L:109",
      "L:11",
      "L:110",
      "L:111",
      "L:112",
      "L:113",
      "L:114",
      "L:115",
      "L:116",
      "L:117",
      "L:118",
      "L:119",
      "L:12",
      "L:120",
      "L:121",
      "L:122",
      "L:123",
      "L:124",
      "L:125",
      "L:126",
      "L:127",
      "L:128",
      "L:129",
      "L:13",
      "L:130",
      "L:131",
      "L:132",
      "L:133",
      "L:134",
      "L:135",
      "L:136",
      "L:137",
      "L:138",
      "L:139",
      "L:14",
      "L:140",
      "L:141",
      "L:142",
      "L:143",
      "L:144",
      "L:145",
      "L:146",
      "L:147",
      "L:148",
      "L:149",
      "L:15",
      "L:150",
      "L:151",
      "L:152",
      "L:153",
      "L:154",
      "L:155",
      "L:156",
      "L:157",
      "L:158",
      "L:159",
      "L:16",
      "L:160",
      "L:161",
      "L:162",
      "L:163",
      "L:164",
      "L:165",
      "L:166",
      "L:167",
      "L:168",
      "L:169",
      "L:17",
      "L:170",
      "L:171",
      "L:172",
      "L:173",
      "L:174",
      "L:175",
      "L:176",
      "L:177",
      "L:178",
      "L:179",
      "L:18",
      "L:180",
      "L:181",
      "L:182",
      "L:183",
      "L:184",
      "L:185",
      "L:186",
      "L:187",
      "L:188",
      "L:189",
      "L:19",
      "L:190",
      "L:191",
      "L:192",
      "L:193",
      "L:194",
      "L:195",
      "L:196",
      "L:197",
      "L:198",
      "L:199",
      "L:2",
      "L:20",
      "L:200",
      "L:201",
      "L:202",
      "L:203",
      "L:204",
      "L:205",
      "L:206",
      "L:207",
      "L:208",
      "L:209",
      "L:21",
      "L:210",
      "L:211",
      "L:22",
      "L:23",
      "L:24",
      "L:25",
      "L:26",
      "L:27",
      "L:28",
      "L:29",
      "L:3",
      "L:30",
      "L:31",
      "L:32",
      "L:33",
      "L:34",
      "L:35",
      "L:36",
      "L:37",
      "L:38",
      "L:39",
      "L:4",
      "L:40",
      "L:41",
      "L:42",
      "L:43",
      "L:44",
      "L:45",
      "L:46",
      "L:47",
      "L:48",
      "L:49",
      "L:5",
      "L:50",
      "L:51",
      "L:52",
      "L:53",
      "L:54",
      "L:55",
      "L:56",
      "L:57",
      "L:58",
      "L:59",
      "L:6",
      "L:60",
      "L:61",
      "L:62",
      "L:63",
      "L:64",
      "L:65",
      "L:66",
      "L:67",
      "L:68",
      "L:69",
      "L:7",
      "L:70",
      "L:71",
      "L:72",
      "L:73",
      "L:74",
      "L:75",
      "L:76",
      "L:77",
      "L:78",
      "L:79",
      "L:8",
      "L:80",
      "L:81",
      "L:82",
      "L:83",
      "L:84",
      "L:85",
      "L:86",
      "L:87",
      "L:88",
      "L:89",
      "L:9",
      "L:90",
      "L:91",
      "L:92",
      "L:93",
      "L:94",
      "L:95",
      "L:96",
      "L:97",
      "L:98",
      "L:99"
    ],
    "H:26": [
      "H:1",
      "H:10",
      "H:100",
      "H:101",
      "H:102",
      "H:103",
      "H:104",
      "H:105",
      "H:106",
      "H:107",
      "H:108",
      "H:109",
      "H:11",
      "H:110",
      "H:111",
      "H:112",
      "H:113",
      "H:114",
      "H:115",
      "H:116",
      "H:117",
      "H:118",
      "H:119",
      "H:12",
      "H:120",
      "H:121",
      "H:122",
      "H:123",
      "H:124",
      "H:125",
      "H:126",
      "H:127",
      "H:128",
      "H:129",
      "H:13",
      "H:130",
      "H:131",
      "H:132",
      "H:133",
      "H:134",
      "H:135",
      "H:14",
      "H:141",
      "H:142",
      "H:143",
      "H:144",
      "H:145",
      "H:146",
      "H:147",
      "H:148",
      "H:149",
      "H:15",
      "H:150",
      "H:151",
      "H:152",
      "H:153",
      "H:154",
      "H:155",
      "H:156",
      "H:157",
      "H:158",
      "H:159",
      "H:16",
      "H:160",
      "H:161",
      "H:162",
      "H:163",
      "H:164",
      "H:165",
      "H:166",
      "H:167",
      "H:168",
      "H:169",
      "H:17",
      "H:170",
      "H:171",
      "H:172",
      "H:173",
      "H:174",
      "H:175",
      "H:176",
      "H:177",
      "H:178",
      "H:179",
      "H:18",
      "H:180",
      "H:181",
      "H:182",
      "H:183",
      "H:184",
      "H:185",
      "H:186",
      "H:187",
      "H:188",
      "H:189",
      "H:19",
      "H:190",
      "H:191",
      "H:192",
      "H:193",
      "H:194",
      "H:195",
      "H:196",
      "H:197",
      "H:198",
      "H:199",
      "H:2",
      "H:20",
      "H:200",
      "H:201",
      "H:202",
      "H:203",
      "H:204",
      "H:205",
      "H:206",
      "H:207",
      "H:208",
      "H:209",
      "H:21",
      "H:210",
      "H:211",
      "H:212",
      "H:213",
      "H:214",
      "H:215",
      "H:216",
      "H:217",
      "H:218",
      "H:219",
      "H:22",
      "H:220",
      "H:221",
      "H:222",
      "H:223",
      "H:23",
      "H:24",
      "H:25",
      "H:27",
      "H:28",
      "H:29",
      "H:3",
      "H:30",
      "H:31",
      "H:32",
      "H:33",
      "H:34",
      "H:35",
      "H:36",
      "H:37",
      "H:38",
      "H:39",
      "H:4",
      "H:40",
      "H:41",
      "H:42",
      "H:43",
      "H:44",
      "H:45",
      "H:46",
      "H:47",
      "H:48",
      "H:49",
      "H:5",
      "H:50",
      "H:51",
      "H:52",
      "H:53",
      "H:54",
      "H:55",
      "H:56",
      "H:57",
      "H:58",
      "H:59",
      "H:6",
      "H:60",
      "H:61",
      "H:62",
      "H:63",
      "H:64",
      "H:65",
      "H:66",
      "H:67",
      "H:68",
      "H:69",
      "H:7",
      "H:70",
      "H:71",
      "H:72",
      "H:73",
      "H:74",
      "H:75",
      "H:76",
      "H:77",
      "H:78",
      "H:79",
      "H:8",
      "H:80",
      "H:81",
      "H:82",
      "H:83",
      "H:84",
      "H:85",
      "H:86",
      "H:87",
      "H:88",
      "H:89",
      "H:9",
      "H:90",
      "H:91",
      "H:92",
      "H:93",
      "H:94",
      "H:95",
      "H:96",
      "H:97",
      "H:98",
      "H:99",
      "L:1",
      "L:10",
      "L:100",
      "L:101",
      "L:102",
      "L:103",
      "L:104",
      "L:105",
      "L:106",
      "L:107",
      "L:108",
      "L:109",
      "L:11",
      "L:110",
      "L:111",
      "L:112",
      "L:113",
      "L:114",
      "L:115",
      "L:116",
      "L:117",
      "L:118",
      "L:119",
      "L:12",
      "L:120",
      "L:121",
      "L:122",
      "L:123",
      "L:124",
      "L:125",
      "L:126",
      "L:127",
      "L:128",
      "L:129",
      "L:13",
      "L:130",
      "L:131",
      "L:132",
      "L:133",
      "L:134",
      "L:135",
      "L:136",
      "L:137",
      "L:138",
      "L:139",
      "L:14",
      "L:140",
      "L:141",
      "L:142",
      "L:143",
      "L:144",
      "L:145",
      "L:146",
      "L:147",
      "L:148",
      "L:149",
      "L:15",
      "L:150",
      "L:151",
      "L:152",
      "L:153",
      "L:154",
      "L:155",
      "L:156",
      "L:157",
      "L:158",
      "L:159",
      "L:16",
      "L:160",
      "L:161",
      "L:162",
      "L:163",
      "L:164",
      "L:165",
      "L:166",
      "L:167",
      "L:168",
      "L:169",
      "L:17",
      "L:170",
      "L:171",
      "L:172",
      "L:173",
      "L:174",
      "L:175",
      "L:176",
      "L:177",
      "L:178",
      "L:179",
      "L:18",
      "L:180",
      "L:181",
      "L:182",
      "L:183",
      "L:184",
      "L:185",
      "L:186",
      "L:187",
      "L:188",
      "L:189",
      "L:19",
      "L:190",
      "L:191",
      "L:192",
      "L:193",
      "L:194",
      "L:195",
      "L:196",
      "L:197",
      "L:198",
      "L:199",
      "L:2",
      "L:20",
      "L:200",
      "L:201",
      "L:202",
      "L:203",
      "L:204",
      "L:205",
      "L:206",
      "L:207",
      "L:208",
      "L:209",
      "L:21",
      "L:210",
      "L:211",
      "L:22",
      "L:23",
      "L:24",
      "L:25",
      "L:26",
      "L:27",
      "L:28",
      "L:29",
      "L:3",
      "L:30",
      "L:31",
      "L:32",
      "L:33",
      "L:34",
      "L:35",
      "L:36",
      "L:37",
      "L:38",
      "L:39",
      "L:4",
      "L:40",
      "L:41",
      "L:42",
      "L:43",
      "L:44",
      "L:45",
      "L:46",
      "L:47",
      "L:48",
      "L:49",
      "L:5",
      "L:50",
      "L:51",
      "L:52",
      "L:53",
      "L:54",
      "L:55",
      "L:56",
      "L:57",
      "L:58",
      "L:59",
      "L:6",
      "L:60",
      "L:61",
      "L:62",
      "L:63",
      "L:64",
      "L:65",
      "L:66",
      "L:67",
      "L:68",
      "L:69",
      "L:7",
      "L:70",
      "L:71",
      "L:72",
      "L:73",
      "L:74",
      "L:75",
      "L:76",
      "L:77",
      "L:78",
      "L:79",
      "L:8",
      "L:80",
      "L:81",
      "L:82",
      "L:83",
      "L:84",
      "L:85",
      "L:86",
      "L:87",
      "L:88",
      "L:89",
      "L:9",
      "L:90",
      "L:91",
      "L:92",
      "L:93",
      "L:94",
      "L:95",
      "L:96",
      "L:97",
      "L:98",
      "L:99"
    ],
    "H:27": [
      "H:1",
      "H:10",
      "H:100",
      "H:101",
      "H:102",
      "H:103",
      "H:104",
      "H:105",
      "H:106",
      "H:107",
      "H:108",
      "H:109",
      "H:11",
      "H:110",
      "H:111",
      "H:112",
      "H:113",
      "H:114",
      "H:115",
      "H:116",
      "H:117",
      "H:118",
      "H:119",
      "H:12",
      "H:120",
      "H:121",
      "H:122",
      "H:123",
      "H:124",
      "H:125",
      "H:126",
      "H:127",
      "H:128",
      "H:129",
      "H:13",
      "H:130",
      "H:131",
      "H:132",
      "H:133",
      "H:134",
      "H:135",
      "H:14",
      "H:141",
      "H:142",
      "H:143",
      "H:144",
      "H:145",
      "H:146",
      "H:147",
      "H:148",
      "H:149",
      "H:15",
      "H:150",
      "H:151",
      "H:152",
      "H:153",
      "H:154",
      "H:155",
      "H:156",
      "H:157",
      "H:158",
      "H:159",
      "H:16",
      "H:160",
      "H:161",
      "H:162",
      "H:163",
      "H:164",
      "H:165",
      "H:166",
      "H:167",
      "H:168",
      "H:169",
      "H:17",
      "H:170",
      "H:171",
      "H:172",
      "H:173",
      "H:174",
      "H:175",
      "H:176",
      "H:177",
      "H:178",
      "H:179",
      "H:18",
      "H:180",
      "H:181",
      "H:182",
      "H:183",
      "H:184",
      "H:185",
      "H:186",
      "H:187",
      "H:188",
      "H:189",
      "H:19",
      "H:190",
      "H:191",
      "H:192",
      "H:193",
      "H:194",
      "H:195",
      "H:196",
      "H:197",
      "H:198",
      "H:199",
      "H:2",
      "H:20",
      "H:200",
      "H:201",
      "H:202",
      "H:203",
      "H:204",
      "H:205",
      "H:206",
      "H:207",
      "H:208",
      "H:209",
      "H:21",
      "H:210",
      "H:211",
      "H:212",
      "H:213",
      "H:214",
      "H:215",
      "H:216",
      "H:217",
      "H:218",
      "H:219",
      "H:22",
      "H:220",
      "H:221",
      "H:222",
      "H:223",
      "H:23",
      "H:24",
      "H:25",
      "H:26",
      "H:28",
      "H:29",
      "H:3",
      "H:30",
      "H:31",
      "H:32",
      "H:33",
      "H:34",
      "H:35",
      "H:36",
      "H:37",
      "H:38",
      "H:39",
      "H:4",
      "H:40",
      "H:41",
      "H:42",
      "H:43",
      "H:44",
      "H:45",
      "H:46",
      "H:47",
      "H:48",
      "H:49",
      "H:5",
      "H:50",
      "H:51",
      "H:52",
      "H:53",
      "H:54",
      "H:55",
      "H:56",
      "H:57",
      "H:58",
      "H:59",
      "H:6",
      "H:60",
      "H:61",
      "H:62",
      "H:63",
      "H:64",
      "H:65",
      "H:66",
      "H:67",
      "H:68",
      "H:69",
      "H:7",
      "H:70",
      "H:71",
      "H:72",
      "H:73",
      "H:74",
      "H:75",
      "H:76",
      "H:77",
      "H:78",
      "H:79",
      "H:8",
      "H:80",
      "H:81",
      "H:82",
      "H:83",
      "H:84",
      "H:85",
      "H:86",
      "H:87",
      "H:88",
      "H:89",
      "H:9",
      "H:90",
      "H:91",
      "H:92",
      "H:93",
      "H:94",
      "H:95",
      "H:96",
      "H:97",
      "H:98",
      "H:99",
      "L:1",
      "L:10",
      "L:100",
      "L:101",
      "L:102",
      "L:103",
      "L:104",
      "L:105",
      "L:106",
      "L:107",
      "L:108",
      "L:109",
      "L:11",
      "L:110",
      "L:111",
      "L:112",
      "L:113",
      "L:114",
      "L:115",
      "L:116",
      "L:117",
      "L:118",
      "L:119",
      "L:12",
      "L:120",
      "L:121",
      "L:122",
      "L:123",
      "L:124",
      "L:125",
      "L:126",
      "L:127",
      "L:128",
      "L:129",
      "L:13",
      "L:130",
      "L:131",
      "L:132",
      "L:133",
      "L:134",
      "L:135",
      "L:136",
      "L:137",
      "L:138",
      "L:139",
      "L:14",
      "L:140",
      "L:141",
      "L:142",
      "L:143",
      "L:144",
      "L:145",
      "L:146",
      "L:147",
      "L:148",
      "L:149",
      "L:15",
      "L:150",
      "L:151",
      "L:152",
      "L:153",
      "L:154",
      "L:155",
      "L:156",
      "L:157",
      "L:158",
      "L:159",
      "L:16",
      "L:160",
      "L:161",
      "L:162",
      "L:163",
      "L:164",
      "L:165",
      "L:166",
      "L:167",
      "L:168",
      "L:169",
      "L:17",
      "L:170",
      "L:171",
      "L:172",
      "L:173",
      "L:174",
      "L:175",
      "L:176",
      "L:177",
      "L:178",
      "L:179",
      "L:18",
      "L:180",
      "L:181",
      "L:182",
      "L:183",
      "L:184",
      "L:185",
      "L:186",
      "L:187",
      "L:188",
      "L:189",
      "L:19",
      "L:190",
      "L:191",
      "L:192",
      "L:193",
      "L:194",
      "L:195",
      "L:196",
      "L:197",
      "L:198",
      "L:199",
      "L:2",
      "L:20",
      "L:200",
      "L:201",
      "L:202",
      "L:203",
      "L:204",
      "L:205",
      "L:206",
      "L:207",
      "L:208",
      "L:209",
      "L:21",
      "L:210",
      "L:211",
      "L:22",
      "L:23",
      "L:24",
      "L:25",
      "L:26",
      "L:27",
      "L:28",
      "L:29",
      "L:3",
      "L:30",
      "L:31",
      "L:32",
      "L:33",
      "L:34",
      "L:35",
      "L:36",
      "L:37",
      "L:38",
      "L:39",
      "L:4",
      "L:40",
      "L:41",
      "L:42",
      "L:43",
      "L:44",
      "L:45",
      "L:46",
      "L:47",
      "L:48",
      "L:49",
      "L:5",
      "L:50",
      "L:51",
      "L:52",
      "L:53",
      "L:54",
      "L:55",
      "L:56",
      "L:57",
      "L:58",
      "L:59",
      "L:6",
      "L:60",
      "L:61",
      "L:62",
      "L:63",
      "L:64",
      "L:65",
      "L:66",
      "L:67",
      "L:68",
      "L:69",
      "L:7",
      "L:70",
      "L:71",
      "L:72",
      "L:73",
      "L:74",
      "L:75",
      "L:76",
      "L:77",
      "L:78",
      "L:79",
      "L:8",
      "L:80",
      "L:81",
      "L:82",
      "L:83",
      "L:84",
      "L:85",
      "L:86",
      "L:87",
      "L:88",
      "L:89",
      "L:9",
      "L:90",
      "L:91",
      "L:92",
      "L:93",
      "L:94",
      "L:95",
      "L:96",
      "L:97",
      "L:98",
      "L:99"
    ],
    "H:28": [
      "H:1",
      "H:10",
      "H:100",
      "H:101",
      "H:102",
      "H:103",
      "H:104",
      "H:105",
      "H:106",
      "H:107",
      "H:108",
      "H:109",
      "H:11",
      "H:110",
      "H:111",
      "H:112",
      "H:113",
      "H:114",
      "H:115",
      "H:116",
      "H:117",
      "H:118",
      "H:119",
      "H:12",
      "H:120",
      "H:121",
      "H:122",
      "H:123",
      "H:124",
      "H:125",
      "H:126",
      "H:127",
      "H:128",
      "H:129",
      "H:13",
      "H:130",
      "H:131",
      "H:132",
      "H:133",
      "H:134",
      "H:135",
      "H:14",
      "H:141",
      "H:142",
      "H:143",
      "H:144",
      "H:145",
      "H:146",
      "H:147",
      "H:148",
      "H:149",
      "H:15",
      "H:150",
      "H:151",
      "H:152",
      "H:153",
      "H:154",
      "H:155",
      "H:156",
      "H:157",
      "H:158",
      "H:159",
      "H:16",
      "H:160",
      "H:161",
      "H:162",
      "H:163",
      "H:164",
      "H:165",
      "H:166",
      "H:167",
      "H:168",
      "H:169",
      "H:17",
      "H:170",
      "H:171",
      "H:172",
      "H:173",
      "H:174",
      "H:175",
      "H:176",
      "H:177",
      "H:178",
      "H:179",
      "H:18",
      "H:180",
      "H:181",
      "H:182",
      "H:183",
      "H:184",
      "H:185",
      "H:186",
      "H:187",
      "H:188",
      "H:189",
      "H:19",
      "H:190",
      "H:191",
      "H:192",
      "H:193",
      "H:194",
      "H:195",
      "H:196",
      "H:197",
      "H:198",
      "H:199",
      "H:2",
      "H:20",
      "H:200",
      "H:201",
      "H:202",
      "H:203",
      "H:204",
      "H:205",
      "H:206",
      "H:207",
      "H:208",
      "H:209",
      "H:21",
      "H:210",
      "H:211",
      "H:212",
      "H:213",
      "H:214",
      "H:215",
      "H:216",
      "H:217",
      "H:218",
      "H:219",
      "H:22",
      "H:220",
      "H:221",
      "H:222",
      "H:223",
      "H:23",
      "H:24",
      "H:25",
      "H:26",
      "H:27",
      "H:29",
      "H:3",
      "H:30",
      "H:31",
      "H:32",
      "H:33",
      "H:34",
      "H:35",
      "H:36",
      "H:37",
      "H:38",
      "H:39",
      "H:4",
      "H:40",
      "H:41",
      "H:42",
      "H:43",
      "H:44",
      "H:45",
      "H:46",
      "H:47",
      "H:48",
      "H:49",
      "H:5",
      "H:50",
      "H:51",
      "H:52",
      "H:53",
      "H:54",
      "H:55",
      "H:56",
      "H:57",
      "H:58",
      "H:59",
      "H:6",
      "H:60",
      "H:61",
      "H:62",
      "H:63",
      "H:64",
      "H:65",
      "H:66",
      "H:67",
      "H:68",
      "H:69",
      "H:7",
      "H:70",
      "H:71",
      "H:72",
      "H:73",
      "H:74",
      "H:75",
      "H:76",
      "H:77",
      "H:78",
      "H:79",
      "H:8",
      "H:80",
      "H:81",
      "H:82",
      "H:83",
      "H:84",
      "H:85",
      "H:86",
      "H:87",
      "H:88",
      "H:89",
      "H:9",
      "H:90",
      "H:91",
      "H:92",
      "H:93",
      "H:94",
      "H:95",
      "H:96",
      "H:97",
      "H:98",
      "H:99",
      "L:1",
      "L:10",
      "L:100",
      "L:101",
      "L:102",
      "L:103",
      "L:104",
      "L:105",
      "L:106",
      "L:107",
      "L:108",
      "L:109",
      "L:11",
      "L:110",
      "L:111",
      "L:112",
      "L:113",
      "L:114",
      "L:115",
      "L:116",
      "L:117",
      "L:118",
      "L:119",
      "L:12",
      "L:120",
      "L:121",
      "L:122",
      "L:123",
      "L:124",
      "L:125",
      "L:126",
      "L:127",
      "L:128",
      "L:129",
      "L:13",
      "L:130",
      "L:131",
      "L:132",
      "L:133",
      "L:134",
      "L:135",
      "L:136",
      "L:137",
      "L:138",
      "L:139",
      "L:14",
      "L:140",
      "L:141",
      "L:142",
      "L:143",
      "L:144",
      "L:145",
      "L:146",
      "L:147",
      "L:148",
      "L:149",
      "L:15",
      "L:150",
      "L:151",
      "L:152",
      "L:153",
      "L:154",
      "L:155",
      "L:156",
      "L:157",
      "L:158",
      "L:159",
      "L:16",
      "L:160",
      "L:161",
      "L:162",
      "L:163",
      "L:164",
      "L:165",
      "L:166",
      "L:167",
      "L:168",
      "L:169",
      "L:17",
      "L:170",
      "L:171",
      "L:172",
      "L:173",
      "L:174",
      "L:175",
      "L:176",
      "L:177",
      "L:178",
      "L:179",
      "L:18",
      "L:180",
      "L:181",
      "L:182",
      "L:183",
      "L:184",
      "L:185",
      "L:186",
      "L:187",
      "L:188",
      "L:189",
      "L:19",
      "L:190",
      "L:191",
      "L:192",
      "L:193",
      "L:194",
      "L:195",
      "L:196",
      "L:197",
      "L:198",
      "L:199",
      "L:2",
      "L:20",
      "L:200",
      "L:201",
      "L:202",
      "L:203",
      "L:204",
      "L:205",
      "L:206",
      "L:207",
      "L:208",
      "L:209",
      "L:21",
      "L:210",
      "L:211",
      "L:22",
      "L:23",
      "L:24",
      "L:25",
      "L:26",
      "L:27",
      "L:28",
      "L:29",
      "L:3",
      "L:30",
      "L:31",
      "L:32",
      "L:33",
      "L:34",
      "L:35",
      "L:36",
      "L:37",
      "L:38",
      "L:39",
      "L:4",
      "L:40",
      "L:41",
      "L:42",
      "L:43",
      "L:44",
      "L:45",
      "L:46",
      "L:47",
      "L:48",
      "L:49",
      "L:5",
      "L:50",
      "L:51",
      "L:52",
      "L:53",
      "L:54",
      "L:55",
      "L:56",
      "L:57",
      "L:58",
      "L:59",
      "L:6",
      "L:60",
      "L:61",
      "L:62",
      "L:63",
      "L:64",
      "L:65",
      "L:66",
      "L:67",
      "L:68",
      "L:69",
      "L:7",
      "L:70",
      "L:71",
      "L:72",
      "L:73",
      "L:74",
      "L:75",
      "L:76",
      "L:77",
      "L:78",
      "L:79",
      "L:8",
      "L:80",
      "L:81",
      "L:82",
      "L:83",
      "L:84",
      "L:85",
      "L:86",
      "L:87",
      "L:88",
      "L:89",
      "L:9",
      "L:90",
      "L:91",
      "L:92",
      "L:93",
      "L:94",
      "L:95",
      "L:96",
      "L:97",
      "L:98",
      "L:99"
    ],
    "H:29": [
      "H:1",
      "H:10",
      "H:100",
      "H:101",
      "H:102",
      "H:103",
      "H:104",
      "H:105",
      "H:106",
      "H:107",
      "H:108",
      "H:109",
      "H:11",
      "H:110",
      "H:111",
      "H:112",
      "H:113",
      "H:114",
      "H:115",
      "H:116",
      "H:117",
      "H:118",
      "H:119",
      "H:12",
      "H:120",
      "H:121",
      "H:122",
      "H:123",
      "H:124",
      "H:125",
      "H:126",
      "H:127",
      "H:128",
      "H:129",
      "H:13",
      "H:130",
      "H:131",
      "H:132",
      "H:133",
      "H:134",
      "H:135",
      "H:14",
      "H:141",
      "H:142",
      "H:143",
      "H:144",
      "H:145",
      "H:146",
      "H:147",
      "H:148",
      "H:149",
      "H:15",
      "H:150",
      "H:151",
      "H:152",
      "H:153",
      "H:154",
      "H:155",
      "H:156",
      "H:157",
      "H:158",
      "H:159",
      "H:16",
      "H:160",
      "H:161",
      "H:162",
      "H:163",
      "H:164",
      "H:165",
      "H:166",
      "H:167",
      "H:168",
      "H:169",
      "H:17",
      "H:170",
      "H:171",
      "H:172",
      "H:173",
      "H:174",
      "H:175",
      "H:176",
      "H:177",
      "H:178",
      "H:179",
      "H:18",
      "H:180",
      "H:181",
      "H:182",
      "H:183",
      "H:184",
      "H:185",
      "H:186",
      "H:187",
      "H:188",
      "H:189",
      "H:19",
      "H:190",
      "H:191",
      "H:192",
      "H:193",
      "H:194",
      "H:195",
      "H:196",
      "H:197",
      "H:198",
      "H:199",
      "H:2",
      "H:20",
      "H:200",
      "H:201",
      "H:202",
      "H:203",
      "H:204",
      "H:205",
      "H:206",
      "H:207",
      "H:208",
      "H:209",
      "H:21",
      "H:210",
      "H:211",
      "H:212",
      "H:213",
      "H:214",
      "H:215",
      "H:216",
      "H:217",
      "H:218",
      "H:219",
      "H:22",
      "H:220",
      "H:221",
      "H:222",
      "H:223",
      "H:23",
      "H:24",
      "H:25",
      "H:26",
      "H:27",
      "H:28",
      "H:3",
      "H:30",
      "H:31",
      "H:32",
      "H:33",
      "H:34",
      "H:35",
      "H:36",
      "H:37",
      "H:38",
      "H:39",
      "H:4",
      "H:40",
      "H:41",
      "H:42",
      "H:43",
      "H:44",
      "H:45",
      "H:46",
      "H:47",
      "H:48",
      "H:49",
      "H:5",
      "H:50",
      "H:51",
      "H:52",
      "H:53",
      "H:54",
      "H:55",
```
