## Supplementary material for "Localized Reactivity on Proteins as Riemannian Manifolds: A Quantum-Inspired Geometric Model for Deterministic, Metal-Aware Reactive-Site Prediction": code bundle: env_features.json

```
{
  "A:1": {
    "id": "A:1",
    "chain": "A",
    "resseq": 1,
    "resname": "PRO",
    "sasa": 0.45171645283699036,
    "partial_charge_B": -0.08047028927830505,
    "F_metal": 0.0,
    "F_P": 0.3469650199142009,
    "F_hal": 0.0,
    "total_density": 34593.8828125,
    "centroid": [
      4.8192267417907715,
      8.777831077575684,
      3.544779062271118
    ],
    "dipole_rho": [
      -9469.396484375,
      18937.2734375,
      -18657.71484375
    ],
    "curv_rho": 78629640.0,
    "curv_rho_failed": false,
    "gpu_density_B_requested": "vector",
    "gpu_density_B_effective": "vector",
    "gpu_density_B_fallback_from_vector": false,
    "gpu_density_A_requested": null,
    "gpu_density_A_effective": null,
    "gpu_density_A_fallback_from_vector": false,
    "xtb_A_used": false,
    "xtb_A_success": false,
    "xtb_charge_length_mismatch": false
  },
  "A:2": {
    "id": "A:2",
    "chain": "A",
    "resseq": 2,
    "resname": "GLN",
    "sasa": 0.09618279337882996,
    "partial_charge_B": -0.12871736945464152,
    "F_metal": 0.0,
    "F_P": 0.387378525471726,
    "F_hal": 0.0,
    "total_density": 42955.8515625,
    "centroid": [
      4.578868865966797,
      8.828034400939941,
      3.3063831329345703
    ],
    "dipole_rho": [
      -5416.1650390625,
      25085.775390625,
      -14779.4814453125
    ],
    "curv_rho": 94126016.0,
    "curv_rho_failed": false,
    "gpu_density_B_requested": "vector",
    "gpu_density_B_effective": "vector",
    "gpu_density_B_fallback_from_vector": false,
    "gpu_density_A_requested": null,
    "gpu_density_A_effective": null,
    "gpu_density_A_fallback_from_vector": false,
    "xtb_A_used": false,
    "xtb_A_success": false,
    "xtb_charge_length_mismatch": false
  },
  "A:3": {
    "id": "A:3",
    "chain": "A",
    "resseq": 3,
    "resname": "ALA",
    "sasa": 0.09679638594388962,
    "partial_charge_B": -0.06438649070433777,
    "F_metal": 0.0,
    "F_P": 0.46441279227704346,
    "F_hal": 0.0,
    "total_density": 43795.0859375,
    "centroid": [
      4.774655818939209,
      8.888681411743164,
      3.139077663421631
    ],
    "dipole_rho": [
      -11536.67578125,
      23470.73828125,
      -12695.4267578125
    ],
    "curv_rho": 104070208.0,
    "curv_rho_failed": false,
    "gpu_density_B_requested": "vector",
    "gpu_density_B_effective": "vector",
    "gpu_density_B_fallback_from_vector": false,
    "gpu_density_A_requested": null,
    "gpu_density_A_effective": null,
    "gpu_density_A_fallback_from_vector": false,
    "xtb_A_used": false,
    "xtb_A_success": false,
    "xtb_charge_length_mismatch": false
  },
  "A:4": {
    "id": "A:4",
    "chain": "A",
    "resseq": 4,
    "resname": "ILE",
    "sasa": 0.0,
    "partial_charge_B": -0.06000000000000002,
    "F_metal": 0.0,
    "F_P": 0.5947479132790181,
    "F_hal": 0.0,
    "total_density": 53284.015625,
    "centroid": [
      4.679472923278809,
      9.121105194091797,
      3.0850257873535156
    ],
    "dipole_rho": [
      -6809.138671875,
      23730.2578125,
      -12258.619140625
    ],
    "curv_rho": 123508136.0,
    "curv_rho_failed": false,
    "gpu_density_B_requested": "vector",
    "gpu_density_B_effective": "vector",
    "gpu_density_B_fallback_from_vector": false,
    "gpu_density_A_requested": null,
    "gpu_density_A_effective": null,
    "gpu_density_A_fallback_from_vector": false,
    "xtb_A_used": false,
    "xtb_A_success": false,
    "xtb_charge_length_mismatch": false
  },
  "A:5": {
    "id": "A:5",
    "chain": "A",
    "resseq": 5,
    "resname": "LYS",
    "sasa": 0.0,
    "partial_charge_B": 0.11999999999999997,
    "F_metal": 0.0,
    "F_P": 0.8162989224477204,
    "F_hal": 0.0,
    "total_density": 58542.17578125,
    "centroid": [
      4.880119800567627,
      9.22661304473877,
      2.790287971496582
    ],
    "dipole_rho": [
      -13238.4794921875,
      23802.0390625,
      280.9554138183594
    ],
    "curv_rho": 133048696.0,
    "curv_rho_failed": false,
    "gpu_density_B_requested": "vector",
    "gpu_density_B_effective": "vector",
    "gpu_density_B_fallback_from_vector": false,
    "gpu_density_A_requested": null,
    "gpu_density_A_effective": null,
    "gpu_density_A_fallback_from_vector": false,
    "xtb_A_used": false,
    "xtb_A_success": false,
    "xtb_charge_length_mismatch": false
  },
  "A:6": {
    "id": "A:6",
    "chain": "A",
    "resseq": 6,
    "resname": "CYS",
    "sasa": 0.0,
    "partial_charge_B": -0.21000000000000002,
    "F_metal": 0.0,
    "F_P": 1.1742250333448663,
    "F_hal": 0.0,
    "total_density": 63234.13671875,
    "centroid": [
      4.7217912673950195,
      9.473809242248535,
      2.8228917121887207
    ],
    "dipole_rho": [
      -11233.0302734375,
      15759.490234375,
      -5954.05126953125
    ],
    "curv_rho": 148339424.0,
    "curv_rho_failed": false,
    "gpu_density_B_requested": "vector",
    "gpu_density_B_effective": "vector",
    "gpu_density_B_fallback_from_vector": false,
    "gpu_density_A_requested": null,
    "gpu_density_A_effective": null,
    "gpu_density_A_fallback_from_vector": false,
    "xtb_A_used": false,
    "xtb_A_success": false,
    "xtb_charge_length_mismatch": false
  },
  "A:7": {
    "id": "A:7",
    "chain": "A",
    "resseq": 7,
    "resname": "VAL",
    "sasa": 0.0,
    "partial_charge_B": -0.06000000000000002,
    "F_metal": 0.0,
    "F_P": 1.4765277747917107,
    "F_hal": 0.0,
    "total_density": 64239.16796875,
    "centroid": [
      4.7590742111206055,
      9.562299728393555,
      2.576742172241211
    ],
    "dipole_rho": [
      -10774.591796875,
      14390.4462890625,
      2519.0498046875
    ],
    "curv_rho": 150756992.0,
    "curv_rho_failed": false,
    "gpu_density_B_requested": "vector",
    "gpu_density_B_effective": "vector",
    "gpu_density_B_fallback_from_vector": false,
    "gpu_density_A_requested": null,
    "gpu_density_A_effective": null,
    "gpu_density_A_fallback_from_vector": false,
    "xtb_A_used": false,
    "xtb_A_success": false,
    "xtb_charge_length_mismatch": false
  },
  "A:8": {
    "id": "A:8",
    "chain": "A",
    "resseq": 8,
    "resname": "VAL",
    "sasa": 0.0,
    "partial_charge_B": -0.06000000000000002,
    "F_metal": 0.0,
    "F_P": 2.954384598061338,
    "F_hal": 0.0,
    "total_density": 70241.1953125,
    "centroid": [
      4.787760257720947,
      9.839010238647461,
      2.638942003250122
    ],
    "dipole_rho": [
      -11647.7373046875,
      3894.16357421875,
      1780.082275390625
    ],
    "curv_rho": 157220064.0,
    "curv_rho_failed": false,
    "gpu_density_B_requested": "vector",
    "gpu_density_B_effective": "vector",
    "gpu_density_B_fallback_from_vector": false,
    "gpu_density_A_requested": null,
    "gpu_density_A_effective": null,
    "gpu_density_A_fallback_from_vector": false,
    "xtb_A_used": false,
    "xtb_A_success": false,
    "xtb_charge_length_mismatch": false
  },
  "A:9": {
    "id": "A:9",
    "chain": "A",
    "resseq": 9,
    "resname": "VAL",
    "sasa": 0.0,
    "partial_charge_B": -0.06000000000000002,
    "F_metal": 0.0,
    "F_P": 2.851814368378294,
    "F_hal": 0.0,
    "total_density": 66961.5625,
    "centroid": [
      4.689462184906006,
      9.887831687927246,
      2.4026150703430176
    ],
    "dipole_rho": [
      -7003.85302734375,
      798.0746459960938,
      11892.4345703125
    ],
    "curv_rho": 156734256.0,
    "curv_rho_failed": false,
    "gpu_density_B_requested": "vector",
    "gpu_density_B_effective": "vector",
    "gpu_density_B_fallback_from_vector": false,
    "gpu_density_A_requested": null,
    "gpu_density_A_effective": null,
    "gpu_density_A_fallback_from_vector": false,
    "xtb_A_used": false,
    "xtb_A_success": false,
    "xtb_charge_length_mismatch": false
  },
  "A:10": {
    "id": "A:10",
    "chain": "A",
    "resseq": 10,
    "resname": "GLY",
    "sasa": 0.0,
    "partial_charge_B": -0.06000000000000002,
    "F_metal": 0.0,
    "F_P": 4.728937635507979,
    "F_hal": 0.0,
    "total_density": 66301.125,
    "centroid": [
      4.675302028656006,
      10.112778663635254,
      2.344552993774414
    ],
    "dipole_rho": [
      -9648.365234375,
      -9734.357421875,
      17245.138671875
    ],
    "curv_rho": 156932480.0,
    "curv_rho_failed": false,
    "gpu_density_B_requested": "vector",
    "gpu_density_B_effective": "vector",
    "gpu_density_B_fallback_from_vector": false,
    "gpu_density_A_requested": null,
    "gpu_density_A_effective": null,
    "gpu_density_A_fallback_from_vector": false,
    "xtb_A_used": false,
    "xtb_A_success": false,
    "xtb_charge_length_mismatch": false
  },
  "A:11": {
    "id": "A:11",
    "chain": "A",
    "resseq": 11,
    "resname": "ASP",
    "sasa": 0.0,
    "partial_charge_B": -0.54,
    "F_metal": 0.0,
    "F_P": 4.158803074184765,
    "F_hal": 0.0,
    "total_density": 61932.42578125,
    "centroid": [
      4.665462970733643,
      10.367626190185547,
      2.195796489715576
    ],
    "dipole_rho": [
      -6212.6015625,
      -14522.2607421875,
      18741.298828125
    ],
    "curv_rho": 145649200.0,
    "curv_rho_failed": false,
    "gpu_density_B_requested": "vector",
    "gpu_density_B_effective": "vector",
    "gpu_density_B_fallback_from_vector": false,
    "gpu_density_A_requested": null,
    "gpu_density_A_effective": null,
    "gpu_density_A_fallback_from_vector": false,
    "xtb_A_used": false,
    "xtb_A_success": false,
    "xtb_charge_length_mismatch": false
  },
  "A:12": {
    "id": "A:12",
    "chain": "A",
    "resseq": 12,
    "resname": "GLY",
    "sasa": 0.0,
    "partial_charge_B": -0.06000000000000002,
    "F_metal": 0.0,
    "F_P": 9.466430914056655,
    "F_hal": 0.0,
    "total_density": 60259.5859375,
    "centroid": [
      4.7899250984191895,
      10.424132347106934,
      2.2617790699005127
    ],
    "dipole_rho": [
      -16857.62890625,
      -22214.1640625,
      13807.220703125
    ],
    "curv_rho": 146362736.0,
    "curv_rho_failed": false,
    "gpu_density_B_requested": "vector",
    "gpu_density_B_effective": "vector",
    "gpu_density_B_fallback_from_vector": false,
    "gpu_density_A_requested": null,
    "gpu_density_A_effective": null,
    "gpu_density_A_fallback_from_vector": false,
    "xtb_A_used": false,
    "xtb_A_success": false,
    "xtb_charge_length_mismatch": false
  },
  "A:13": {
    "id": "A:13",
    "chain": "A",
    "resseq": 13,
    "resname": "ALA",
    "sasa": 0.0,
    "partial_charge_B": -0.06000000000000002,
    "F_metal": 0.0,
    "F_P": 12.563024079157493,
    "F_hal": 0.0,
    "total_density": 59364.02734375,
    "centroid": [
      4.79401969909668,
      10.589232444763184,
      2.481113910675049
    ],
    "dipole_rho": [
      -15735.033203125,
      -23697.4765625,
      8967.1552734375
    ],
    "curv_rho": 148534480.0,
    "curv_rho_failed": false,
    "gpu_density_B_requested": "vector",
    "gpu_density_B_effective": "vector",
    "gpu_density_B_fallback_from_vector": false,
    "gpu_density_A_requested": null,
    "gpu_density_A_effective": null,
    "gpu_density_A_fallback_from_vector": false,
    "xtb_A_used": false,
    "xtb_A_success": false,
    "xtb_charge_length_mismatch": false
  },
  "A:14": {
    "id": "A:14",
    "chain": "A",
    "resseq": 14,
    "resname": "VAL",
    "sasa": 0.0,
    "partial_charge_B": -0.06000000000000002,
    "F_metal": 0.0,
    "F_P": 8.052383080672547,
    "F_hal": 0.0,
    "total_density": 67719.09375,
    "centroid": [
      4.636883735656738,
      10.451993942260742,
      2.538538932800293
    ],
    "dipole_rho": [
      -7973.51416015625,
      -21053.283203125,
      6242.45556640625
    ],
    "curv_rho": 155706640.0,
    "curv_rho_failed": false,
    "gpu_density_B_requested": "vector",
    "gpu_density_B_effective": "vector",
    "gpu_density_B_fallback_from_vector": false,
    "gpu_density_A_requested": null,
    "gpu_density_A_effective": null,
    "gpu_density_A_fallback_from_vector": false,
    "xtb_A_used": false,
    "xtb_A_success": false,
    "xtb_charge_length_mismatch": false
  },
  "A:15": {
    "id": "A:15",
    "chain": "A",
    "resseq": 15,
    "resname": "GLY",
    "sasa": 0.0,
    "partial_charge_B": -0.06000000000000002,
    "F_metal": 0.0,
    "F_P": 14.170662584603024,
    "F_hal": 0.0,
    "total_density": 63427.50390625,
    "centroid": [
      4.750105857849121,
      10.4327974319458,
      2.741420030593872
    ],
    "dipole_rho": [
      -12903.931640625,
      -15105.4140625,
      -3360.362548828125
    ],
    "curv_rho": 156961584.0,
    "curv_rho_failed": false,
    "gpu_density_B_requested": "vector",
    "gpu_density_B_effective": "vector",
    "gpu_density_B_fallback_from_vector": false,
    "gpu_density_A_requested": null,
    "gpu_density_A_effective": null,
    "gpu_density_A_fallback_from_vector": false,
    "xtb_A_used": false,
    "xtb_A_success": false,
    "xtb_charge_length_mismatch": false
  },
  "A:16": {
    "id": "A:16",
    "chain": "A",
    "resseq": 16,
    "resname": "LYS",
    "sasa": 0.0,
    "partial_charge_B": 0.11999999999999997,
    "F_metal": 0.0,
    "F_P": 12.931949837144183,
    "F_hal": 0.0,
    "total_density": 73077.3046875,
    "centroid": [
      4.845430374145508,
      10.169634819030762,
      2.67166805267334
    ],
    "dipole_rho": [
      -16095.9013671875,
      -12089.2744140625,
      4090.0244140625
    ],
    "curv_rho": 157336208.0,
    "curv_rho_failed": false,
    "gpu_density_B_requested": "vector",
    "gpu_density_B_effective": "vector",
    "gpu_density_B_fallback_from_vector": false,
    "gpu_density_A_requested": null,
    "gpu_density_A_effective": null,
    "gpu_density_A_fallback_from_vector": false,
    "xtb_A_used": false,
    "xtb_A_success": false,
    "xtb_charge_length_mismatch": false
  },
  "A:17": {
    "id": "A:17",
    "chain": "A",
    "resseq": 17,
    "resname": "THR",
    "sasa": 0.0,
    "partial_charge_B": -0.3,
    "F_metal": 0.0,
    "F_P": 10.229546454068075,
    "F_hal": 0.0,
    "total_density": 63050.6484375,
    "centroid": [
      5.004632472991943,
      10.276436805725098,
      2.833632469177246
    ],
    "dipole_rho": [
      -26818.810546875,
      -9262.5849609375,
      -7366.79931640625
    ],
    "curv_rho": 153383712.0,
    "curv_rho_failed": false,
    "gpu_density_B_requested": "vector",
    "gpu_density_B_effective": "vector",
    "gpu_density_B_fallback_from_vector": false,
    "gpu_density_A_requested": null,
    "gpu_density_A_effective": null,
    "gpu_density_A_fallback_from_vector": false,
    "xtb_A_used": false,
    "xtb_A_success": false,
    "xtb_charge_length_mismatch": false
  },
  "A:18": {
    "id": "A:18",
    "chain": "A",
    "resseq": 18,
    "resname": "CYS",
    "sasa": 0.0,
    "partial_charge_B": -0.21000000000000002,
    "F_metal": 0.0,
    "F_P": 6.907631504293609,
    "F_hal": 0.0,
    "total_density": 61028.65625,
    "centroid": [
      4.927883148193359,
      10.39856243133545,
      2.9783120155334473
    ],
    "dipole_rho": [
      -17913.966796875,
      -16086.4541015625,
      -14557.6611328125
    ],
    "curv_rho": 150635728.0,
    "curv_rho_failed": false,
    "gpu_density_B_requested": "vector",
    "gpu_density_B_effective": "vector",
    "gpu_density_B_fallback_from_vector": false,
    "gpu_density_A_requested": null,
    "gpu_density_A_effective": null,
    "gpu_density_A_fallback_from_vector": false,
    "xtb_A_used": false,
    "xtb_A_success": false,
    "xtb_charge_length_mismatch": false
  },
  "A:19": {
    "id": "A:19",
    "chain": "A",
    "resseq": 19,
    "resname": "LEU",
    "sasa": 0.0,
    "partial_charge_B": -0.06000000000000002,
    "F_metal": 0.0,
    "F_P": 3.432016381203523,
    "F_hal": 0.0,
    "total_density": 72466.7421875,
    "centroid": [
      4.650506496429443,
      10.135775566101074,
      2.9594995975494385
    ],
    "dipole_rho": [
      -16232.0654296875,
      -12802.087890625,
      -20371.3359375
    ],
    "curv_rho": 159166848.0,
    "curv_rho_failed": false,
    "gpu_density_B_requested": "vector",
    "gpu_density_B_effective": "vector",
    "gpu_density_B_fallback_from_vector": false,
    "gpu_density_A_requested": null,
    "gpu_density_A_effective": null,
    "gpu_density_A_fallback_from_vector": false,
    "xtb_A_used": false,
    "xtb_A_success": false,
    "xtb_charge_length_mismatch": false
  },
  "A:20": {
    "id": "A:20",
    "chain": "A",
    "resseq": 20,
    "resname": "LEU",
    "sasa": 0.0,
    "partial_charge_B": -0.06000000000000002,
    "F_metal": 0.0,
    "F_P": 2.94811932537585,
    "F_hal": 0.0,
    "total_density": 66644.765625,
    "centroid": [
      4.936072826385498,
      9.968639373779297,
      2.9948973655700684
    ],
    "dipole_rho": [
      -18925.525390625,
      -5328.94677734375,
      -18060.89453125
    ],
    "curv_rho": 155126976.0,
    "curv_rho_failed": false,
    "gpu_density_B_requested": "vector",
    "gpu_density_B_effective": "vector",
    "gpu_density_B_fallback_from_vector": false,
    "gpu_density_A_requested": null,
    "gpu_density_A_effective": null,
    "gpu_density_A_fallback_from_vector": false,
    "xtb_A_used": false,
    "xtb_A_success": false,
    "xtb_charge_length_mismatch": false
  },
  "A:21": {
    "id": "A:21",
    "chain": "A",
    "resseq": 21,
    "resname": "ILE",
    "sasa": 0.0,
    "partial_charge_B": -0.06000000000000002,
    "F_metal": 0.0,
    "F_P": 2.6301148845017632,
    "F_hal": 0.0,
    "total_density": 55762.42578125,
    "centroid": [
      5.096566200256348,
      10.196497917175293,
      3.185126543045044
    ],
    "dipole_rho": [
      -23183.67578125,
      -9810.8193359375,
      -19095.041015625
    ],
    "curv_rho": 138613680.0,
    "curv_rho_failed": false,
    "gpu_density_B_requested": "vector",
    "gpu_density_B_effective": "vector",
    "gpu_density_B_fallback_from_vector": false,
    "gpu_density_A_requested": null,
    "gpu_density_A_effective": null,
    "gpu_density_A_fallback_from_vector": false,
    "xtb_A_used": false,
    "xtb_A_success": false,
    "xtb_charge_length_mismatch": false
  },
  "A:22": {
    "id": "A:22",
    "chain": "A",
    "resseq": 22,
    "resname": "SER",
    "sasa": 0.0,
    "partial_charge_B": -0.3,
    "F_metal": 0.0,
    "F_P": 1.831259244846537,
    "F_hal": 0.0,
    "total_density": 56682.75390625,
    "centroid": [
      4.857766628265381,
      10.2686185836792,
      3.3059444427490234
    ],
    "dipole_rho": [
      -14729.9365234375,
      -10964.2294921875,
      -26771.576171875
    ],
    "curv_rho": 143801168.0,
    "curv_rho_failed": false,
    "gpu_density_B_requested": "vector",
    "gpu_density_B_effective": "vector",
    "gpu_density_B_fallback_from_vector": false,
    "gpu_density_A_requested": null,
    "gpu_density_A_effective": null,
    "gpu_density_A_fallback_from_vector": false,
    "xtb_A_used": false,
    "xtb_A_success": false,
    "xtb_charge_length_mismatch": false
  },
  "A:23": {
    "id": "A:23",
    "chain": "A",
    "resseq": 23,
    "resname": "TYR",
    "sasa": 0.0,
    "partial_charge_B": -0.3,
    "F_metal": 0.0,
    "F_P": 1.1834420000990875,
    "F_hal": 0.0,
    "total_density": 63007.71484375,
    "centroid": [
      4.749711990356445,
      9.91804027557373,
      3.3483521938323975
    ],
    "dipole_rho": [
      -10873.3203125,
      1576.19775390625,
      -30207.865234375
    ],
    "curv_rho": 147010208.0,
    "curv_rho_failed": false,
    "gpu_density_B_requested": "vector",
    "gpu_density_B_effective": "vector",
    "gpu_density_B_fallback_from_vector": false,
    "gpu_density_A_requested": null,
    "gpu_density_A_effective": null,
    "gpu_density_A_fallback_from_vector": false,
    "xtb_A_used": false,
    "xtb_A_success": false,
    "xtb_charge_length_mismatch": false
  },
  "A:24": {
    "id": "A:24",
    "chain": "A",
    "resseq": 24,
    "resname": "THR",
    "sasa": 0.03152985870838165,
    "partial_charge_B": -0.3071441423553546,
    "F_metal": 0.0,
    "F_P": 1.252181710832068,
    "F_hal": 0.0,
    "total_density": 53998.51953125,
    "centroid": [
      5.012823104858398,
      9.926356315612793,
      3.3316259384155273
    ],
    "dipole_rho": [
      -20074.65625,
      -7.819001197814941,
      -28319.263671875
    ],
    "curv_rho": 139163760.0,
    "curv_rho_failed": false,
    "gpu_density_B_requested": "vector",
    "gpu_density_B_effective": "vector",
    "gpu_density_B_fallback_from_vector": false,
    "gpu_density_A_requested": null,
    "gpu_density_A_effective": null,
    "gpu_density_A_fallback_from_vector": false,
    "xtb_A_used": false,
    "xtb_A_success": false,
    "xtb_charge_length_mismatch": false
  },
  "A:25": {
    "id": "A:25",
    "chain": "A",
    "resseq": 25,
    "resname": "THR",
    "sasa": 2.551077365875244,
    "partial_charge_B": -0.75,
    "F_metal": 0.0,
    "F_P": 1.1502322323199325,
    "F_hal": 0.0,
    "total_density": 48818.609375,
    "centroid": [
      5.073527812957764,
      10.08496379852295,
      3.47896671295166
    ],
    "dipole_rho": [
      -22921.78515625,
      -8501.7861328125,
      -28648.388671875
    ],
    "curv_rho": 123906168.0,
    "curv_rho_failed": false,
    "gpu_density_B_requested": "vector",
    "gpu_density_B_effective": "vector",
    "gpu_density_B_fallback_from_vector": false,
    "gpu_density_A_requested": null,
    "gpu_density_A_effective": null,
    "gpu_density_A_fallback_from_vector": false,
    "xtb_A_used": false,
    "xtb_A_success": false,
    "xtb_charge_length_mismatch": false
  },
  "A:26": {
    "id": "A:26",
    "chain": "A",
    "resseq": 26,
    "resname": "ASN",
    "sasa": 3.3259153366088867,
    "partial_charge_B": -0.3000000000000001,
    "F_metal": 0.0,
    "F_P": 0.9425286390031884,
    "F_hal": 0.0,
    "total_density": 45525.56640625,
    "centroid": [
      4.916553974151611,
      10.19249153137207,
      3.6489737033843994
    ],
    "dipole_rho": [
      -12638.294921875,
      -10176.4853515625,
      -29148.93359375
    ],
    "curv_rho": 115997656.0,
    "curv_rho_failed": false,
    "gpu_density_B_requested": "vector",
    "gpu_density_B_effective": "vector",
    "gpu_density_B_fallback_from_vector": false,
    "gpu_density_A_requested": null,
    "gpu_density_A_effective": null,
    "gpu_density_A_fallback_from_vector": false,
    "xtb_A_used": false,
    "xtb_A_success": false,
    "xtb_charge_length_mismatch": false
  },
  "A:27": {
    "id": "A:27",
    "chain": "A",
    "resseq": 27,
    "resname": "ALA",
    "sasa": 2.0649895668029785,
    "partial_charge_B": -0.15000000000000005,
    "F_metal": 0.0,
    "F_P": 1.3974204865412347,
    "F_hal": 0.0,
    "total_density": 45171.76953125,
    "centroid": [
      5.099100112915039,
      10.448230743408203,
      3.439662456512451
    ],
    "dipole_rho": [
      -16099.21484375,
      -11282.498046875,
      -25405.396484375
    ],
    "curv_rho": 116629816.0,
    "curv_rho_failed": false,
    "gpu_density_B_requested": "vector",
    "gpu_density_B_effective": "vector",
    "gpu_density_B_fallback_from_vector": false,
    "gpu_density_A_requested": null,
    "gpu_density_A_effective": null,
    "gpu_density_A_fallback_from_vector": false,
    "xtb_A_used": false,
    "xtb_A_success": false,
    "xtb_charge_length_mismatch": false
  },
  "A:28": {
    "id": "A:28",
    "chain": "A",
    "resseq": 28,
    "resname": "PHE",
    "sasa": 0.03152985870838165,
    "partial_charge_B": -0.06142882847107094,
    "F_metal": 0.0,
    "F_P": 2.531185254133079,
    "F_hal": 0.0,
    "total_density": 53543.5625,
    "centroid": [
      4.890817165374756,
      10.643651008605957,
      3.208167791366577
    ],
    "dipole_rho": [
      -21704.67578125,
      -21780.232421875,
      -21077.912109375
    ],
    "curv_rho": 132000096.0,
    "curv_rho_failed": false,
    "gpu_density_B_requested": "vector",
    "gpu_density_B_effective": "vector",
    "gpu_density_B_fallback_from_vector": false,
    "gpu_density_A_requested": null,
    "gpu_density_A_effective": null,
    "gpu_density_A_fallback_from_vector": false,
    "xtb_A_used": false,
    "xtb_A_success": false,
    "xtb_charge_length_mismatch": false
  },
  "A:29": {
    "id": "A:29",
    "chain": "A",
    "resseq": 29,
    "resname": "PRO",
    "sasa": 0.0,
    "partial_charge_B": -0.06000000000000002,
    "F_metal": 0.0,
    "F_P": 3.0443206973300327,
    "F_hal": 0.0,
    "total_density": 51326.71484375,
    "centroid": [
      5.11398458480835,
      10.519420623779297,
      3.1184613704681396
    ],
    "dipole_rho": [
      -26170.787109375,
      -21975.619140625,
      -18426.091796875
    ],
    "curv_rho": 129927344.0,
    "curv_rho_failed": false,
    "gpu_density_B_requested": "vector",
    "gpu_density_B_effective": "vector",
    "gpu_density_B_fallback_from_vector": false,
    "gpu_density_A_requested": null,
    "gpu_density_A_effective": null,
    "gpu_density_A_fallback_from_vector": false,
    "xtb_A_used": false,
    "xtb_A_success": false,
    "xtb_charge_length_mismatch": false
  },
  "A:30": {
    "id": "A:30",
    "chain": "A",
    "resseq": 30,
    "resname": "GLY",
    "sasa": 3.5733747482299805,
    "partial_charge_B": -0.15000000000000005,
    "F_metal": 0.0,
    "F_P": 2.131612066627665,
    "F_hal": 0.0,
    "total_density": 37627.390625,
    "centroid": [
      5.290711879730225,
      10.816478729248047,
      3.1999728679656982
    ],
    "dipole_rho": [
      -19871.515625,
      -17939.6171875,
      -9849.9873046875
    ],
    "curv_rho": 96370360.0,
    "curv_rho_failed": false,
    "gpu_density_B_requested": "vector",
    "gpu_density_B_effective": "vector",
    "gpu_density_B_fallback_from_vector": false,
    "gpu_density_A_requested": null,
    "gpu_density_A_effective": null,
    "gpu_density_A_fallback_from_vector": false,
    "xtb_A_used": false,
    "xtb_A_success": false,
    "xtb_charge_length_mismatch": false
  },
  "A:31": {
    "id": "A:31",
    "chain": "A",
    "resseq": 31,
    "resname": "GLU",
    "sasa": 4.223833084106445,
    "partial_charge_B": -1.35,
    "F_metal": 0.0,
    "F_P": 2.9473129402294562,
    "F_hal": 0.0,
    "total_density": 41573.0625,
    "centroid": [
      5.206575393676758,
      10.920479774475098,
      2.897869110107422
    ],
    "dipole_rho": [
      -22657.390625,
      -21866.9296875,
      -8316.345703125
    ],
    "curv_rho": 105880296.0,
    "curv_rho_failed": false,
    "gpu_density_B_requested": "vector",
    "gpu_density_B_effective": "vector",
    "gpu_density_B_fallback_from_vector": false,
    "gpu_density_A_requested": null,
    "gpu_density_A_effective": null,
    "gpu_density_A_fallback_from_vector": false,
    "xtb_A_used": false,
    "xtb_A_success": false,
    "xtb_charge_length_mismatch": false
  },
  "A:32": {
    "id": "A:32",
    "chain": "A",
    "resseq": 32,
    "resname": "TYR",
    "sasa": 0.5389499664306641,
    "partial_charge_B": -0.08442342237055894,
    "F_metal": 0.0,
    "F_P": 5.19309981392532,
    "F_hal": 0.0,
    "total_density": 44456.65625,
    "centroid": [
      5.20397424697876,
      10.808886528015137,
      2.8008947372436523
    ],
    "dipole_rho": [
      -24738.59375,
      -20167.01953125,
      -621.7356567382812
    ],
    "curv_rho": 117113648.0,
    "curv_rho_failed": false,
    "gpu_density_B_requested": "vector",
    "gpu_density_B_effective": "vector",
    "gpu_density_B_fallback_from_vector": false,
    "gpu_density_A_requested": null,
    "gpu_density_A_effective": null,
    "gpu_density_A_fallback_from_vector": false,
    "xtb_A_used": false,
    "xtb_A_success": false,
    "xtb_charge_length_mismatch": false
  },
  "A:33": {
    "id": "A:33",
    "chain": "A",
    "resseq": 33,
    "resname": "ILE",
    "sasa": 1.387414813041687,
    "partial_charge_B": -0.12287303106539213,
    "F_metal": 0.0,
    "F_P": 6.801026059389629,
    "F_hal": 0.0,
    "total_density": 47041.7890625,
    "centroid": [
      5.314643383026123,
      10.547318458557129,
      2.6958537101745605
    ],
    "dipole_rho": [
      -27490.08984375,
      -18958.810546875,
      2194.6767578125
    ],
    "curv_rho": 124832624.0,
    "curv_rho_failed": false,
    "gpu_density_B_requested": "vector",
    "gpu_density_B_effective": "vector",
    "gpu_density_B_fallback_from_vector": false,
    "gpu_density_A_requested": null,
    "gpu_density_A_effective": null,
    "gpu_density_A_fallback_from_vector": false,
    "xtb_A_used": false,
    "xtb_A_success": false,
    "xtb_charge_length_mismatch": false
  },
  "A:34": {
    "id": "A:34",
    "chain": "A",
    "resseq": 34,
    "resname": "PRO",
    "sasa": 0.8674894571304321,
    "partial_charge_B": -0.09931174085383146,
    "F_metal": 0.0,
    "F_P": 7.872163845357811,
    "F_hal": 0.0,
    "total_density": 46855.6875,
    "centroid": [
      5.319005966186523,
      10.44440746307373,
      2.4846715927124023
    ],
    "dipole_rho": [
      -27636.53515625,
      -16187.6611328125,
      6354.3251953125
    ],
    "curv_rho": 125760608.0,
    "curv_rho_failed": false,
    "gpu_density_B_requested": "vector",
    "gpu_density_B_effective": "vector",
    "gpu_density_B_fallback_from_vector": false,
    "gpu_density_A_requested": null,
    "gpu_density_A_effective": null,
    "gpu_density_A_fallback_from_vector": false,
    "xtb_A_used": false,
    "xtb_A_success": false,
    "xtb_charge_length_mismatch": false
  },
  "A:35": {
    "id": "A:35",
    "chain": "A",
    "resseq": 35,
    "resname": "THR",
    "sasa": 0.0,
    "partial_charge_B": -0.3,
    "F_metal": 0.0,
    "F_P": 7.484363599093017,
    "F_hal": 0.0,
    "total_density": 52644.6953125,
    "centroid": [
      5.287415027618408,
      10.206071853637695,
      2.542931318283081
    ],
    "dipole_rho": [
      -30364.6796875,
      -8265.205078125,
      3237.80322265625
    ],
    "curv_rho": 137103648.0,
    "curv_rho_failed": false,
    "gpu_density_B_requested": "vector",
    "gpu_density_B_effective": "vector",
    "gpu_density_B_fallback_from_vector": false,
    "gpu_density_A_requested": null,
    "gpu_density_A_effective": null,
    "gpu_density_A_fallback_from_vector": false,
    "xtb_A_used": false,
    "xtb_A_success": false,
    "xtb_charge_length_mismatch": false
  },
  "A:36": {
    "id": "A:36",
    "chain": "A",
    "resseq": 36,
    "resname": "VAL",
    "sasa": 1.1578786373138428,
    "partial_charge_B": -0.1124712139797514,
    "F_metal": 0.0,
    "F_P": 3.017907509708744,
    "F_hal": 0.0,
    "total_density": 46951.58984375,
    "centroid": [
      5.428548336029053,
      9.955248832702637,
      2.450181484222412
    ],
    "dipole_rho": [
      -29749.107421875,
      -3391.3974609375,
      7287.88623046875
    ],
    "curv_rho": 123210336.0,
    "curv_rho_failed": false,
    "gpu_density_B_requested": "vector",
    "gpu_density_B_effective": "vector",
    "gpu_density_B_fallback_from_vector": false,
    "gpu_density_A_requested": null,
    "gpu_density_A_effective": null,
    "gpu_density_A_fallback_from_vector": false,
    "xtb_A_used": false,
    "xtb_A_success": false,
    "xtb_charge_length_mismatch": false
  },
  "A:37": {
    "id": "A:37",
    "chain": "A",
    "resseq": 37,
    "resname": "PHE",
    "sasa": 0.15764929354190826,
    "partial_charge_B": -0.06714414235535462,
    "F_metal": 0.0,
    "F_P": 2.5729571325264216,
    "F_hal": 0.0,
    "total_density": 56128.76953125,
    "centroid": [
      5.254546642303467,
      9.835428237915039,
      2.3992254734039307
    ],
    "dipole_rho": [
      -32539.802734375,
      4521.4931640625,
      7934.47119140625
    ],
    "curv_rho": 135323600.0,
    "curv_rho_failed": false,
    "gpu_density_B_requested": "vector",
    "gpu_density_B_effective": "vector",
    "gpu_density_B_fallback_from_vector": false,
    "gpu_density_A_requested": null,
    "gpu_density_A_effective": null,
    "gpu_density_A_fallback_from_vector": false,
    "xtb_A_used": false,
    "xtb_A_success": false,
    "xtb_charge_length_mismatch": false
  },
  "A:38": {
    "id": "A:38",
    "chain": "A",
    "resseq": 38,
    "resname": "ASP",
    "sasa": 2.4277989864349365,
    "partial_charge_B": -1.35,
    "F_metal": 0.0,
    "F_P": 2.2405784188162023,
    "F_hal": 0.0,
    "total_density": 54020.7109375,
    "centroid": [
      5.297313213348389,
      9.826773643493652,
      2.7741661071777344
    ],
    "dipole_rho": [
      -35316.00390625,
      762.3121337890625,
      -5921.8291015625
    ],
    "curv_rho": 137009152.0,
    "curv_rho_failed": false,
    "gpu_density_B_requested": "vector",
    "gpu_density_B_effective": "vector",
    "gpu_density_B_fallback_from_vector": false,
    "gpu_density_A_requested": null,
    "gpu_density_A_effective": null,
    "gpu_density_A_fallback_from_vector": false,
    "xtb_A_used": false,
    "xtb_A_success": false,
    "xtb_charge_length_mismatch": false
  },
  "A:39": {
    "id": "A:39",
    "chain": "A",
    "resseq": 39,
    "resname": "ASN",
    "sasa": 1.0266098976135254,
    "partial_charge_B": -0.21304510140436975,
    "F_metal": 0.0,
    "F_P": 1.3289510955373967,
    "F_hal": 0.0,
    "total_density": 51415.65625,
    "centroid": [
      5.293622970581055,
      9.529350280761719,
      2.8892838954925537
    ],
    "dipole_rho": [
      -27265.83984375,
      6904.451171875,
      -8032.60205078125
    ],
    "curv_rho": 125985720.0,
    "curv_rho_failed": false,
    "gpu_density_B_requested": "vector",
    "gpu_density_B_effective": "vector",
    "gpu_density_B_fallback_from_vector": false,
    "gpu_density_A_requested": null,
    "gpu_density_A_effective": null,
    "gpu_density_A_fallback_from_vector": false,
    "xtb_A_used": false,
    "xtb_A_success": false,
    "xtb_charge_length_mismatch": false
  },
  "A:40": {
    "id": "A:40",
    "chain": "A",
    "resseq": 40,
    "resname": "TYR",
    "sasa": 0.0,
    "partial_charge_B": -0.3,
    "F_metal": 0.0,
    "F_P": 1.828510674280908,
    "F_hal": 0.0,
    "total_density": 61124.35546875,
    "centroid": [
      5.162996292114258,
      9.81574535369873,
      3.019644260406494
    ],
    "dipole_rho": [
      -30004.6015625,
      3851.1015625,
      -16652.154296875
    ],
    "curv_rho": 143709392.0,
    "curv_rho_failed": false,
    "gpu_density_B_requested": "vector",
    "gpu_density_B_effective": "vector",
    "gpu_density_B_fallback_from_vector": false,
    "gpu_density_A_requested": null,
    "gpu_density_A_effective": null,
    "gpu_density_A_fallback_from_vector": false,
    "xtb_A_used": false,
    "xtb_A_success": false,
    "xtb_charge_length_mismatch": false
  },
  "A:41": {
    "id": "A:41",
    "chain": "A",
    "resseq": 41,
    "resname": "SER",
    "sasa": 0.5675374269485474,
    "partial_charge_B": -0.42859455564367166,
    "F_metal": 0.0,
    "F_P": 0.8958525917081896,
    "F_hal": 0.0,
    "total_density": 50314.6171875,
    "centroid": [
      5.088566303253174,
      9.525543212890625,
      3.2862796783447266
    ],
    "dipole_rho": [
      -21756.056640625,
      10295.7548828125,
      -20328.115234375
    ],
    "curv_rho": 129269920.0,
    "curv_rho_failed": false,
    "gpu_density_B_requested": "vector",
    "gpu_density_B_effective": "vector",
    "gpu_density_B_fallback_from_vector": false,
    "gpu_density_A_requested": null,
    "gpu_density_A_effective": null,
    "gpu_density_A_fallback_from_vector": false,
    "xtb_A_used": false,
    "xtb_A_success": false,
    "xtb_charge_length_mismatch": false
  },
  "A:42": {
    "id": "A:42",
    "chain": "A",
    "resseq": 42,
    "resname": "ALA",
    "sasa": 0.0,
    "partial_charge_B": -0.06000000000000002,
    "F_metal": 0.0,
    "F_P": 0.7330824624535988,
    "F_hal": 0.0,
    "total_density": 49637.82421875,
    "centroid": [
      4.921032428741455,
      9.423584938049316,
      3.4295732975006104
    ],
    "dipole_rho": [
      -14426.1240234375,
      9468.1474609375,
      -23059.095703125
    ],
    "curv_rho": 124396608.0,
    "curv_rho_failed": false,
    "gpu_density_B_requested": "vector",
    "gpu_density_B_effective": "vector",
    "gpu_density_B_fallback_from_vector": false,
    "gpu_density_A_requested": null,
    "gpu_density_A_effective": null,
    "gpu_density_A_fallback_from_vector": false,
    "xtb_A_used": false,
    "xtb_A_success": false,
    "xtb_charge_length_mismatch": false
  },
  "A:43": {
    "id": "A:43",
    "chain": "A",
    "resseq": 43,
    "resname": "ASN",
    "sasa": 2.515367269515991,
    "partial_charge_B": -0.3000000000000001,
    "F_metal": 0.0,
    "F_P": 0.5199596815854166,
    "F_hal": 0.0,
    "total_density": 41012.55859375,
    "centroid": [
      4.9233503341674805,
      9.228403091430664,
      3.6356496810913086
    ],
    "dipole_rho": [
      -14622.484375,
      9953.35546875,
      -22754.791015625
    ],
    "curv_rho": 98833944.0,
    "curv_rho_failed": false,
    "gpu_density_B_requested": "vector",
    "gpu_density_B_effective": "vector",
    "gpu_density_B_fallback_from_vector": false,
    "gpu_density_A_requested": null,
    "gpu_density_A_effective": null,
    "gpu_density_A_fallback_from_vector": false,
    "xtb_A_used": false,
    "xtb_A_success": false,
    "xtb_charge_length_mismatch": false
  },
  "A:44": {
    "id": "A:44",
    "chain": "A",
    "resseq": 44,
    "resname": "VAL",
    "sasa": 0.0,
    "partial_charge_B": -0.06000000000000002,
    "F_metal": 0.0,
    "F_P": 0.5082830639294482,
    "F_hal": 0.0,
    "total_density": 46061.77734375,
    "centroid": [
      4.689202785491943,
      9.34997844696045,
      3.6481876373291016
    ],
    "dipole_rho": [
      -5469.36181640625,
      12034.9677734375,
      -27815.296875
    ],
    "curv_rho": 110231192.0,
    "curv_rho_failed": false,
    "gpu_density_B_requested": "vector",
    "gpu_density_B_effective": "vector",
    "gpu_density_B_fallback_from_vector": false,
    "gpu_density_A_requested": null,
    "gpu_density_A_effective": null,
    "gpu_density_A_fallback_from_vector": false,
    "xtb_A_used": false,
    "xtb_A_success": false,
    "xtb_charge_length_mismatch": false
  },
  "A:45": {
    "id": "A:45",
    "chain": "A",
    "resseq": 45,
    "resname": "MET",
    "sasa": 3.2649965286254883,
    "partial_charge_B": -0.525,
    "F_metal": 0.0,
    "F_P": 0.37376636228112226,
    "F_hal": 0.0,
    "total_density": 38949.265625,
    "centroid": [
      4.513268947601318,
      9.186359405517578,
      3.7921438217163086
    ],
    "dipole_rho": [
      399.96380615234375,
      12579.556640625,
      -27701.93359375
    ],
    "curv_rho": 91614848.0,
    "curv_rho_failed": false,
    "gpu_density_B_requested": "vector",
    "gpu_density_B_effective": "vector",
    "gpu_density_B_fallback_from_vector": false,
    "gpu_density_A_requested": null,
    "gpu_density_A_effective": null,
    "gpu_density_A_fallback_from_vector": false,
    "xtb_A_used": false,
    "xtb_A_success": false,
    "xtb_charge_length_mismatch": false
  },
  "A:46": {
    "id": "A:46",
    "chain": "A",
    "resseq": 46,
    "resname": "VAL",
    "sasa": 0.0,
    "partial_charge_B": -0.06000000000000002,
    "F_metal": 0.0,
    "F_P": 0.41813970004370166,
    "F_hal": 0.0,
    "total_density": 42596.32421875,
    "centroid": [
      4.342761993408203,
      9.182097434997559,
      3.612844944000244
    ],
    "dipole_rho": [
      6473.6337890625,
      11541.099609375,
      -22611.890625
    ],
    "curv_rho": 101850648.0,
    "curv_rho_failed": false,
    "gpu_density_B_requested": "vector",
    "gpu_density_B_effective": "vector",
    "gpu_density_B_fallback_from_vector": false,
    "gpu_density_A_requested": null,
    "gpu_density_A_effective": null,
    "gpu_density_A_fallback_from_vector": false,
    "xtb_A_used": false,
    "xtb_A_success": false,
    "xtb_charge_length_mismatch": false
  },
  "A:47": {
    "id": "A:47",
    "chain": "A",
    "resseq": 47,
    "resname": "ASP",
    "sasa": 0.6621270179748535,
    "partial_charge_B": -0.8100485749549641,
    "F_metal": 0.0,
    "F_P": 0.3342990955120144,
    "F_hal": 0.0,
    "total_density": 37709.67578125,
    "centroid": [
      4.131836891174316,
      9.09389591217041,
      3.656158924102783
    ],
    "dipole_rho": [
      11453.3662109375,
      12471.3115234375,
      -21625.69140625
    ],
    "curv_rho": 87529544.0,
    "curv_rho_failed": false,
    "gpu_density_B_requested": "vector",
    "gpu_density_B_effective": "vector",
    "gpu_density_B_fallback_from_vector": false,
    "gpu_density_A_requested": null,
    "gpu_density_A_effective": null,
    "gpu_density_A_fallback_from_vector": false,
    "xtb_A_used": false,
    "xtb_A_success": false,
    "xtb_charge_length_mismatch": false
  },
  "A:48": {
    "id": "A:48",
    "chain": "A",
    "resseq": 48,
    "resname": "GLY",
    "sasa": 2.3410327434539795,
    "partial_charge_B": -0.15000000000000005,
    "F_metal": 0.0,
    "F_P": 0.28841448027195277,
    "F_hal": 0.0,
    "total_density": 28481.623046875,
    "centroid": [
      4.268026351928711,
      8.848974227905273,
      3.8967368602752686
    ],
    "dipole_rho": [
      4488.03564453125,
      9851.81640625,
      -18063.4140625
    ],
    "curv_rho": 61862928.0,
    "curv_rho_failed": false,
    "gpu_density_B_requested": "vector",
    "gpu_density_B_effective": "vector",
    "gpu_density_B_fallback_from_vector": false,
    "gpu_density_A_requested": null,
    "gpu_density_A_effective": null,
    "gpu_density_A_fallback_from_vector": false,
    "xtb_A_used": false,
    "xtb_A_success": false,
    "xtb_charge_length_mismatch": false
  },
  "A:49": {
    "id": "A:49",
    "chain": "A",
    "resseq": 49,
    "resname": "LYS",
    "sasa": 0.0,
    "partial_charge_B": 0.11999999999999997,
    "F_metal": 0.0,
    "F_P": 0.3130839595777526,
    "F_hal": 0.0,
    "total_density": 37239.37109375,
    "centroid": [
      4.343367099761963,
      8.886487007141113,
      3.699119806289673
    ],
    "dipole_rho": [
      4770.80078125,
      19820.431640625,
      -18282.1328125
    ],
    "curv_rho": 77874448.0,
    "curv_rho_failed": false,
    "gpu_density_B_requested": "vector",
    "gpu_density_B_effective": "vector",
    "gpu_density_B_fallback_from_vector": false,
    "gpu_density_A_requested": null,
    "gpu_density_A_effective": null,
    "gpu_density_A_fallback_from_vector": false,
    "xtb_A_used": false,
    "xtb_A_success": false,
    "xtb_charge_length_mismatch": false
  },
  "A:50": {
    "id": "A:50",
    "chain": "A",
    "resseq": 50,
    "resname": "PRO",
    "sasa": 0.0,
    "partial_charge_B": -0.06000000000000002,
    "F_metal": 0.0,
    "F_P": 0.33913982649268726,
    "F_hal": 0.0,
    "total_density": 35367.328125,
    "centroid": [
      4.626030921936035,
      8.8662109375,
      3.670616388320923
    ],
    "dipole_rho": [
      -2086.08544921875,
      16071.3017578125,
      -22066.099609375
    ],
    "curv_rho": 80344920.0,
    "curv_rho_failed": false,
    "gpu_density_B_requested": "vector",
    "gpu_density_B_effective": "vector",
    "gpu_density_B_fallback_from_vector": false,
    "gpu_density_A_requested": null,
    "gpu_density_A_effective": null,
    "gpu_density_A_fallback_from_vector": false,
    "xtb_A_used": false,
    "xtb_A_success": false,
    "xtb_charge_length_mismatch": false
  },
  "A:51": {
    "id": "A:51",
    "chain": "A",
    "resseq": 51,
    "resname": "VAL",
    "sasa": 0.0,
    "partial_charge_B": -0.06000000000000002,
    "F_metal": 0.0,
    "F_P": 0.47018406674758917,
    "F_hal": 0.0,
    "total_density": 46610.3203125,
    "centroid": [
      4.655942440032959,
      9.120256423950195,
      3.4636669158935547
    ],
    "dipole_rho": [
      -6446.24951171875,
      19803.3125,
      -22434.427734375
    ],
    "curv_rho": 109662176.0,
    "curv_rho_failed": false,
    "gpu_density_B_requested": "vector",
    "gpu_density_B_effective": "vector",
    "gpu_density_B_fallback_from_vector": false,
    "gpu_density_A_requested": null,
    "gpu_density_A_effective": null,
    "gpu_density_A_fallback_from_vector": false,
    "xtb_A_used": false,
    "xtb_A_success": false,
    "xtb_charge_length_mismatch": false
  },
  "A:52": {
    "id": "A:52",
    "chain": "A",
    "resseq": 52,
    "resname": "ASN",
    "sasa": 0.981208086013794,
    "partial_charge_B": -0.20893018280280623,
    "F_metal": 0.0,
    "F_P": 0.5354340898191877,
    "F_hal": 0.0,
    "total_density": 46752.5703125,
    "centroid": [
      4.8731255531311035,
      9.103697776794434,
      3.319293737411499
    ],
    "dipole_rho": [
      -17553.83203125,
      19531.923828125,
      -19816.3671875
    ],
    "curv_rho": 112458256.0,
    "curv_rho_failed": false,
    "gpu_density_B_requested": "vector",
    "gpu_density_B_effective": "vector",
    "gpu_density_B_fallback_from_vector": false,
    "gpu_density_A_requested": null,
    "gpu_density_A_effective": null,
    "gpu_density_A_fallback_from_vector": false,
    "xtb_A_used": false,
    "xtb_A_success": false,
    "xtb_charge_length_mismatch": false
  },
  "A:53": {
    "id": "A:53",
    "chain": "A",
    "resseq": 53,
    "resname": "LEU",
    "sasa": 0.0,
    "partial_charge_B": -0.06000000000000002,
    "F_metal": 0.0,
    "F_P": 0.7942532160323319,
    "F_hal": 0.0,
    "total_density": 56570.07421875,
    "centroid": [
      4.776509761810303,
      9.343232154846191,
      3.1924707889556885
    ],
    "dipole_rho": [
      -13163.287109375,
      14526.2705078125,
      -19298.376953125
    ],
    "curv_rho": 134349168.0,
    "curv_rho_failed": false,
    "gpu_density_B_requested": "vector",
    "gpu_density_B_effective": "vector",
    "gpu_density_B_fallback_from_vector": false,
    "gpu_density_A_requested": null,
    "gpu_density_A_effective": null,
    "gpu_density_A_fallback_from_vector": false,
    "xtb_A_used": false,
    "xtb_A_success": false,
    "xtb_charge_length_mismatch": false
  },
  "A:54": {
    "id": "A:54",
    "chain": "A",
    "resseq": 54,
    "resname": "GLY",
    "sasa": 0.0,
    "partial_charge_B": -0.06000000000000002,
    "F_metal": 0.0,
    "F_P": 0.927340056598936,
    "F_hal": 0.0,
    "total_density": 55563.640625,
    "centroid": [
      4.919628143310547,
      9.387846946716309,
      3.0147757530212402
    ],
    "dipole_rho": [
      -17809.38671875,
      17727.41015625,
      -12792.0869140625
    ],
    "curv_rho": 139259616.0,
    "curv_rho_failed": false,
    "gpu_density_B_requested": "vector",
    "gpu_density_B_effective": "vector",
    "gpu_density_B_fallback_from_vector": false,
    "gpu_density_A_requested": null,
    "gpu_density_A_effective": null,
    "gpu_density_A_fallback_from_vector": false,
    "xtb_A_used": false,
    "xtb_A_success": false,
    "xtb_charge_length_mismatch": false
  },
  "A:55": {
    "id": "A:55",
    "chain": "A",
    "resseq": 55,
    "resname": "LEU",
    "sasa": 0.0,
    "partial_charge_B": -0.06000000000000002,
    "F_metal": 0.0,
    "F_P": 1.4337388094804182,
    "F_hal": 0.0,
    "total_density": 64407.38671875,
    "centroid": [
      4.902087211608887,
      9.611458778381348,
      2.9835896492004395
    ],
    "dipole_rho": [
      -21898.529296875,
      11126.87890625,
      -13431.23046875
    ],
    "curv_rho": 147293072.0,
    "curv_rho_failed": false,
    "gpu_density_B_requested": "vector",
    "gpu_density_B_effective": "vector",
    "gpu_density_B_fallback_from_vector": false,
    "gpu_density_A_requested": null,
    "gpu_density_A_effective": null,
    "gpu_density_A_fallback_from_vector": false,
    "xtb_A_used": false,
    "xtb_A_success": false,
    "xtb_charge_length_mismatch": false
  },
  "A:56": {
    "id": "A:56",
    "chain": "A",
    "resseq": 56,
    "resname": "TRP",
    "sasa": 0.6775746941566467,
    "partial_charge_B": 0.1814108691854573,
    "F_metal": 0.0,
    "F_P": 1.2823385781877847,
    "F_hal": 0.0,
    "total_density": 63704.8671875,
    "centroid": [
      5.025193214416504,
      9.637638092041016,
      2.691751718521118
    ],
    "dipole_rho": [
      -29974.013671875,
      28177.248046875,
      -919.5031127929688
    ],
    "curv_rho": 149741200.0,
    "curv_rho_failed": false,
    "gpu_density_B_requested": "vector",
    "gpu_density_B_effective": "vector",
    "gpu_density_B_fallback_from_vector": false,
    "gpu_density_A_requested": null,
    "gpu_density_A_effective": null,
    "gpu_density_A_fallback_from_vector": false,
    "xtb_A_used": false,
    "xtb_A_success": false,
    "xtb_charge_length_mismatch": false
  },
  "A:57": {
    "id": "A:57",
    "chain": "A",
    "resseq": 57,
    "resname": "ASP",
    "sasa": 0.0,
    "partial_charge_B": -0.54,
    "F_metal": 0.0,
    "F_P": 4.166245962188908,
    "F_hal": 0.0,
    "total_density": 64235.109375,
    "centroid": [
      5.074853897094727,
      9.887945175170898,
      2.6555230617523193
    ],
    "dipole_rho": [
      -26084.013671875,
      -256.49005126953125,
      -541.3079223632812
    ],
    "curv_rho": 150611184.0,
    "curv_rho_failed": false,
    "gpu_density_B_requested": "vector",
    "gpu_density_B_effective": "vector",
    "gpu_density_B_fallback_from_vector": false,
    "gpu_density_A_requested": null,
    "gpu_density_A_effective": null,
    "gpu_density_A_fallback_from_vector": false,
    "xtb_A_used": false,
    "xtb_A_success": false,
    "xtb_charge_length_mismatch": false
  },
  "A:58": {
    "id": "A:58",
    "chain": "A",
    "resseq": 58,
    "resname": "THR",
    "sasa": 0.0,
    "partial_charge_B": -0.3,
    "F_metal": 0.0,
    "F_P": 4.396678724876352,
    "F_hal": 0.0,
    "total_density": 63673.625,
    "centroid": [
      5.008929252624512,
      9.882901191711426,
      2.46435546875
    ],
    "dipole_rho": [
      -22874.23828125,
      -382.9100646972656,
      11614.8876953125
    ],
    "curv_rho": 150818912.0,
    "curv_rho_failed": false,
    "gpu_density_B_requested": "vector",
    "gpu_density_B_effective": "vector",
    "gpu_density_B_fallback_from_vector": false,
    "gpu_density_A_requested": null,
    "gpu_density_A_effective": null,
    "gpu_density_A_fallback_from_vector": false,
    "xtb_A_used": false,
    "xtb_A_success": false,
    "xtb_charge_length_mismatch": false
  },
  "A:59": {
    "id": "A:59",
    "chain": "A",
    "resseq": 59,
    "resname": "ALA",
    "sasa": 0.0,
    "partial_charge_B": -0.06000000000000002,
    "F_metal": 0.0,
    "F_P": 6.349485739568988,
    "F_hal": 0.0,
    "total_density": 57582.8671875,
    "centroid": [
      5.044158935546875,
      10.047224044799805,
      2.243265390396118
    ],
    "dipole_rho": [
      -26245.1484375,
      -5788.0205078125,
      12889.64453125
    ],
    "curv_rho": 142095248.0,
    "curv_rho_failed": false,
    "gpu_density_B_requested": "vector",
    "gpu_density_B_effective": "vector",
    "gpu_density_B_fallback_from_vector": false,
    "gpu_density_A_requested": null,
    "gpu_density_A_effective": null,
    "gpu_density_A_fallback_from_vector": false,
    "xtb_A_used": false,
    "xtb_A_success": false,
    "xtb_charge_length_mismatch": false
  },
  "A:60": {
    "id": "A:60",
    "chain": "A",
    "resseq": 60,
    "resname": "GLY",
    "sasa": 0.0,
    "partial_charge_B": -0.06000000000000002,
    "F_metal": 0.0,
    "F_P": 6.575118922379689,
    "F_hal": 0.0,
    "total_density": 56397.1875,
    "centroid": [
      4.917701244354248,
      10.215848922729492,
      2.1334738731384277
    ],
    "dipole_rho": [
      -18835.20703125,
      -8813.6083984375,
      15915.21484375
    ],
    "curv_rho": 140517552.0,
    "curv_rho_failed": false,
    "gpu_density_B_requested": "vector",
    "gpu_density_B_effective": "vector",
    "gpu_density_B_fallback_from_vector": false,
    "gpu_density_A_requested": null,
    "gpu_density_A_effective": null,
    "gpu_density_A_fallback_from_vector": false,
    "xtb_A_used": false,
    "xtb_A_success": false,
    "xtb_charge_length_mismatch": false
  },
  "A:61": {
    "id": "A:61",
    "chain": "A",
    "resseq": 61,
    "resname": "GLN",
    "sasa": 0.7596449851989746,
    "partial_charge_B": -0.18884917517692587,
    "F_metal": 0.0,
    "F_P": 4.876664982674686,
    "F_hal": 0.0,
    "total_density": 52319.9609375,
    "centroid": [
      5.088067054748535,
      10.289600372314453,
      2.072909355163574
    ],
    "dipole_rho": [
      -23000.408203125,
      -17200.421875,
      20236.111328125
    ],
    "curv_rho": 127925040.0,
    "curv_rho_failed": false,
    "gpu_density_B_requested": "vector",
    "gpu_density_B_effective": "vector",
    "gpu_density_B_fallback_from_vector": false,
    "gpu_density_A_requested": null,
    "gpu_density_A_effective": null,
    "gpu_density_A_fallback_from_vector": false,
    "xtb_A_used": false,
    "xtb_A_success": false,
    "xtb_charge_length_mismatch": false
  },
  "A:62": {
    "id": "A:62",
    "chain": "A",
    "resseq": 62,
    "resname": "GLU",
    "sasa": 3.1529858112335205,
    "partial_charge_B": -1.35,
    "F_metal": 0.0,
    "F_P": 1.6726722243118222,
    "F_hal": 0.0,
    "total_density": 43332.47265625,
    "centroid": [
      5.004954814910889,
      10.259469985961914,
      1.7738252878189087
    ],
    "dipole_rho": [
      -13289.115234375,
      -8572.4658203125,
      26713.65234375
    ],
    "curv_rho": 109236800.0,
    "curv_rho_failed": false,
    "gpu_density_B_requested": "vector",
    "gpu_density_B_effective": "vector",
    "gpu_density_B_fallback_from_vector": false,
    "gpu_density_A_requested": null,
    "gpu_density_A_effective": null,
    "gpu_density_A_fallback_from_vector": false,
    "xtb_A_used": false,
    "xtb_A_success": false,
    "xtb_charge_length_mismatch": false
  },
  "A:63": {
    "id": "A:63",
    "chain": "A",
    "resseq": 63,
    "resname": "ASP",
    "sasa": 4.293210029602051,
    "partial_charge_B": -1.35,
    "F_metal": 0.0,
    "F_P": 1.6542116099373665,
    "F_hal": 0.0,
    "total_density": 36793.7734375,
    "centroid": [
      5.309262752532959,
      10.218437194824219,
      1.7544704675674438
    ],
    "dipole_rho": [
      -19410.998046875,
      -7627.3935546875,
      18833.19140625
    ],
    "curv_rho": 91770488.0,
    "curv_rho_failed": false,
    "gpu_density_B_requested": "vector",
    "gpu_density_B_effective": "vector",
    "gpu_density_B_fallback_from_vector": false,
    "gpu_density_A_requested": null,
    "gpu_density_A_effective": null,
    "gpu_density_A_fallback_from_vector": false,
    "xtb_A_used": false,
    "xtb_A_success": false,
    "xtb_charge_length_mismatch": false
  },
  "A:64": {
    "id": "A:64",
    "chain": "A",
    "resseq": 64,
    "resname": "TYR",
    "sasa": 0.8835716843605042,
    "partial_charge_B": -0.5002026698760266,
    "F_metal": 0.0,
    "F_P": 2.828912813902154,
    "F_hal": 0.0,
    "total_density": 48671.4453125,
    "centroid": [
      5.27403450012207,
      10.050931930541992,
      2.06227707862854
    ],
    "dipole_rho": [
      -27431.9609375,
      -7311.33203125,
      18529.73828125
    ],
    "curv_rho": 117127384.0,
    "curv_rho_failed": false,
    "gpu_density_B_requested": "vector",
    "gpu_density_B_effective": "vector",
    "gpu_density_B_fallback_from_vector": false,
    "gpu_density_A_requested": null,
    "gpu_density_A_effective": null,
    "gpu_density_A_fallback_from_vector": false,
    "xtb_A_used": false,
    "xtb_A_success": false,
    "xtb_charge_length_mismatch": false
  },
  "A:65": {
    "id": "A:65",
    "chain": "A",
    "resseq": 65,
    "resname": "ASP",
    "sasa": 0.0,
    "partial_charge_B": -0.54,
    "F_metal": 0.0,
    "F_P": 1.4729370320563313,
    "F_hal": 0.0,
    "total_density": 44766.9765625,
    "centroid": [
      5.069025993347168,
      9.932001113891602,
      1.8082319498062134
    ],
    "dipole_rho": [
      -14768.5537109375,
      597.1676025390625,
      24136.423828125
    ],
    "curv_rho": 110827296.0,
    "curv_rho_failed": false,
    "gpu_density_B_requested": "vector",
    "gpu_density_B_effective": "vector",
    "gpu_density_B_fallback_from_vector": false,
    "gpu_density_A_requested": null,
    "gpu_density_A_effective": null,
    "gpu_density_A_fallback_from_vector": false,
    "xtb_A_used": false,
    "xtb_A_success": false,
    "xtb_charge_length_mismatch": false
  },
  "A:66": {
    "id": "A:66",
    "chain": "A",
    "resseq": 66,
    "resname": "ARG",
    "sasa": 10.698946952819824,
    "partial_charge_B": 1.2,
    "F_metal": 0.0,
    "F_P": 0.8220971871246812,
    "F_hal": 0.0,
    "total_density": 38910.21875,
    "centroid": [
      5.268436431884766,
      9.693256378173828,
      1.8210413455963135
    ],
    "dipole_rho": [
      -21330.591796875,
      1425.9556884765625,
      34187.765625
    ],
    "curv_rho": 100040624.0,
    "curv_rho_failed": false,
    "gpu_density_B_requested": "vector",
    "gpu_density_B_effective": "vector",
    "gpu_density_B_fallback_from_vector": false,
    "gpu_density_A_requested": null,
    "gpu_density_A_effective": null,
    "gpu_density_A_fallback_from_vector": false,
    "xtb_A_used": false,
    "xtb_A_success": false,
    "xtb_charge_length_mismatch": false
  },
  "A:67": {
    "id": "A:67",
    "chain": "A",
    "resseq": 67,
    "resname": "LEU",
    "sasa": 0.4194509983062744,
    "partial_charge_B": -0.07900812604782803,
    "F_metal": 0.0,
    "F_P": 1.393746704777611,
    "F_hal": 0.0,
    "total_density": 42512.90234375,
    "centroid": [
      5.320981025695801,
      9.706968307495117,
      1.9733797311782837
    ],
    "dipole_rho": [
      -23968.51953125,
      4281.29052734375,
      14213.330078125
    ],
    "curv_rho": 104763392.0,
    "curv_rho_failed": false,
    "gpu_density_B_requested": "vector",
    "gpu_density_B_effective": "vector",
    "gpu_density_B_fallback_from_vector": false,
    "gpu_density_A_requested": null,
    "gpu_density_A_effective": null,
    "gpu_density_A_fallback_from_vector": false,
    "xtb_A_used": false,
    "xtb_A_success": false,
    "xtb_charge_length_mismatch": false
  },
  "A:68": {
    "id": "A:68",
    "chain": "A",
    "resseq": 68,
    "resname": "ARG",
    "sasa": 0.0,
    "partial_charge_B": 0.4799999999999999,
    "F_metal": 0.0,
    "F_P": 1.9723509811511928,
    "F_hal": 0.0,
    "total_density": 57334.8203125,
    "centroid": [
      5.022904872894287,
      9.855420112609863,
      2.087775707244873
    ],
    "dipole_rho": [
      -19727.591796875,
      8843.1806640625,
      20632.3515625
    ],
    "curv_rho": 132920512.0,
    "curv_rho_failed": false,
    "gpu_density_B_requested": "vector",
    "gpu_density_B_effective": "vector",
    "gpu_density_B_fallback_from_vector": false,
    "gpu_density_A_requested": null,
    "gpu_density_A_effective": null,
    "gpu_density_A_fallback_from_vector": false,
    "xtb_A_used": false,
    "xtb_A_success": false,
    "xtb_charge_length_mismatch": false
  },
  "A:69": {
    "id": "A:69",
    "chain": "A",
    "resseq": 69,
    "resname": "PRO",
    "sasa": 0.0,
    "partial_charge_B": -0.06000000000000002,
    "F_metal": 0.0,
    "F_P": 1.0060099208283657,
    "F_hal": 0.0,
    "total_density": 43029.39453125,
    "centroid": [
      5.0909342765808105,
      9.439652442932129,
      1.9730669260025024
    ],
    "dipole_rho": [
      -14683.8828125,
      9774.2060546875,
      16368.1826171875
    ],
    "curv_rho": 108321616.0,
    "curv_rho_failed": false,
    "gpu_density_B_requested": "vector",
    "gpu_density_B_effective": "vector",
    "gpu_density_B_fallback_from_vector": false,
    "gpu_density_A_requested": null,
    "gpu_density_A_effective": null,
    "gpu_density_A_fallback_from_vector": false,
    "xtb_A_used": false,
    "xtb_A_success": false,
    "xtb_charge_length_mismatch": false
  },
  "A:70": {
    "id": "A:70",
    "chain": "A",
    "resseq": 70,
    "resname": "LEU",
    "sasa": 4.452633857727051,
    "partial_charge_B": -0.15000000000000005,
    "F_metal": 0.0,
    "F_P": 0.8951106586680291,
    "F_hal": 0.0,
    "total_density": 43010.82421875,
    "centroid": [
      5.245782375335693,
      9.380741119384766,
      2.130800485610962
    ],
    "dipole_rho": [
      -23585.697265625,
      13977.0673828125,
      14308.11328125
    ],
    "curv_rho": 107137960.0,
    "curv_rho_failed": false,
    "gpu_density_B_requested": "vector",
    "gpu_density_B_effective": "vector",
    "gpu_density_B_fallback_from_vector": false,
    "gpu_density_A_requested": null,
    "gpu_density_A_effective": null,
    "gpu_density_A_fallback_from_vector": false,
    "xtb_A_used": false,
    "xtb_A_success": false,
    "xtb_charge_length_mismatch": false
  },
  "A:71": {
    "id": "A:71",
    "chain": "A",
    "resseq": 71,
    "resname": "SER",
    "sasa": 0.0,
    "partial_charge_B": -0.3,
    "F_metal": 0.0,
    "F_P": 1.2169204560192328,
    "F_hal": 0.0,
    "total_density": 52341.21875,
    "centroid": [
      5.1066694259643555,
      9.456135749816895,
      2.3885529041290283
    ],
    "dipole_rho": [
      -19582.478515625,
      15263.55078125,
      11776.9033203125
    ],
    "curv_rho": 130879072.0,
    "curv_rho_failed": false,
    "gpu_density_B_requested": "vector",
    "gpu_density_B_effective": "vector",
    "gpu_density_B_fallback_from_vector": false,
    "gpu_density_A_requested": null,
    "gpu_density_A_effective": null,
    "gpu_density_A_fallback_from_vector": false,
    "xtb_A_used": false,
    "xtb_A_success": false,
    "xtb_charge_length_mismatch": false
  },
  "A:72": {
    "id": "A:72",
    "chain": "A",
    "resseq": 72,
    "resname": "TYR",
    "sasa": 0.0,
    "partial_charge_B": -0.3,
    "F_metal": 0.0,
    "F_P": 1.0690297813786251,
    "F_hal": 0.0,
    "total_density": 61586.6484375,
    "centroid": [
      4.826362133026123,
      9.58349323272705,
      2.239886999130249
    ],
    "dipole_rho": [
      -15852.6904296875,
      28123.67578125,
      17426.177734375
    ],
    "curv_rho": 141868912.0,
    "curv_rho_failed": false,
    "gpu_density_B_requested": "vector",
    "gpu_density_B_effective": "vector",
    "gpu_density_B_fallback_from_vector": false,
    "gpu_density_A_requested": null,
    "gpu_density_A_effective": null,
    "gpu_density_A_fallback_from_vector": false,
    "xtb_A_used": false,
    "xtb_A_success": false,
    "xtb_charge_length_mismatch": false
  },
  "A:73": {
    "id": "A:73",
    "chain": "A",
    "resseq": 73,
    "resname": "PRO",
    "sasa": 0.03226546198129654,
    "partial_charge_B": -0.061462163568112606,
    "F_metal": 0.0,
    "F_P": 0.6689815756113311,
    "F_hal": 0.0,
    "total_density": 44327.65625,
    "centroid": [
      5.001573085784912,
      9.121255874633789,
      2.30531907081604
    ],
    "dipole_rho": [
      -14465.3046875,
      22458.2265625,
      8963.2626953125
    ],
    "curv_rho": 110425536.0,
    "curv_rho_failed": false,
    "gpu_density_B_requested": "vector",
    "gpu_density_B_effective": "vector",
    "gpu_density_B_fallback_from_vector": false,
    "gpu_density_A_requested": null,
    "gpu_density_A_effective": null,
    "gpu_density_A_fallback_from_vector": false,
    "xtb_A_used": false,
    "xtb_A_success": false,
    "xtb_charge_length_mismatch": false
  },
  "A:74": {
    "id": "A:74",
    "chain": "A",
    "resseq": 74,
    "resname": "GLN",
    "sasa": 5.711718559265137,
    "partial_charge_B": -0.3000000000000001,
    "F_metal": 0.0,
    "F_P": 0.5391733701675059,
    "F_hal": 0.0,
    "total_density": 42858.47265625,
    "centroid": [
      4.932138919830322,
      8.948813438415527,
      2.5499579906463623
    ],
    "dipole_rho": [
      -11587.7041015625,
      25817.11328125,
      7725.1123046875
    ],
    "curv_rho": 101550560.0,
    "curv_rho_failed": false,
    "gpu_density_B_requested": "vector",
    "gpu_density_B_effective": "vector",
    "gpu_density_B_fallback_from_vector": false,
    "gpu_density_A_requested": null,
    "gpu_density_A_effective": null,
    "gpu_density_A_fallback_from_vector": false,
    "xtb_A_used": false,
    "xtb_A_success": false,
    "xtb_charge_length_mismatch": false
  },
  "A:75": {
    "id": "A:75",
    "chain": "A",
    "resseq": 75,
    "resname": "THR",
    "sasa": 0.0,
    "partial_charge_B": -0.3,
    "F_metal": 0.0,
    "F_P": 0.7439305562302092,
    "F_hal": 0.0,
    "total_density": 54684.77734375,
    "centroid": [
      4.716344833374023,
      9.191614151000977,
      2.5621063709259033
    ],
    "dipole_rho": [
      -7079.19091796875,
      23952.73046875,
      6580.5029296875
    ],
    "curv_rho": 128921656.0,
    "curv_rho_failed": false,
    "gpu_density_B_requested": "vector",
    "gpu_density_B_effective": "vector",
    "gpu_density_B_fallback_from_vector": false,
    "gpu_density_A_requested": null,
    "gpu_density_A_effective": null,
    "gpu_density_A_fallback_from_vector": false,
    "xtb_A_used": false,
    "xtb_A_success": false,
    "xtb_charge_length_mismatch": false
  },
  "A:76": {
    "id": "A:76",
    "chain": "A",
    "resseq": 76,
    "resname": "ASP",
    "sasa": 0.0,
    "partial_charge_B": -0.54,
    "F_metal": 0.0,
    "F_P": 0.6001043284262628,
    "F_hal": 0.0,
    "total_density": 52204.49609375,
    "centroid": [
      4.597354412078857,
      9.061043739318848,
      2.77280855178833
    ],
    "dipole_rho": [
      -2261.55859375,
      24270.82421875,
      -823.1054077148438
    ],
    "curv_rho": 120067376.0,
    "curv_rho_failed": false,
    "gpu_density_B_requested": "vector",
    "gpu_density_B_effective": "vector",
    "gpu_density_B_fallback_from_vector": false,
    "gpu_density_A_requested": null,
    "gpu_density_A_effective": null,
    "gpu_density_A_fallback_from_vector": false,
    "xtb_A_used": false,
    "xtb_A_success": false,
    "xtb_charge_length_mismatch": false
  },
  "A:77": {
    "id": "A:77",
    "chain": "A",
    "resseq": 77,
    "resname": "VAL",
    "sasa": 0.0,
    "partial_charge_B": -0.06000000000000002,
    "F_metal": 0.0,
    "F_P": 0.8370178805121007,
    "F_hal": 0.0,
    "total_density": 62097.78515625,
    "centroid": [
      4.4929094314575195,
      9.369705200195312,
      2.7743372917175293
    ],
    "dipole_rho": [
      1340.1527099609375,
      20210.529296875,
      -859.9503784179688
    ],
    "curv_rho": 143559216.0,
    "curv_rho_failed": false,
    "gpu_density_B_requested": "vector",
    "gpu_density_B_effective": "vector",
    "gpu_density_B_fallback_from_vector": false,
    "gpu_density_A_requested": null,
    "gpu_density_A_effective": null,
    "gpu_density_A_fallback_from_vector": false,
    "xtb_A_used": false,
    "xtb_A_success": false,
    "xtb_charge_length_mismatch": false
  },
  "A:78": {
    "id": "A:78",
    "chain": "A",
    "resseq": 78,
    "resname": "SER",
    "sasa": 0.0,
    "partial_charge_B": -0.3,
    "F_metal": 0.0,
    "F_P": 1.1078928771948555,
    "F_hal": 0.0,
    "total_density": 63877.171875,
    "centroid": [
      4.454784393310547,
      9.53792953491211,
      2.5584537982940674
    ],
    "dipole_rho": [
      185.31802368164062,
      14097.447265625,
      3441.08056640625
    ],
    "curv_rho": 151444704.0,
    "curv_rho_failed": false,
    "gpu_density_B_requested": "vector",
    "gpu_density_B_effective": "vector",
    "gpu_density_B_fallback_from_vector": false,
    "gpu_density_A_requested": null,
    "gpu_density_A_effective": null,
    "gpu_density_A_fallback_from_vector": false,
    "xtb_A_used": false,
    "xtb_A_success": false,
    "xtb_charge_length_mismatch": false
  },
  "A:79": {
    "id": "A:79",
    "chain": "A",
    "resseq": 79,
    "resname": "LEU",
    "sasa": 0.0,
    "partial_charge_B": -0.06000000000000002,
    "F_metal": 0.0,
    "F_P": 1.6779656703647972,
    "F_hal": 0.0,
    "total_density": 73641.703125,
    "centroid": [
      4.532528877258301,
      9.808213233947754,
      2.7182815074920654
    ],
    "dipole_rho": [
      2633.0224609375,
      8380.4912109375,
      -1252.34375
    ],
    "curv_rho": 158231712.0,
    "curv_rho_failed": false,
    "gpu_density_B_requested": "vector",
    "gpu_density_B_effective": "vector",
    "gpu_density_B_fallback_from_vector": false,
    "gpu_density_A_requested": null,
    "gpu_density_A_effective": null,
    "gpu_density_A_fallback_from_vector": false,
    "xtb_A_used": false,
    "xtb_A_success": false,
    "xtb_charge_length_mismatch": false
  },
  "A:80": {
    "id": "A:80",
    "chain": "A",
    "resseq": 80,
    "resname": "ILE",
    "sasa": 0.0,
    "partial_charge_B": -0.06000000000000002,
    "F_metal": 0.0,
    "F_P": 1.6227325459291293,
    "F_hal": 0.0,
    "total_density": 70767.1171875,
    "centroid": [
      4.422379970550537,
      9.90906810760498,
      2.414109468460083
    ],
    "dipole_rho": [
      9743.25390625,
      2188.057373046875,
      8934.1630859375
    ],
    "curv_rho": 154650080.0,
    "curv_rho_failed": false,
    "gpu_density_B_requested": "vector",
    "gpu_density_B_effective": "vector",
    "gpu_density_B_fallback_from_vector": false,
    "gpu_density_A_requested": null,
    "gpu_density_A_effective": null,
    "gpu_density_A_fallback_from_vector": false,
    "xtb_A_used": false,
    "xtb_A_success": false,
    "xtb_charge_length_mismatch": false
  },
  "A:81": {
    "id": "A:81",
    "chain": "A",
    "resseq": 81,
    "resname": "CYS",
    "sasa": 0.0,
    "partial_charge_B": -0.21000000000000002,
    "F_metal": 0.0,
    "F_P": 3.03754548741029,
    "F_hal": 0.0,
    "total_density": 70297.1953125,
    "centroid": [
      4.48589563369751,
      10.158143043518066,
      2.545666456222534
    ],
    "dipole_rho": [
      1811.0283203125,
      -7169.60546875,
      6467.353515625
    ],
    "curv_rho": 160586848.0,
    "curv_rho_failed": false,
    "gpu_density_B_requested": "vector",
    "gpu_density_B_effective": "vector",
    "gpu_density_B_fallback_from_vector": false,
    "gpu_density_A_requested": null,
    "gpu_density_A_effective": null,
    "gpu_density_A_fallback_from_vector": false,
    "xtb_A_used": false,
    "xtb_A_success": false,
    "xtb_charge_length_mismatch": false
  },
  "A:82": {
    "id": "A:82",
    "chain": "A",
    "resseq": 82,
    "resname": "PHE",
    "sasa": 0.0,
    "partial_charge_B": -0.06000000000000002,
    "F_metal": 0.0,
    "F_P": 1.8092635802412698,
    "F_hal": 0.0,
    "total_density": 68523.5625,
    "centroid": [
      4.258026123046875,
      10.376625061035156,
      2.5221526622772217
    ],
    "dipole_rho": [
      12817.5576171875,
      -15465.2666015625,
      9564.5390625
    ],
    "curv_rho": 152334064.0,
    "curv_rho_failed": false,
    "gpu_density_B_requested": "vector",
    "gpu_density_B_effective": "vector",
    "gpu_density_B_fallback_from_vector": false,
    "gpu_density_A_requested": null,
    "gpu_density_A_effective": null,
    "gpu_density_A_fallback_from_vector": false,
    "xtb_A_used": false,
    "xtb_A_success": false,
    "xtb_charge_length_mismatch": false
  },
  "A:83": {
    "id": "A:83",
    "chain": "A",
    "resseq": 83,
    "resname": "SER",
    "sasa": 0.0,
    "partial_charge_B": -0.3,
    "F_metal": 0.0,
    "F_P": 2.435664006026744,
    "F_hal": 0.0,
    "total_density": 62064.46484375,
    "centroid": [
      4.345439434051514,
      10.632964134216309,
      2.5296053886413574
    ],
    "dipole_rho": [
      3948.731201171875,
      -22494.306640625,
      5220.9873046875
    ],
    "curv_rho": 148676320.0,
    "curv_rho_failed": false,
    "gpu_density_B_requested": "vector",
    "gpu_density_B_effective": "vector",
    "gpu_density_B_fallback_from_vector": false,
    "gpu_density_A_requested": null,
    "gpu_density_A_effective": null,
    "gpu_density_A_fallback_from_vector": false,
    "xtb_A_used": false,
    "xtb_A_success": false,
    "xtb_charge_length_mismatch": false
  },
  "A:84": {
    "id": "A:84",
    "chain": "A",
    "resseq": 84,
    "resname": "LEU",
    "sasa": 0.0,
    "partial_charge_B": -0.06000000000000002,
    "F_metal": 0.0,
    "F_P": 1.3735935506613495,
    "F_hal": 0.0,
    "total_density": 58472.7890625,
    "centroid": [
      4.103048801422119,
      10.68058967590332,
      2.646818161010742
    ],
    "dipole_rho": [
      11030.8291015625,
      -21742.345703125,
      -1582.1046142578125
    ],
    "curv_rho": 139402080.0,
    "curv_rho_failed": false,
    "gpu_density_B_requested": "vector",
    "gpu_density_B_effective": "vector",
    "gpu_density_B_fallback_from_vector": false,
    "gpu_density_A_requested": null,
    "gpu_density_A_effective": null,
    "gpu_density_A_fallback_from_vector": false,
    "xtb_A_used": false,
    "xtb_A_success": false,
    "xtb_charge_length_mismatch": false
  },
  "A:85": {
    "id": "A:85",
    "chain": "A",
    "resseq": 85,
    "resname": "VAL",
    "sasa": 0.0,
    "partial_charge_B": -0.06000000000000002,
    "F_metal": 0.0,
    "F_P": 1.4860817485779405,
    "F_hal": 0.0,
    "total_density": 53300.9453125,
    "centroid": [
      4.25389289855957,
      10.95130443572998,
      2.5459978580474854
    ],
    "dipole_rho": [
      6056.86962890625,
      -26658.705078125,
      3645.664306640625
    ],
    "curv_rho": 128965928.0,
    "curv_rho_failed": false,
    "gpu_density_B_requested": "vector",
    "gpu_density_B_effective": "vector",
    "gpu_density_B_fallback_from_vector": false,
    "gpu_density_A_requested": null,
    "gpu_density_A_effective": null,
    "gpu_density_A_fallback_from_vector": false,
    "xtb_A_used": false,
    "xtb_A_success": false,
    "xtb_charge_length_mismatch": false
  },
  "A:86": {
    "id": "A:86",
    "chain": "A",
    "resseq": 86,
    "resname": "SER",
    "sasa": 0.0,
    "partial_charge_B": -0.3,
    "F_metal": 0.0,
    "F_P": 1.7078751048892031,
    "F_hal": 0.0,
    "total_density": 56196.5234375,
    "centroid": [
      4.285475730895996,
      10.75351333618164,
      2.3056702613830566
    ],
    "dipole_rho": [
      3929.588623046875,
      -25956.4921875,
      12708.099609375
    ],
    "curv_rho": 134274256.0,
    "curv_rho_failed": false,
    "gpu_density_B_requested": "vector",
    "gpu_density_B_effective": "vector",
    "gpu_density_B_fallback_from_vector": false,
    "gpu_density_A_requested": null,
    "gpu_density_A_effective": null,
    "gpu_density_A_fallback_from_vector": false,
    "xtb_A_used": false,
    "xtb_A_success": false,
    "xtb_charge_length_mismatch": false
  },
  "A:87": {
    "id": "A:87",
    "chain": "A",
    "resseq": 87,
    "resname": "PRO",
    "sasa": 0.0,
    "partial_charge_B": -0.06000000000000002,
    "F_metal": 0.0,
    "F_P": 1.0919609733580038,
    "F_hal": 0.0,
    "total_density": 51127.84765625,
    "centroid": [
      4.17297887802124,
      10.774452209472656,
      2.188901662826538
    ],
    "dipole_rho": [
      12784.541015625,
      -23595.080078125,
      16303.3037109375
    ],
    "curv_rho": 126111488.0,
    "curv_rho_failed": false,
    "gpu_density_B_requested": "vector",
    "gpu_density_B_effective": "vector",
    "gpu_density_B_fallback_from_vector": false,
    "gpu_density_A_requested": null,
    "gpu_density_A_effective": null,
    "gpu_density_A_fallback_from_vector": false,
    "xtb_A_used": false,
    "xtb_A_success": false,
    "xtb_charge_length_mismatch": false
  },
  "A:88": {
    "id": "A:88",
    "chain": "A",
    "resseq": 88,
    "resname": "ALA",
    "sasa": 0.06453092396259308,
    "partial_charge_B": -0.06292432713622517,
    "F_metal": 0.0,
    "F_P": 1.3601252794979846,
    "F_hal": 0.0,
    "total_density": 51625.80078125,
    "centroid": [
      4.291353702545166,
      10.60925006866455,
      2.060222864151001
    ],
    "dipole_rho": [
      4826.708984375,
      -21655.41796875,
      21680.91796875
    ],
    "curv_rho": 129890192.0,
    "curv_rho_failed": false,
    "gpu_density_B_requested": "vector",
    "gpu_density_B_effective": "vector",
    "gpu_density_B_fallback_from_vector": false,
    "gpu_density_A_requested": null,
    "gpu_density_A_effective": null,
    "gpu_density_A_fallback_from_vector": false,
    "xtb_A_used": false,
    "xtb_A_success": false,
    "xtb_charge_length_mismatch": false
  },
  "A:89": {
    "id": "A:89",
    "chain": "A",
    "resseq": 89,
    "resname": "SER",
    "sasa": 0.0,
    "partial_charge_B": -0.3,
    "F_metal": 0.0,
    "F_P": 1.9957418863552714,
    "F_hal": 0.0,
    "total_density": 60052.14453125,
    "centroid": [
      4.352020740509033,
      10.465364456176758,
      2.2296648025512695
    ],
    "dipole_rho": [
      4204.896484375,
      -20403.859375,
      18196.689453125
    ],
    "curv_rho": 145061200.0,
    "curv_rho_failed": false,
    "gpu_density_B_requested": "vector",
    "gpu_density_B_effective": "vector",
    "gpu_density_B_fallback_from_vector": false,
    "gpu_density_A_requested": null,
    "gpu_density_A_effective": null,
    "gpu_density_A_fallback_from_vector": false,
    "xtb_A_used": false,
    "xtb_A_success": false,
    "xtb_charge_length_mismatch": false
  },
  "A:90": {
    "id": "A:90",
    "chain": "A",
    "resseq": 90,
    "resname": "PHE",
    "sasa": 0.0,
    "partial_charge_B": -0.06000000000000002,
    "F_metal": 0.0,
    "F_P": 1.0573043552277488,
    "F_hal": 0.0,
    "total_density": 59579.9453125,
    "centroid": [
      4.108209609985352,
      10.467063903808594,
      2.2363638877868652
    ],
    "dipole_rho": [
      21075.0703125,
      -11995.732421875,
      15976.0947265625
    ],
    "curv_rho": 138296256.0,
    "curv_rho_failed": false,
    "gpu_density_B_requested": "vector",
    "gpu_density_B_effective": "vector",
    "gpu_density_B_fallback_from_vector": false,
    "gpu_density_A_requested": null,
    "gpu_density_A_effective": null,
    "gpu_density_A_fallback_from_vector": false,
    "xtb_A_used": false,
    "xtb_A_success": false,
    "xtb_charge_length_mismatch": false
  },
  "A:91": {
    "id": "A:91",
    "chain": "A",
    "resseq": 91,
    "resname": "GLU",
    "sasa": 2.084648609161377,
    "partial_charge_B": -1.35,
    "F_metal": 0.0,
    "F_P": 0.8721576753299013,
    "F_hal": 0.0,
    "total_density": 51029.15625,
    "centroid": [
      4.114913463592529,
      10.433849334716797,
      2.0252439975738525
    ],
    "dipole_rho": [
      14122.138671875,
      -9281.35546875,
      30158.767578125
    ],
    "curv_rho": 128091448.0,
    "curv_rho_failed": false,
    "gpu_density_B_requested": "vector",
    "gpu_density_B_effective": "vector",
    "gpu_density_B_fallback_from_vector": false,
    "gpu_density_A_requested": null,
    "gpu_density_A_effective": null,
    "gpu_density_A_fallback_from_vector": false,
    "xtb_A_used": false,
    "xtb_A_success": false,
    "xtb_charge_length_mismatch": false
  },
  "A:92": {
    "id": "A:92",
    "chain": "A",
    "resseq": 92,
    "resname": "ASN",
    "sasa": 0.0,
    "partial_charge_B": -0.12000000000000004,
    "F_metal": 0.0,
    "F_P": 1.408073660819271,
    "F_hal": 0.0,
    "total_density": 55383.48828125,
    "centroid": [
      4.375950813293457,
      10.291769027709961,
      1.9742159843444824
    ],
    "dipole_rho": [
      4164.15185546875,
      -11242.5458984375,
      25896.1015625
    ],
    "curv_rho": 133058552.0,
    "curv_rho_failed": false,
    "gpu_density_B_requested": "vector",
    "gpu_density_B_effective": "vector",
    "gpu_density_B_fallback_from_vector": false,
    "gpu_density_A_requested": null,
    "gpu_density_A_effective": null,
    "gpu_density_A_fallback_from_vector": false,
    "xtb_A_used": false,
    "xtb_A_success": false,
    "xtb_charge_length_mismatch": false
  },
  "A:93": {
    "id": "A:93",
    "chain": "A",
    "resseq": 93,
    "resname": "VAL",
    "sasa": 0.0,
    "partial_charge_B": -0.06000000000000002,
    "F_metal": 0.0,
    "F_P": 1.2003386670499747,
    "F_hal": 0.0,
    "total_density": 59876.328125,
    "centroid": [
      4.239911079406738,
      10.092798233032227,
      2.1550400257110596
    ],
    "dipole_rho": [
      12478.9013671875,
      -4638.775390625,
      20971.927734375
    ],
    "curv_rho": 144310288.0,
    "curv_rho_failed": false,
    "gpu_density_B_requested": "vector",
    "gpu_density_B_effective": "vector",
    "gpu_density_B_fallback_from_vector": false,
    "gpu_density_A_requested": null,
    "gpu_density_A_effective": null,
    "gpu_density_A_fallback_from_vector": false,
    "xtb_A_used": false,
    "xtb_A_success": false,
    "xtb_charge_length_mismatch": false
  },
  "A:94": {
    "id": "A:94",
    "chain": "A",
    "resseq": 94,
    "resname": "ARG",
    "sasa": 1.873596429824829,
    "partial_charge_B": 1.1592413367888394,
    "F_metal": 0.0,
    "F_P": 0.6982193395895266,
    "F_hal": 0.0,
    "total_density": 51569.2734375,
    "centroid": [
      4.093757152557373,
      10.157587051391602,
      1.9335509538650513
    ],
    "dipole_rho": [
      23084.859375,
      -3044.20166015625,
      26399.53125
    ],
    "curv_rho": 126613856.0,
    "curv_rho_failed": false,
    "gpu_density_B_requested": "vector",
    "gpu_density_B_effective": "vector",
    "gpu_density_B_fallback_from_vector": false,
    "gpu_density_A_requested": null,
    "gpu_density_A_effective": null,
    "gpu_density_A_fallback_from_vector": false,
    "xtb_A_used": false,
    "xtb_A_success": false,
    "xtb_charge_length_mismatch": false
  },
  "A:95": {
    "id": "A:95",
    "chain": "A",
    "resseq": 95,
    "resname": "ALA",
    "sasa": 1.1776388883590698,
    "partial_charge_B": -0.11336668292396916,
    "F_metal": 0.0,
    "F_P": 0.8730877084880448,
    "F_hal": 0.0,
    "total_density": 45101.8359375,
    "centroid": [
      4.249400615692139,
      10.069253921508789,
      1.752524733543396
    ],
    "dipole_rho": [
      4950.4287109375,
      -4218.13525390625,
      25067.82421875
    ],
    "curv_rho": 114463968.0,
    "curv_rho_failed": false,
    "gpu_density_B_requested": "vector",
    "gpu_density_B_effective": "vector",
    "gpu_density_B_fallback_from_vector": false,
    "gpu_density_A_requested": null,
    "gpu_density_A_effective": null,
    "gpu_density_A_fallback_from_vector": false,
    "xtb_A_used": false,
    "xtb_A_success": false,
    "xtb_charge_length_mismatch": false
  },
  "A:96": {
    "id": "A:96",
    "chain": "A",
    "resseq": 96,
    "resname": "LYS",
    "sasa": 0.0,
    "partial_charge_B": 0.11999999999999997,
    "F_metal": 0.0,
    "F_P": 1.3426211090141311,
    "F_hal": 0.0,
    "total_density": 55460.0703125,
    "centroid": [
      4.575899124145508,
      9.95830249786377,
      1.8991272449493408
    ],
    "dipole_rho": [
      -1553.5462646484375,
      -5300.0205078125,
      29893.876953125
    ],
    "curv_rho": 130387528.0,
    "curv_rho_failed": false,
    "gpu_density_B_requested": "vector",
    "gpu_density_B_effective": "vector",
    "gpu_density_B_fallback_from_vector": false,
    "gpu_density_A_requested": null,
    "gpu_density_A_effective": null,
    "gpu_density_A_fallback_from_vector": false,
    "xtb_A_used": false,
    "xtb_A_success": false,
    "xtb_charge_length_mismatch": false
  },
  "A:97": {
    "id": "A:97",
    "chain": "A",
    "resseq": 97,
    "resname": "TRP",
    "sasa": 0.0,
    "partial_charge_B": 0.11999999999999997,
    "F_metal": 0.0,
    "F_P": 1.9101400779067905,
    "F_hal": 0.0,
    "total_density": 66103.1640625,
    "centroid": [
      4.578475475311279,
      9.987398147583008,
      2.131741762161255
    ],
    "dipole_rho": [
      -2161.312744140625,
      -1596.42724609375,
      25931.25
    ],
    "curv_rho": 144955088.0,
    "curv_rho_failed": false,
    "gpu_density_B_requested": "vector",
    "gpu_density_B_effective": "vector",
    "gpu_density_B_fallback_from_vector": false,
    "gpu_density_A_requested": null,
    "gpu_density_A_effective": null,
    "gpu_density_A_fallback_from_vector": false,
    "xtb_A_used": false,
    "xtb_A_success": false,
    "xtb_charge_length_mismatch": false
  },
  "A:98": {
    "id": "A:98",
    "chain": "A",
    "resseq": 98,
    "resname": "TYR",
    "sasa": 0.0630597174167633,
    "partial_charge_B": -0.31428828471070924,
    "F_metal": 0.0,
    "F_P": 0.7189523910267573,
    "F_hal": 0.0,
    "total_density": 57214.2734375,
    "centroid": [
      4.252871513366699,
      9.727046012878418,
      2.088360071182251
    ],
    "dipole_rho": [
      18175.806640625,
      13295.8779296875,
      25711.228515625
    ],
    "curv_rho": 138369376.0,
    "curv_rho_failed": false,
    "gpu_density_B_requested": "vector",
    "gpu_density_B_effective": "vector",
    "gpu_density_B_fallback_from_vector": false,
    "gpu_density_A_requested": null,
    "gpu_density_A_effective": null,
    "gpu_density_A_fallback_from_vector": false,
    "xtb_A_used": false,
    "xtb_A_success": false,
    "xtb_charge_length_mismatch": false
  },
  "A:99": {
    "id": "A:99",
    "chain": "A",
    "resseq": 99,
    "resname": "PRO",
    "sasa": 0.0,
    "partial_charge_B": -0.06000000000000002,
    "F_metal": 0.0,
    "F_P": 0.7675583700040338,
    "F_hal": 0.0,
    "total_density": 47251.0078125,
    "centroid": [
      4.377927303314209,
      9.669435501098633,
      1.8572208881378174
    ],
    "dipole_rho": [
      6687.29150390625,
      6330.59619140625,
      24468.908203125
    ],
    "curv_rho": 119800912.0,
    "curv_rho_failed": false,
    "gpu_density_B_requested": "vector",
    "gpu_density_B_effective": "vector",
    "gpu_density_B_fallback_from_vector": false,
    "gpu_density_A_requested": null,
    "gpu_density_A_effective": null,
    "gpu_density_A_fallback_from_vector": false,
    "xtb_A_used": false,
    "xtb_A_success": false,
    "xtb_charge_length_mismatch": false
  },
  "A:100": {
    "id": "A:100",
    "chain": "A",
    "resseq": 100,
    "resname": "GLU",
    "sasa": 0.0,
    "partial_charge_B": -0.54,
    "F_metal": 0.0,
    "F_P": 1.092101070432503,
    "F_hal": 0.0,
    "total_density": 56996.9921875,
    "centroid": [
      4.6883769035339355,
      9.692630767822266,
      2.0018157958984375
    ],
    "dipole_rho": [
      -3255.89306640625,
      10922.330078125,
      28437.32421875
    ],
    "curv_rho": 132735968.0,
    "curv_rho_failed": false,
    "gpu_density_B_requested": "vector",
    "gpu_density_B_effective": "vector",
    "gpu_density_B_fallback_from_vector": false,
    "gpu_density_A_requested": null,
    "gpu_density_A_effective": null,
    "gpu_density_A_fallback_from_vector": false,
    "xtb_A_used": false,
    "xtb_A_success": false,
    "xtb_charge_length_mismatch": false
  },
  "A:101": {
    "id": "A:101",
    "chain": "A",
    "resseq": 101,
    "resname": "VAL",
    "sasa": 0.0,
    "partial_charge_B": -0.06000000000000002,
    "F_metal": 0.0,
    "F_P": 0.9378485862102452,
    "F_hal": 0.0,
    "total_density": 55802.76171875,
    "centroid": [
      4.552590370178223,
      9.523839950561523,
      2.167541265487671
    ],
    "dipole_rho": [
      4247.6650390625,
      13892.318359375,
      18232.26953125
    ],
    "curv_rho": 137368640.0,
    "curv_rho_failed": false,
    "gpu_density_B_requested": "vector",
    "gpu_density_B_effective": "vector",
    "gpu_density_B_fallback_from_vector": false,
    "gpu_density_A_requested": null,
    "gpu_density_A_effective": null,
    "gpu_density_A_fallback_from_vector": false,
    "xtb_A_used": false,
    "xtb_A_success": false,
    "xtb_charge_length_mismatch": false
  },
  "A:102": {
    "id": "A:102",
    "chain": "A",
    "resseq": 102,
    "resname": "ARG",
    "sasa": 3.0422613620758057,
    "partial_charge_B": 1.2,
    "F_metal": 0.0,
    "F_P": 0.5684483147420298,
    "F_hal": 0.0,
    "total_density": 49753.2578125,
    "centroid": [
      4.389577865600586,
      9.452747344970703,
      2.003572940826416
    ],
    "dipole_rho": [
      15696.037109375,
      17832.578125,
      27637.5
    ],
    "curv_rho": 124085928.0,
    "curv_rho_failed": false,
    "gpu_density_B_requested": "vector",
    "gpu_density_B_effective": "vector",
    "gpu_density_B_fallback_from_vector": false,
    "gpu_density_A_requested": null,
    "gpu_density_A_effective": null,
    "gpu_density_A_fallback_from_vector": false,
    "xtb_A_used": false,
    "xtb_A_success": false,
    "xtb_charge_length_mismatch": false
  },
  "A:103": {
    "id": "A:103",
    "chain": "A",
    "resseq": 103,
    "resname": "HIS",
    "sasa": 4.485003471374512,
    "partial_charge_B": 0.7499999999999999,
    "F_metal": 0.0,
    "F_P": 0.5670300655565128,
    "F_hal": 0.0,
    "total_density": 42789.08203125,
    "centroid": [
      4.579836845397949,
      9.352810859680176,
      1.86721932888031
    ],
    "dipole_rho": [
      -1471.6510009765625,
      19329.173828125,
      26434.20703125
    ],
    "curv_rho": 106139912.0,
    "curv_rho_failed": false,
    "gpu_density_B_requested": "vector",
    "gpu_density_B_effective": "vector",
    "gpu_density_B_fallback_from_vector": false,
    "gpu_density_A_requested": null,
    "gpu_density_A_effective": null,
    "gpu_density_A_fallback_from_vector": false,
    "xtb_A_used": false,
    "xtb_A_success": false,
    "xtb_charge_length_mismatch": false
  },
  "A:104": {
    "id": "A:104",
    "chain": "A",
    "resseq": 104,
    "resname": "HIS",
    "sasa": 0.0,
    "partial_charge_B": 0.29999999999999993,
    "F_metal": 0.0,
    "F_P": 0.7211477374958658,
    "F_hal": 0.0,
    "total_density": 47458.4140625,
    "centroid": [
      4.765920639038086,
      9.319931983947754,
      2.020066499710083
    ],
    "dipole_rho": [
      -5867.23681640625,
      17844.056640625,
      22552.55078125
    ],
    "curv_rho": 116211896.0,
    "curv_rho_failed": false,
    "gpu_density_B_requested": "vector",
    "gpu_density_B_effective": "vector",
    "gpu_density_B_fallback_from_vector": false,
    "gpu_density_A_requested": null,
    "gpu_density_A_effective": null,
    "gpu_density_A_fallback_from_vector": false,
    "xtb_A_used": false,
    "xtb_A_success": false,
    "xtb_charge_length_mismatch": false
  },
  "A:105": {
    "id": "A:105",
    "chain": "A",
    "resseq": 105,
    "resname": "CYS",
    "sasa": 0.0,
    "partial_charge_B": -0.21000000000000002,
    "F_metal": 0.0,
    "F_P": 0.6672171631262578,
    "F_hal": 0.0,
    "total_density": 52518.6953125,
    "centroid": [
      4.584348201751709,
      9.301751136779785,
      2.302210807800293
    ],
    "dipole_rho": [
      2152.283935546875,
      25736.900390625,
      18832.90625
    ],
    "curv_rho": 131209744.0,
    "curv_rho_failed": false,
    "gpu_density_B_requested": "vector",
    "gpu_density_B_effective": "vector",
    "gpu_density_B_fallback_from_vector": false,
    "gpu_density_A_requested": null,
    "gpu_density_A_effective": null,
    "gpu_density_A_fallback_from_vector": false,
    "xtb_A_used": false,
    "xtb_A_success": false,
    "xtb_charge_length_mismatch": false
  },
  "A:106": {
    "id": "A:106",
    "chain": "A",
    "resseq": 106,
    "resname": "PRO",
    "sasa": 0.4194509983062744,
    "partial_charge_B": -0.07900812604782803,
    "F_metal": 0.0,
    "F_P": 0.4805832891640909,
    "F_hal": 0.0,
    "total_density": 41089.67578125,
    "centroid": [
      4.421888828277588,
      9.056148529052734,
      2.108628273010254
    ],
    "dipole_rho": [
      4284.0205078125,
      21678.521484375,
      12849.322265625
    ],
    "curv_rho": 101904904.0,
    "curv_rho_failed": false,
    "gpu_density_B_requested": "vector",
    "gpu_density_B_effective": "vector",
    "gpu_density_B_fallback_from_vector": false,
    "gpu_density_A_requested": null,
    "gpu_density_A_effective": null,
    "gpu_density_A_fallback_from_vector": false,
    "xtb_A_used": false,
    "xtb_A_success": false,
    "xtb_charge_length_mismatch": false
  },
  "A:107": {
    "id": "A:107",
    "chain": "A",
    "resseq": 107,
    "resname": "ASN",
    "sasa": 6.510671615600586,
    "partial_charge_B": -0.3000000000000001,
    "F_metal": 0.0,
    "F_P": 0.4025591622381587,
    "F_hal": 0.0,
    "total_density": 42170.94140625,
    "centroid": [
      4.274544715881348,
      8.98554515838623,
      2.3619842529296875
    ],
    "dipole_rho": [
      12557.7470703125,
      25169.544921875,
      15595.2119140625
    ],
    "curv_rho": 104981600.0,
    "curv_rho_failed": false,
    "gpu_density_B_requested": "vector",
    "gpu_density_B_effective": "vector",
    "gpu_density_B_fallback_from_vector": false,
    "gpu_density_A_requested": null,
    "gpu_density_A_effective": null,
    "gpu_density_A_fallback_from_vector": false,
    "xtb_A_used": false,
    "xtb_A_success": false,
    "xtb_charge_length_mismatch": false
  },
  "A:108": {
    "id": "A:108",
    "chain": "A",
    "resseq": 108,
    "resname": "THR",
    "sasa": 0.0,
    "partial_charge_B": -0.3,
    "F_metal": 0.0,
    "F_P": 0.5560993653996309,
    "F_hal": 0.0,
    "total_density": 49324.59375,
    "centroid": [
      4.335353374481201,
      9.129863739013672,
      2.488449811935425
    ],
    "dipole_rho": [
      6808.7451171875,
      21935.033203125,
      8075.48486328125
    ],
    "curv_rho": 122032856.0,
    "curv_rho_failed": false,
    "gpu_density_B_requested": "vector",
    "gpu_density_B_effective": "vector",
    "gpu_density_B_fallback_from_vector": false,
    "gpu_density_A_requested": null,
    "gpu_density_A_effective": null,
    "gpu_density_A_fallback_from_vector": false,
    "xtb_A_used": false,
    "xtb_A_success": false,
    "xtb_charge_length_mismatch": false
  },
  "A:109": {
    "id": "A:109",
    "chain": "A",
    "resseq": 109,
    "resname": "PRO",
    "sasa": 0.0,
    "partial_charge_B": -0.06000000000000002,
    "F_metal": 0.0,
    "F_P": 0.6044078299797975,
    "F_hal": 0.0,
    "total_density": 54219.14453125,
    "centroid": [
      4.264442443847656,
      9.246604919433594,
      2.6531858444213867
    ],
    "dipole_rho": [
      11908.0205078125,
      19296.029296875,
      2913.120849609375
    ],
    "curv_rho": 132777664.0,
    "curv_rho_failed": false,
    "gpu_density_B_requested": "vector",
    "gpu_density_B_effective": "vector",
    "gpu_density_B_fallback_from_vector": false,
    "gpu_density_A_requested": null,
    "gpu_density_A_effective": null,
    "gpu_density_A_fallback_from_vector": false,
    "xtb_A_used": false,
    "xtb_A_success": false,
    "xtb_charge_length_mismatch": false
  },
  "A:110": {
    "id": "A:110",
    "chain": "A",
    "resseq": 110,
    "resname": "ILE",
    "sasa": 0.0,
    "partial_charge_B": -0.06000000000000002,
    "F_metal": 0.0,
    "F_P": 0.7951882945066837,
    "F_hal": 0.0,
    "total_density": 63239.2421875,
    "centroid": [
      4.22647762298584,
      9.594840049743652,
      2.522942066192627
    ],
    "dipole_rho": [
      15699.337890625,
      17243.1796875,
      8166.064453125
    ],
    "curv_rho": 147133456.0,
    "curv_rho_failed": false,
    "gpu_density_B_requested": "vector",
    "gpu_density_B_effective": "vector",
    "gpu_density_B_fallback_from_vector": false,
    "gpu_density_A_requested": null,
    "gpu_density_A_effective": null,
    "gpu_density_A_fallback_from_vector": false,
    "xtb_A_used": false,
    "xtb_A_success": false,
    "xtb_charge_length_mismatch": false
  },
  "A:111": {
    "id": "A:111",
    "chain": "A",
    "resseq": 111,
    "resname": "ILE",
    "sasa": 0.0,
    "partial_charge_B": -0.06000000000000002,
    "F_metal": 0.0,
    "F_P": 0.9587200154507622,
    "F_hal": 0.0,
    "total_density": 66417.484375,
    "centroid": [
      4.244269371032715,
      9.702564239501953,
      2.719857692718506
    ],
    "dipole_rho": [
      15871.7265625,
      8176.88720703125,
      -5068.77978515625
    ],
    "curv_rho": 153777152.0,
    "curv_rho_failed": false,
    "gpu_density_B_requested": "vector",
    "gpu_density_B_effective": "vector",
    "gpu_density_B_fallback_from_vector": false,
    "gpu_density_A_requested": null,
    "gpu_density_A_effective": null,
    "gpu_density_A_fallback_from_vector": false,
    "xtb_A_used": false,
    "xtb_A_success": false,
    "xtb_charge_length_mismatch": false
  },
  "A:112": {
    "id": "A:112",
    "chain": "A",
    "resseq": 112,
    "resname": "LEU",
    "sasa": 0.0,
    "partial_charge_B": -0.06000000000000002,
    "F_metal": 0.0,
    "F_P": 1.0960277645673175,
    "F_hal": 0.0,
    "total_density": 65617.703125,
    "centroid": [
      4.1319355964660645,
      10.01143741607666,
      2.598850727081299
    ],
    "dipole_rho": [
      18925.642578125,
      445.30511474609375,
      4527.66162109375
    ],
    "curv_rho": 154087184.0,
    "curv_rho_failed": false,
    "gpu_density_B_requested": "vector",
    "gpu_density_B_effective": "vector",
    "gpu_density_B_fallback_from_vector": false,
    "gpu_density_A_requested": null,
    "gpu_density_A_effective": null,
    "gpu_density_A_fallback_from_vector": false,
    "xtb_A_used": false,
    "xtb_A_success": false,
    "xtb_charge_length_mismatch": false
  },
  "A:113": {
    "id": "A:113",
    "chain": "A",
    "resseq": 113,
    "resname": "VAL",
    "sasa": 0.0,
    "partial_charge_B": -0.06000000000000002,
    "F_metal": 0.0,
    "F_P": 1.6935490971324603,
    "F_hal": 0.0,
    "total_density": 69998.4296875,
    "centroid": [
      4.307998180389404,
      10.11459732055664,
      2.761791467666626
    ],
    "dipole_rho": [
      11502.6318359375,
      -5909.0546875,
      -2477.537109375
    ],
    "curv_rho": 159961280.0,
    "curv_rho_failed": false,
    "gpu_density_B_requested": "vector",
    "gpu_density_B_effective": "vector",
    "gpu_density_B_fallback_from_vector": false,
    "gpu_density_A_requested": null,
    "gpu_density_A_effective": null,
    "gpu_density_A_fallback_from_vector": false,
    "xtb_A_used": false,
    "xtb_A_success": false,
    "xtb_charge_length_mismatch": false
  },
  "A:114": {
    "id": "A:114",
    "chain": "A",
    "resseq": 114,
    "resname": "GLY",
    "sasa": 0.0,
    "partial_charge_B": -0.06000000000000002,
    "F_metal": 0.0,
    "F_P": 1.6420692543518969,
    "F_hal": 0.0,
    "total_density": 68279.8359375,
    "centroid": [
      4.228249549865723,
      10.303475379943848,
      2.7388482093811035
    ],
    "dipole_rho": [
      12908.2705078125,
      -17208.1875,
      -7881.31201171875
    ],
    "curv_rho": 156173248.0,
    "curv_rho_failed": false,
    "gpu_density_B_requested": "vector",
    "gpu_density_B_effective": "vector",
    "gpu_density_B_fallback_from_vector": false,
    "gpu_density_A_requested": null,
    "gpu_density_A_effective": null,
    "gpu_density_A_fallback_from_vector": false,
    "xtb_A_used": false,
    "xtb_A_success": false,
    "xtb_charge_length_mismatch": false
  },
  "A:115": {
    "id": "A:115",
    "chain": "A",
    "resseq": 115,
    "resname": "THR",
    "sasa": 0.0,
    "partial_charge_B": -0.3,
    "F_metal": 0.0,
    "F_P": 2.705679113568821,
    "F_hal": 0.0,
    "total_density": 67241.7890625,
    "centroid": [
      4.398104667663574,
      10.445001602172852,
      2.7480411529541016
    ],
    "dipole_rho": [
      4077.088134765625,
      -21618.24609375,
      -6692.56787109375
    ],
    "curv_rho": 157096656.0,
    "curv_rho_failed": false,
    "gpu_density_B_requested": "vector",
    "gpu_density_B_effective": "vector",
    "gpu_density_B_fallback_from_vector": false,
    "gpu_density_A_requested": null,
    "gpu_density_A_effective": null,
    "gpu_density_A_fallback_from_vector": false,
    "xtb_A_used": false,
    "xtb_A_success": false,
    "xtb_charge_length_mismatch": false
  },
  "A:116": {
    "id": "A:116",
    "chain": "A",
    "resseq": 116,
    "resname": "LYS",
    "sasa": 0.0,
    "partial_charge_B": 0.11999999999999997,
    "F_metal": 0.0,
    "F_P": 2.855333978585711,
    "F_hal": 0.0,
    "total_density": 60768.73828125,
    "centroid": [
      4.471641540527344,
      10.765233039855957,
      2.793548583984375
    ],
    "dipole_rho": [
      -697.6447143554688,
      -23537.138671875,
      -6585.7626953125
    ],
    "curv_rho": 141894560.0,
    "curv_rho_failed": false,
    "gpu_density_B_requested": "vector",
    "gpu_density_B_effective": "vector",
    "gpu_density_B_fallback_from_vector": false,
    "gpu_density_A_requested": null,
    "gpu_density_A_effective": null,
    "gpu_density_A_fallback_from_vector": false,
    "xtb_A_used": false,
    "xtb_A_success": false,
    "xtb_charge_length_mismatch": false
  },
  "A:117": {
    "id": "A:117",
    "chain": "A",
    "resseq": 117,
    "resname": "LEU",
    "sasa": 0.0,
    "partial_charge_B": -0.06000000000000002,
    "F_metal": 0.0,
    "F_P": 1.1217503036139989,
    "F_hal": 0.0,
    "total_density": 57321.76953125,
    "centroid": [
      4.168535232543945,
      10.68662166595459,
      2.991368055343628
    ],
    "dipole_rho": [
      12817.7275390625,
      -23636.060546875,
      -17818.169921875
    ],
    "curv_rho": 138958640.0,
    "curv_rho_failed": false,
    "gpu_density_B_requested": "vector",
    "gpu_density_B_effective": "vector",
    "gpu_density_B_fallback_from_vector": false,
    "gpu_density_A_requested": null,
    "gpu_density_A_effective": null,
    "gpu_density_A_fallback_from_vector": false,
    "xtb_A_used": false,
    "xtb_A_success": false,
    "xtb_charge_length_mismatch": false
  },
  "A:118": {
    "id": "A:118",
    "chain": "A",
    "resseq": 118,
    "resname": "ASP",
    "sasa": 0.0,
    "partial_charge_B": -0.54,
    "F_metal": 0.0,
    "F_P": 1.2771687369700433,
    "F_hal": 0.0,
    "total_density": 51890.2578125,
    "centroid": [
      4.3137993812561035,
      10.891112327575684,
      3.0771732330322266
    ],
    "dipole_rho": [
      1910.78857421875,
      -28420.392578125,
      -15885.6767578125
    ],
    "curv_rho": 127460200.0,
    "curv_rho_failed": false,
    "gpu_density_B_requested": "vector",
    "gpu_density_B_effective": "vector",
    "gpu_density_B_fallback_from_vector": false,
    "gpu_density_A_requested": null,
    "gpu_density_A_effective": null,
    "gpu_density_A_fallback_from_vector": false,
    "xtb_A_used": false,
    "xtb_A_success": false,
    "xtb_charge_length_mismatch": false
  },
  "A:119": {
    "id": "A:119",
    "chain": "A",
    "resseq": 119,
    "resname": "LEU",
    "sasa": 0.0,
    "partial_charge_B": -0.06000000000000002,
    "F_metal": 0.0,
    "F_P": 1.3362646415254333,
    "F_hal": 0.0,
    "total_density": 51349.3125,
    "centroid": [
      4.310019493103027,
      11.047722816467285,
      2.8359830379486084
    ],
    "dipole_rho": [
      2493.32958984375,
      -29737.125,
      -10201.408203125
    ],
    "curv_rho": 122923072.0,
    "curv_rho_failed": false,
    "gpu_density_B_requested": "vector",
    "gpu_density_B_effective": "vector",
    "gpu_density_B_fallback_from_vector": false,
    "gpu_density_A_requested": null,
    "gpu_density_A_effective": null,
    "gpu_density_A_fallback_from_vector": false,
    "xtb_A_used": false,
    "xtb_A_success": false,
    "xtb_charge_length_mismatch": false
  },
  "A:120": {
    "id": "A:120",
    "chain": "A",
    "resseq": 120,
    "resname": "ARG",
    "sasa": 0.0,
    "partial_charge_B": 0.4799999999999999,
    "F_metal": 0.0,
    "F_P": 0.8346150526909626,
    "F_hal": 0.0,
    "total_density": 55596.55078125,
    "centroid": [
      3.9514524936676025,
      10.82944393157959,
      2.824981689453125
    ],
    "dipole_rho": [
      17976.796875,
      -29889.8359375,
      -10161.0400390625
    ],
    "curv_rho": 125011960.0,
    "curv_rho_failed": false,
    "gpu_density_B_requested": "vector",
    "gpu_density_B_effective": "vector",
    "gpu_density_B_fallback_from_vector": false,
    "gpu_density_A_requested": null,
    "gpu_density_A_effective": null,
    "gpu_density_A_fallback_from_vector": false,
    "xtb_A_used": false,
    "xtb_A_success": false,
    "xtb_charge_length_mismatch": false
  },
  "A:121": {
    "id": "A:121",
    "chain": "A",
    "resseq": 121,
    "resname": "ASP",
    "sasa": 0.8197762966156006,
    "partial_charge_B": -0.8743458500757154,
    "F_metal": 0.0,
    "F_P": 0.7135588647553044,
    "F_hal": 0.0,
    "total_density": 43055.1484375,
    "centroid": [
      4.001854419708252,
      11.096782684326172,
      3.0438435077667236
    ],
    "dipole_rho": [
      11008.859375,
      -24819.8515625,
      -15145.98828125
    ],
    "curv_rho": 103203040.0,
    "curv_rho_failed": false,
    "gpu_density_B_requested": "vector",
    "gpu_density_B_effective": "vector",
    "gpu_density_B_fallback_from_vector": false,
    "gpu_density_A_requested": null,
    "gpu_density_A_effective": null,
    "gpu_density_A_fallback_from_vector": false,
    "xtb_A_used": false,
    "xtb_A_success": false,
    "xtb_charge_length_mismatch": false
  },
  "A:122": {
    "id": "A:122",
    "chain": "A",
    "resseq": 122,
    "resname": "ASP",
    "sasa": 0.5044777393341064,
    "partial_charge_B": -0.7457512998342127,
    "F_metal": 0.0,
    "F_P": 0.7829468207109912,
    "F_hal": 0.0,
    "total_density": 37027.94921875,
    "centroid": [
      4.15587043762207,
      11.394036293029785,
      2.9946889877319336
    ],
    "dipole_rho": [
      2166.4287109375,
      -24969.822265625,
      -7552.27099609375
    ],
    "curv_rho": 86639760.0,
    "curv_rho_failed": false,
    "gpu_density_B_requested": "vector",
    "gpu_density_B_effective": "vector",
    "gpu_density_B_fallback_from_vector": false,
    "gpu_density_A_requested": null,
    "gpu_density_A_effective": null,
    "gpu_density_A_fallback_from_vector": false,
    "xtb_A_used": false,
    "xtb_A_success": false,
    "xtb_charge_length_mismatch": false
  },
  "A:123": {
    "id": "A:123",
    "chain": "A",
    "resseq": 123,
    "resname": "LYS",
    "sasa": 4.452633857727051,
    "partial_charge_B": -0.15000000000000005,
    "F_metal": 0.0,
    "F_P": 0.5563358051272889,
    "F_hal": 0.0,
    "total_density": 29123.755859375,
    "centroid": [
      4.023530006408691,
      11.6187744140625,
      2.9562745094299316
    ],
    "dipole_rho": [
      5109.75244140625,
      -21934.4375,
      -5810.92822265625
    ],
    "curv_rho": 66625956.0,
    "curv_rho_failed": false,
    "gpu_density_B_requested": "vector",
    "gpu_density_B_effective": "vector",
    "gpu_density_B_fallback_from_vector": false,
    "gpu_density_A_requested": null,
    "gpu_density_A_effective": null,
    "gpu_density_A_fallback_from_vector": false,
    "xtb_A_used": false,
    "xtb_A_success": false,
    "xtb_charge_length_mismatch": false
  },
  "A:124": {
    "id": "A:124",
    "chain": "A",
    "resseq": 124,
    "resname": "ASP",
    "sasa": 5.140102386474609,
    "partial_charge_B": -1.35,
    "F_metal": 0.0,
    "F_P": 0.6252910009093859,
    "F_hal": 0.0,
    "total_density": 30349.42578125,
    "centroid": [
      4.2082014083862305,
      11.677593231201172,
      2.7804338932037354
    ],
    "dipole_rho": [
      213.24856567382812,
      -25609.822265625,
      -5862.8681640625
    ],
    "curv_rho": 67926808.0,
    "curv_rho_failed": false,
    "gpu_density_B_requested": "vector",
    "gpu_density_B_effective": "vector",
    "gpu_density_B_fallback_from_vector": false,
    "gpu_density_A_requested": null,
    "gpu_density_A_effective": null,
    "gpu_density_A_fallback_from_vector": false,
    "xtb_A_used": false,
    "xtb_A_success": false,
    "xtb_charge_length_mismatch": false
  },
  "A:125": {
    "id": "A:125",
    "chain": "A",
    "resseq": 125,
    "resname": "THR",
    "sasa": 0.0,
    "partial_charge_B": -0.3,
    "F_metal": 0.0,
    "F_P": 0.8819960628266723,
    "F_hal": 0.0,
    "total_density": 40439.23046875,
    "centroid": [
      4.246579647064209,
      11.348306655883789,
      2.694027900695801
    ],
    "dipole_rho": [
      3526.609375,
      -30321.078125,
      -3307.38037109375
    ],
    "curv_rho": 98048952.0,
    "curv_rho_failed": false,
    "gpu_density_B_requested": "vector",
    "gpu_density_B_effective": "vector",
    "gpu_density_B_fallback_from_vector": false,
    "gpu_density_A_requested": null,
    "gpu_density_A_effective": null,
    "gpu_density_A_fallback_from_vector": false,
    "xtb_A_used": false,
    "xtb_A_success": false,
    "xtb_charge_length_mismatch": false
  },
  "A:126": {
    "id": "A:126",
    "chain": "A",
    "resseq": 126,
    "resname": "ILE",
    "sasa": 0.1613273024559021,
    "partial_charge_B": -0.06731081750292736,
    "F_metal": 0.0,
    "F_P": 0.6324761246247799,
    "F_hal": 0.0,
    "total_density": 36016.74609375,
    "centroid": [
      3.9279532432556152,
      11.419578552246094,
      2.6722304821014404
    ],
    "dipole_rho": [
      7199.41162109375,
      -26399.294921875,
      -1719.167236328125
    ],
    "curv_rho": 82772896.0,
    "curv_rho_failed": false,
    "gpu_density_B_requested": "vector",
    "gpu_density_B_effective": "vector",
    "gpu_density_B_fallback_from_vector": false,
    "gpu_density_A_requested": null,
    "gpu_density_A_effective": null,
    "gpu_density_A_fallback_from_vector": false,
    "xtb_A_used": false,
    "xtb_A_success": false,
    "xtb_charge_length_mismatch": false
  },
  "A:127": {
    "id": "A:127",
    "chain": "A",
    "resseq": 127,
    "resname": "GLU",
    "sasa": 0.6130437850952148,
    "partial_charge_B": -0.08778110813177466,
    "F_metal": 0.0,
    "F_P": 0.5340339953240104,
    "F_hal": 0.0,
    "total_density": 27580.759765625,
    "centroid": [
      4.019383430480957,
      11.717901229858398,
      2.587019681930542
    ],
    "dipole_rho": [
      5070.5439453125,
      -22386.162109375,
      894.1609497070312
    ],
    "curv_rho": 61326180.0,
    "curv_rho_failed": false,
    "gpu_density_B_requested": "vector",
    "gpu_density_B_effective": "vector",
    "gpu_density_B_fallback_from_vector": false,
    "gpu_density_A_requested": null,
    "gpu_density_A_effective": null,
    "gpu_density_A_fallback_from_vector": false,
    "xtb_A_used": false,
    "xtb_A_success": false,
    "xtb_charge_length_mismatch": false
  },
  "A:128": {
    "id": "A:128",
    "chain": "A",
    "resseq": 128,
    "resname": "LYS",
    "sasa": 0.12906184792518616,
    "partial_charge_B": -0.06584865427245035,
    "F_metal": 0.0,
    "F_P": 0.6604630802122533,
    "F_hal": 0.0,
    "total_density": 29893.736328125,
    "centroid": [
      4.177773952484131,
      11.659977912902832,
      2.445786714553833
    ],
    "dipole_rho": [
      1969.8052978515625,
      -23017.640625,
      2402.4482421875
    ],
    "curv_rho": 66416552.0,
    "curv_rho_failed": false,
    "gpu_density_B_requested": "vector",
    "gpu_density_B_effective": "vector",
    "gpu_density_B_fallback_from_vector": false,
    "gpu_density_A_requested": null,
    "gpu_density_A_effective": null,
    "gpu_density_A_fallback_from_vector": false,
    "xtb_A_used": false,
    "xtb_A_success": false,
    "xtb_charge_length_mismatch": false
  },
  "A:129": {
    "id": "A:129",
    "chain": "A",
    "resseq": 129,
    "resname": "LEU",
    "sasa": 0.0,
    "partial_charge_B": -0.06000000000000002,
    "F_metal": 0.0,
    "F_P": 0.7679552433029151,
    "F_hal": 0.0,
    "total_density": 40176.18359375,
    "centroid": [
      4.080403804779053,
      11.312256813049316,
      2.4489026069641113
    ],
    "dipole_rho": [
      5261.71533203125,
      -30394.501953125,
      8241.7333984375
    ],
    "curv_rho": 94622400.0,
    "curv_rho_failed": false,
    "gpu_density_B_requested": "vector",
    "gpu_density_B_effective": "vector",
    "gpu_density_B_fallback_from_vector": false,
    "gpu_density_A_requested": null,
    "gpu_density_A_effective": null,
    "gpu_density_A_fallback_from_vector": false,
    "xtb_A_used": false,
    "xtb_A_success": false,
    "xtb_charge_length_mismatch": false
  },
  "A:130": {
    "id": "A:130",
    "chain": "A",
    "resseq": 130,
    "resname": "LYS",
    "sasa": 4.387367248535156,
    "partial_charge_B": -0.15000000000000005,
    "F_metal": 0.0,
    "F_P": 0.48306137612424077,
    "F_hal": 0.0,
    "total_density": 26540.33984375,
    "centroid": [
      3.8559956550598145,
      11.691215515136719,
      2.335818290710449
    ],
    "dipole_rho": [
      6958.01708984375,
      -19703.892578125,
      4792.90869140625
    ],
    "curv_rho": 55111696.0,
    "curv_rho_failed": false,
    "gpu_density_B_requested": "vector",
    "gpu_density_B_effective": "vector",
    "gpu_density_B_fallback_from_vector": false,
    "gpu_density_A_requested": null,
    "gpu_density_A_effective": null,
    "gpu_density_A_fallback_from_vector": false,
    "xtb_A_used": false,
    "xtb_A_success": false,
    "xtb_charge_length_mismatch": false
  },
  "A:131": {
    "id": "A:131",
    "chain": "A",
    "resseq": 131,
    "resname": "GLU",
    "sasa": 6.832719802856445,
    "partial_charge_B": -0.15000000000000005,
    "F_metal": 0.0,
    "F_P": 0.4835669847157563,
    "F_hal": 0.0,
    "total_density": 23300.345703125,
    "centroid": [
      4.034075736999512,
      11.818284034729004,
      2.188767194747925
    ],
    "dipole_rho": [
      2951.194580078125,
      -19436.01171875,
      5204.529296875
    ],
    "curv_rho": 47067224.0,
    "curv_rho_failed": false,
    "gpu_density_B_requested": "vector",
    "gpu_density_B_effective": "vector",
    "gpu_density_B_fallback_from_vector": false,
    "gpu_density_A_requested": null,
    "gpu_density_A_effective": null,
    "gpu_density_A_fallback_from_vector": false,
    "xtb_A_used": false,
    "xtb_A_success": false,
    "xtb_charge_length_mismatch": false
  },
  "A:132": {
    "id": "A:132",
    "chain": "A",
    "resseq": 132,
    "resname": "LYS",
    "sasa": 2.6640567779541016,
    "partial_charge_B": -0.15000000000000005,
    "F_metal": 0.0,
    "F_P": 0.5950942918494734,
    "F_hal": 0.0,
    "total_density": 29568.29296875,
    "centroid": [
      4.068995952606201,
      11.54510498046875,
      2.089022159576416
    ],
    "dipole_rho": [
      2259.87939453125,
      -22639.8125,
      10023.322265625
    ],
    "curv_rho": 63538652.0,
    "curv_rho_failed": false,
    "gpu_density_B_requested": "vector",
    "gpu_density_B_effective": "vector",
    "gpu_density_B_fallback_from_vector": false,
    "gpu_density_A_requested": null,
    "gpu_density_A_effective": null,
    "gpu_density_A_fallback_from_vector": false,
    "xtb_A_used": false,
    "xtb_A_success": false,
    "xtb_charge_length_mismatch": false
  },
  "A:133": {
    "id": "A:133",
    "chain": "A",
    "resseq": 133,
    "resname": "LYS",
    "sasa": 5.031205177307129,
    "partial_charge_B": -0.15000000000000005,
    "F_metal": 0.0,
    "F_P": 0.5157252907460935,
    "F_hal": 0.0,
    "total_density": 28203.74609375,
    "centroid": [
      3.8682708740234375,
      11.441819190979004,
      2.093766212463379
    ],
    "dipole_rho": [
      6755.6708984375,
      -20223.828125,
      12014.96484375
    ],
    "curv_rho": 66246872.0,
    "curv_rho_failed": false,
    "gpu_density_B_requested": "vector",
    "gpu_density_B_effective": "vector",
    "gpu_density_B_fallback_from_vector": false,
    "gpu_density_A_requested": null,
    "gpu_density_A_effective": null,
    "gpu_density_A_fallback_from_vector": false,
    "xtb_A_used": false,
    "xtb_A_success": false,
    "xtb_charge_length_mismatch": false
  },
  "A:134": {
    "id": "A:134",
    "chain": "A",
    "resseq": 134,
    "resname": "LEU",
    "sasa": 0.0,
    "partial_charge_B": -0.06000000000000002,
    "F_metal": 0.0,
    "F_P": 0.707169574410304,
    "F_hal": 0.0,
    "total_density": 36681.58203125,
    "centroid": [
      3.9881954193115234,
      11.294044494628906,
      2.1722700595855713
    ],
    "dipole_rho": [
      7099.9931640625,
      -21924.794921875,
      10473.78125
    ],
    "curv_rho": 83494448.0,
    "curv_rho_failed": false,
    "gpu_density_B_requested": "vector",
    "gpu_density_B_effective": "vector",
    "gpu_density_B_fallback_from_vector": false,
    "gpu_density_A_requested": null,
    "gpu_density_A_effective": null,
    "gpu_density_A_fallback_from_vector": false,
    "xtb_A_used": false,
    "xtb_A_success": false,
    "xtb_charge_length_mismatch": false
  },
  "A:135": {
    "id": "A:135",
    "chain": "A",
    "resseq": 135,
    "resname": "THR",
    "sasa": 0.35492008924484253,
    "partial_charge_B": -0.38041899793436984,
    "F_metal": 0.0,
    "F_P": 0.6397284186910394,
    "F_hal": 0.0,
    "total_density": 39161.046875,
    "centroid": [
      3.8179125785827637,
      11.132411003112793,
      2.3536930084228516
    ],
    "dipole_rho": [
      14241.6884765625,
      -22017.03515625,
      7191.9541015625
    ],
    "curv_rho": 93434016.0,
    "curv_rho_failed": false,
    "gpu_density_B_requested": "vector",
    "gpu_density_B_effective": "vector",
    "gpu_density_B_fallback_from_vector": false,
    "gpu_density_A_requested": null,
    "gpu_density_A_effective": null,
    "gpu_density_A_fallback_from_vector": false,
    "xtb_A_used": false,
    "xtb_A_success": false,
    "xtb_charge_length_mismatch": false
  },
  "A:136": {
    "id": "A:136",
    "chain": "A",
    "resseq": 136,
    "resname": "PRO",
    "sasa": 0.0,
    "partial_charge_B": -0.06000000000000002,
    "F_metal": 0.0,
    "F_P": 0.7772818231654994,
    "F_hal": 0.0,
    "total_density": 46854.26953125,
    "centroid": [
      3.869419813156128,
      11.003819465637207,
      2.525146722793579
    ],
    "dipole_rho": [
      14042.4990234375,
      -25250.21484375,
      3093.237548828125
    ],
    "curv_rho": 107879296.0,
    "curv_rho_failed": false,
    "gpu_density_B_requested": "vector",
    "gpu_density_B_effective": "vector",
    "gpu_density_B_fallback_from_vector": false,
    "gpu_density_A_requested": null,
    "gpu_density_A_effective": null,
    "gpu_density_A_fallback_from_vector": false,
    "xtb_A_used": false,
    "xtb_A_success": false,
    "xtb_charge_length_mismatch": false
  },
  "A:137": {
    "id": "A:137",
    "chain": "A",
    "resseq": 137,
    "resname": "ILE",
    "sasa": 0.0,
    "partial_charge_B": -0.06000000000000002,
    "F_metal": 0.0,
    "F_P": 0.8855699076440855,
    "F_hal": 0.0,
    "total_density": 53425.67578125,
    "centroid": [
      3.922693967819214,
      10.73912525177002,
      2.4721052646636963
    ],
    "dipole_rho": [
      19926.783203125,
      -18317.619140625,
      5010.9462890625
    ],
    "curv_rho": 125625344.0,
    "curv_rho_failed": false,
    "gpu_density_B_requested": "vector",
    "gpu_density_B_effective": "vector",
    "gpu_density_B_fallback_from_vector": false,
    "gpu_density_A_requested": null,
    "gpu_density_A_effective": null,
    "gpu_density_A_fallback_from_vector": false,
    "xtb_A_used": false,
    "xtb_A_success": false,
    "xtb_charge_length_mismatch": false
  },
  "A:138": {
    "id": "A:138",
    "chain": "A",
    "resseq": 138,
    "resname": "THR",
    "sasa": 0.35492008924484253,
    "partial_charge_B": -0.38041899793436984,
    "F_metal": 0.0,
    "F_P": 0.6140906538628851,
    "F_hal": 0.0,
    "total_density": 45110.01953125,
    "centroid": [
      3.6612930297851562,
      10.66662311553955,
      2.5692479610443115
    ],
    "dipole_rho": [
      22658.466796875,
      -16944.3046875,
      -339.3780212402344
    ],
    "curv_rho": 111262736.0,
    "curv_rho_failed": false,
    "gpu_density_B_requested": "vector",
    "gpu_density_B_effective": "vector",
    "gpu_density_B_fallback_from_vector": false,
    "gpu_density_A_requested": null,
    "gpu_density_A_effective": null,
    "gpu_density_A_fallback_from_vector": false,
    "xtb_A_used": false,
    "xtb_A_success": false,
    "xtb_charge_length_mismatch": false
  },
  "A:139": {
    "id": "A:139",
    "chain": "A",
    "resseq": 139,
    "resname": "TYR",
    "sasa": 0.7391632199287415,
    "partial_charge_B": -0.4674821100802916,
    "F_metal": 0.0,
    "F_P": 0.5625681944654779,
    "F_hal": 0.0,
    "total_density": 49761.02734375,
    "centroid": [
      3.6397593021392822,
      10.443138122558594,
      2.815643072128296
    ],
    "dipole_rho": [
      28051.216796875,
      -5104.8505859375,
      -6561.7470703125
    ],
    "curv_rho": 118217528.0,
    "curv_rho_failed": false,
    "gpu_density_B_requested": "vector",
    "gpu_density_B_effective": "vector",
    "gpu_density_B_fallback_from_vector": false,
    "gpu_density_A_requested": null,
    "gpu_density_A_effective": null,
    "gpu_density_A_fallback_from_vector": false,
    "xtb_A_used": false,
    "xtb_A_success": false,
    "xtb_charge_length_mismatch": false
  },
  "A:140": {
    "id": "A:140",
    "chain": "A",
    "resseq": 140,
    "resname": "PRO",
    "sasa": 3.9363865852355957,
    "partial_charge_B": -0.15000000000000005,
    "F_metal": 0.0,
    "F_P": 0.4818319973479588,
    "F_hal": 0.0,
    "total_density": 42840.1171875,
    "centroid": [
      3.527489185333252,
      10.5095796585083,
      2.5968029499053955
    ],
    "dipole_rho": [
      29119.806640625,
      -7902.51220703125,
      -464.3673400878906
    ],
    "curv_rho": 101629816.0,
    "curv_rho_failed": false,
    "gpu_density_B_requested": "vector",
    "gpu_density_B_effective": "vector",
    "gpu_density_B_fallback_from_vector": false,
    "gpu_density_A_requested": null,
    "gpu_density_A_effective": null,
    "gpu_density_A_fallback_from_vector": false,
    "xtb_A_used": false,
    "xtb_A_success": false,
    "xtb_charge_length_mismatch": false
  },
  "A:141": {
    "id": "A:141",
    "chain": "A",
    "resseq": 141,
    "resname": "GLN",
    "sasa": 1.2977267503738403,
    "partial_charge_B": -0.23761733192363324,
    "F_metal": 0.0,
    "F_P": 0.5854401861356554,
    "F_hal": 0.0,
    "total_density": 48435.734375,
    "centroid": [
      3.655794143676758,
      10.553252220153809,
      2.405160903930664
    ],
    "dipole_rho": [
      26952.056640625,
      -14517.91796875,
      6837.23388671875
    ],
    "curv_rho": 112473928.0,
    "curv_rho_failed": false,
    "gpu_density_B_requested": "vector",
    "gpu_density_B_effective": "vector",
    "gpu_density_B_fallback_from_vector": false,
    "gpu_density_A_requested": null,
    "gpu_density_A_effective": null,
    "gpu_density_A_fallback_from_vector": false,
    "xtb_A_used": false,
    "xtb_A_success": false,
    "xtb_charge_length_mismatch": false
  },
  "A:142": {
    "id": "A:142",
    "chain": "A",
    "resseq": 142,
    "resname": "GLY",
    "sasa": 0.0,
    "partial_charge_B": -0.06000000000000002,
    "F_metal": 0.0,
    "F_P": 0.7128633560677935,
    "F_hal": 0.0,
    "total_density": 53049.671875,
    "centroid": [
      3.8157153129577637,
      10.236241340637207,
      2.5166139602661133
    ],
    "dipole_rho": [
      26686.10546875,
      -9930.0751953125,
      4768.580078125
    ],
    "curv_rho": 134852112.0,
    "curv_rho_failed": false,
    "gpu_density_B_requested": "vector",
    "gpu_density_B_effective": "vector",
    "gpu_density_B_fallback_from_vector": false,
    "gpu_density_A_requested": null,
    "gpu_density_A_effective": null,
    "gpu_density_A_fallback_from_vector": false,
    "xtb_A_used": false,
    "xtb_A_success": false,
    "xtb_charge_length_mismatch": false
  },
  "A:143": {
    "id": "A:143",
    "chain": "A",
    "resseq": 143,
    "resname": "LEU",
    "sasa": 0.06453092396259308,
    "partial_charge_B": -0.06292432713622517,
    "F_metal": 0.0,
    "F_P": 0.5278865215214374,
    "F_hal": 0.0,
    "total_density": 47201.703125,
    "centroid": [
      3.6025912761688232,
      10.192219734191895,
      2.5902369022369385
    ],
    "dipole_rho": [
      27354.126953125,
      1963.96533203125,
      413.5669860839844
    ],
    "curv_rho": 112519232.0,
    "curv_rho_failed": false,
    "gpu_density_B_requested": "vector",
    "gpu_density_B_effective": "vector",
    "gpu_density_B_fallback_from_vector": false,
    "gpu_density_A_requested": null,
    "gpu_density_A_effective": null,
    "gpu_density_A_fallback_from_vector": false,
    "xtb_A_used": false,
    "xtb_A_success": false,
    "xtb_charge_length_mismatch": false
  },
  "A:144": {
    "id": "A:144",
    "chain": "A",
    "resseq": 144,
    "resname": "ALA",
    "sasa": 0.7098401784896851,
    "partial_charge_B": -0.09216759917374798,
    "F_metal": 0.0,
    "F_P": 0.5175823525492882,
    "F_hal": 0.0,
    "total_density": 44101.44140625,
    "centroid": [
      3.613152503967285,
      10.113436698913574,
      2.350245714187622
    ],
    "dipole_rho": [
      26279.720703125,
      -3415.4228515625,
      8562.978515625
    ],
    "curv_rho": 112807112.0,
    "curv_rho_failed": false,
    "gpu_density_B_requested": "vector",
    "gpu_density_B_effective": "vector",
    "gpu_density_B_fallback_from_vector": false,
    "gpu_density_A_requested": null,
    "gpu_density_A_effective": null,
    "gpu_density_A_fallback_from_vector": false,
    "xtb_A_used": false,
    "xtb_A_success": false,
    "xtb_charge_length_mismatch": false
  },
  "A:145": {
    "id": "A:145",
    "chain": "A",
    "resseq": 145,
    "resname": "MET",
    "sasa": 0.0,
    "partial_charge_B": -0.21000000000000002,
    "F_metal": 0.0,
    "F_P": 0.7121797543001702,
    "F_hal": 0.0,
    "total_density": 52360.83203125,
    "centroid": [
      3.857234477996826,
      10.170639991760254,
      2.2663745880126953
    ],
    "dipole_rho": [
      22261.69140625,
      -9.771001815795898,
      14638.1015625
    ],
    "curv_rho": 129334840.0,
    "curv_rho_failed": false,
    "gpu_density_B_requested": "vector",
    "gpu_density_B_effective": "vector",
    "gpu_density_B_fallback_from_vector": false,
    "gpu_density_A_requested": null,
    "gpu_density_A_effective": null,
    "gpu_density_A_fallback_from_vector": false,
    "xtb_A_used": false,
    "xtb_A_success": false,
    "xtb_charge_length_mismatch": false
  },
  "A:146": {
    "id": "A:146",
    "chain": "A",
    "resseq": 146,
    "resname": "ALA",
    "sasa": 0.0,
    "partial_charge_B": -0.06000000000000002,
    "F_metal": 0.0,
    "F_P": 0.6353213992452211,
    "F_hal": 0.0,
    "total_density": 53849.26171875,
    "centroid": [
      3.8512840270996094,
      9.869699478149414,
      2.4249961376190186
    ],
    "dipole_rho": [
      26466.04296875,
      1548.6754150390625,
      7467.60546875
    ],
    "curv_rho": 134147808.0,
    "curv_rho_failed": false,
    "gpu_density_B_requested": "vector",
    "gpu_density_B_effective": "vector",
    "gpu_density_B_fallback_from_vector": false,
    "gpu_density_A_requested": null,
    "gpu_density_A_effective": null,
    "gpu_density_A_fallback_from_vector": false,
    "xtb_A_used": false,
    "xtb_A_success": false,
    "xtb_charge_length_mismatch": false
  },
  "A:147": {
    "id": "A:147",
    "chain": "A",
    "resseq": 147,
    "resname": "LYS",
    "sasa": 5.767899513244629,
    "partial_charge_B": 0.29999999999999993,
    "F_metal": 0.0,
    "F_P": 0.4436994507823054,
    "F_hal": 0.0,
    "total_density": 45824.19140625,
    "centroid": [
      3.6517579555511475,
      9.869145393371582,
      2.425812005996704
    ],
    "dipole_rho": [
      32422.765625,
      6950.51806640625,
      6009.63134765625
    ],
    "curv_rho": 120372432.0,
    "curv_rho_failed": false,
    "gpu_density_B_requested": "vector",
    "gpu_density_B_effective": "vector",
    "gpu_density_B_fallback_from_vector": false,
    "gpu_density_A_requested": null,
    "gpu_density_A_effective": null,
    "gpu_density_A_fallback_from_vector": false,
    "xtb_A_used": false,
    "xtb_A_success": false,
    "xtb_charge_length_mismatch": false
  },
  "A:148": {
    "id": "A:148",
    "chain": "A",
    "resseq": 148,
    "resname": "GLU",
    "sasa": 2.281919240951538,
    "partial_charge_B": -1.35,
    "F_metal": 0.0,
    "F_P": 0.5085512946790529,
    "F_hal": 0.0,
    "total_density": 45651.45703125,
    "centroid": [
      3.7660913467407227,
      9.935627937316895,
      2.0943374633789062
    ],
    "dipole_rho": [
      24429.251953125,
      4866.32568359375,
      18746.203125
    ],
    "curv_rho": 111730920.0,
    "curv_rho_failed": false,
    "gpu_density_B_requested": "vector",
    "gpu_density_B_effective": "vector",
    "gpu_density_B_fallback_from_vector": false,
    "gpu_density_A_requested": null,
    "gpu_density_A_effective": null,
    "gpu_density_A_fallback_from_vector": false,
    "xtb_A_used": false,
    "xtb_A_success": false,
    "xtb_charge_length_mismatch": false
  },
  "A:149": {
    "id": "A:149",
    "chain": "A",
    "resseq": 149,
    "resname": "ILE",
    "sasa": 0.0,
    "partial_charge_B": -0.06000000000000002,
    "F_metal": 0.0,
    "F_P": 0.6542491161557022,
    "F_hal": 0.0,
    "total_density": 53758.58203125,
    "centroid": [
      4.004523754119873,
      9.78172779083252,
      2.280996561050415
    ],
    "dipole_rho": [
      22365.50390625,
      9067.15234375,
      18592.8984375
    ],
    "curv_rho": 135214784.0,
    "curv_rho_failed": false,
    "gpu_density_B_requested": "vector",
    "gpu_density_B_effective": "vector",
    "gpu_density_B_fallback_from_vector": false,
    "gpu_density_A_requested": null,
    "gpu_density_A_effective": null,
    "gpu_density_A_fallback_from_vector": false,
    "xtb_A_used": false,
    "xtb_A_success": false,
    "xtb_charge_length_mismatch": false
  },
  "A:150": {
    "id": "A:150",
    "chain": "A",
    "resseq": 150,
    "resname": "GLY",
    "sasa": 0.06453092396259308,
    "partial_charge_B": -0.06292432713622517,
    "F_metal": 0.0,
    "F_P": 0.5224350445328174,
    "F_hal": 0.0,
    "total_density": 47683.78125,
    "centroid": [
      3.9066479206085205,
      9.52674674987793,
      2.3505256175994873
    ],
    "dipole_rho": [
      22889.310546875,
      10701.3603515625,
      9125.5205078125
    ],
    "curv_rho": 124116040.0,
    "curv_rho_failed": false,
    "gpu_density_B_requested": "vector",
    "gpu_density_B_effective": "vector",
    "gpu_density_B_fallback_from_vector": false,
    "gpu_density_A_requested": null,
    "gpu_density_A_effective": null,
    "gpu_density_A_fallback_from_vector": false,
    "xtb_A_used": false,
    "xtb_A_success": false,
    "xtb_charge_length_mismatch": false
  },
  "A:151": {
    "id": "A:151",
    "chain": "A",
    "resseq": 151,
    "resname": "ALA",
    "sasa": 0.0,
    "partial_charge_B": -0.06000000000000002,
    "F_metal": 0.0,
    "F_P": 0.6017444854766352,
    "F_hal": 0.0,
    "total_density": 53335.671875,
    "centroid": [
      3.9334557056427,
      9.663558959960938,
      2.496070623397827
    ],
    "dipole_rho": [
      22919.1796875,
      12175.353515625,
      3348.982421875
    ],
    "curv_rho": 135996448.0,
    "curv_rho_failed": false,
    "gpu_density_B_requested": "vector",
    "gpu_density_B_effective": "vector",
    "gpu_density_B_fallback_from_vector": false,
    "gpu_density_A_requested": null,
    "gpu_density_A_effective": null,
    "gpu_density_A_fallback_from_vector": false,
    "xtb_A_used": false,
    "xtb_A_success": false,
    "xtb_charge_length_mismatch": false
  },
  "A:152": {
    "id": "A:152",
    "chain": "A",
    "resseq": 152,
    "resname": "VAL",
    "sasa": 0.06453092396259308,
    "partial_charge_B": -0.06292432713622517,
    "F_metal": 0.0,
    "F_P": 0.5379783087023301,
    "F_hal": 0.0,
    "total_density": 53827.27734375,
    "centroid": [
      3.952057123184204,
      9.50610637664795,
      2.7874064445495605
    ],
    "dipole_rho": [
      24013.11328125,
      14398.2763671875,
      531.6776733398438
    ],
    "curv_rho": 132386392.0,
    "curv_rho_failed": false,
    "gpu_density_B_requested": "vector",
    "gpu_density_B_effective": "vector",
    "gpu_density_B_fallback_from_vector": false,
    "gpu_density_A_requested": null,
    "gpu_density_A_effective": null,
    "gpu_density_A_fallback_from_vector": false,
    "xtb_A_used": false,
    "xtb_A_success": false,
    "xtb_charge_length_mismatch": false
  },
  "A:153": {
    "id": "A:153",
    "chain": "A",
    "resseq": 153,
    "resname": "LYS",
    "sasa": 0.981208086013794,
    "partial_charge_B": 0.20893018280280612,
    "F_metal": 0.0,
    "F_P": 0.600724488320454,
    "F_hal": 0.0,
    "total_density": 59305.1171875,
    "centroid": [
      3.929719924926758,
      9.789908409118652,
      2.8531734943389893
    ],
    "dipole_rho": [
      27479.892578125,
      10274.216796875,
      -12698.8095703125
    ],
    "curv_rho": 140103760.0,
    "curv_rho_failed": false,
    "gpu_density_B_requested": "vector",
    "gpu_density_B_effective": "vector",
    "gpu_density_B_fallback_from_vector": false,
    "gpu_density_A_requested": null,
    "gpu_density_A_effective": null,
    "gpu_density_A_fallback_from_vector": false,
    "xtb_A_used": false,
    "xtb_A_success": false,
    "xtb_charge_length_mismatch": false
  },
  "A:154": {
    "id": "A:154",
    "chain": "A",
    "resseq": 154,
    "resname": "TYR",
    "sasa": 0.0,
    "partial_charge_B": -0.3,
    "F_metal": 0.0,
    "F_P": 0.8000297131032834,
    "F_hal": 0.0,
    "total_density": 64539.66796875,
    "centroid": [
      3.927727222442627,
      10.191516876220703,
      2.7498438358306885
    ],
    "dipole_rho": [
      28024.904296875,
      -1150.8472900390625,
      -4620.34521484375
    ],
    "curv_rho": 144794176.0,
    "curv_rho_failed": false,
    "gpu_density_B_requested": "vector",
    "gpu_density_B_effective": "vector",
    "gpu_density_B_fallback_from_vector": false,
    "gpu_density_A_requested": null,
    "gpu_density_A_effective": null,
    "gpu_density_A_fallback_from_vector": false,
    "xtb_A_used": false,
    "xtb_A_success": false,
    "xtb_charge_length_mismatch": false
  },
  "A:155": {
    "id": "A:155",
    "chain": "A",
    "resseq": 155,
    "resname": "LEU",
    "sasa": 0.0,
    "partial_charge_B": -0.06000000000000002,
    "F_metal": 0.0,
    "F_P": 0.896384580204757,
    "F_hal": 0.0,
    "total_density": 64423.9609375,
    "centroid": [
      4.087080478668213,
      10.060680389404297,
      2.9450371265411377
    ],
    "dipole_rho": [
      21841.6640625,
      -883.8112182617188,
      -14278.8115234375
    ],
    "curv_rho": 151409216.0,
    "curv_rho_failed": false,
    "gpu_density_B_requested": "vector",
    "gpu_density_B_effective": "vector",
    "gpu_density_B_fallback_from_vector": false,
    "gpu_density_A_requested": null,
    "gpu_density_A_effective": null,
    "gpu_density_A_fallback_from_vector": false,
    "xtb_A_used": false,
    "xtb_A_success": false,
    "xtb_charge_length_mismatch": false
  },
  "A:156": {
    "id": "A:156",
    "chain": "A",
    "resseq": 156,
    "resname": "GLU",
    "sasa": 0.0,
    "partial_charge_B": -0.54,
    "F_metal": 0.0,
    "F_P": 0.9442363108043706,
    "F_hal": 0.0,
    "total_density": 60729.49609375,
    "centroid": [
      4.028652667999268,
      10.369059562683105,
      2.9390945434570312
    ],
    "dipole_rho": [
      21421.8203125,
      -13976.9375,
      -13398.638671875
    ],
    "curv_rho": 144404096.0,
    "curv_rho_failed": false,
    "gpu_density_B_requested": "vector",
    "gpu_density_B_effective": "vector",
    "gpu_density_B_fallback_from_vector": false,
    "gpu_density_A_requested": null,
    "gpu_density_A_effective": null,
    "gpu_density_A_fallback_from_vector": false,
    "xtb_A_used": false,
    "xtb_A_success": false,
    "xtb_charge_length_mismatch": false
  },
  "A:157": {
    "id": "A:157",
    "chain": "A",
    "resseq": 157,
    "resname": "CYS",
    "sasa": 0.0,
    "partial_charge_B": -0.21000000000000002,
    "F_metal": 0.0,
    "F_P": 1.5173163272357806,
    "F_hal": 0.0,
    "total_density": 62373.6171875,
    "centroid": [
      4.303659915924072,
      10.374120712280273,
      3.025761127471924
    ],
    "dipole_rho": [
      7904.3984375,
      -15385.208984375,
      -18745.6953125
    ],
    "curv_rho": 154794864.0,
    "curv_rho_failed": false,
    "gpu_density_B_requested": "vector",
    "gpu_density_B_effective": "vector",
    "gpu_density_B_fallback_from_vector": false,
    "gpu_density_A_requested": null,
    "gpu_density_A_effective": null,
    "gpu_density_A_fallback_from_vector": false,
    "xtb_A_used": false,
    "xtb_A_success": false,
    "xtb_charge_length_mismatch": false
  },
  "A:158": {
    "id": "A:158",
    "chain": "A",
    "resseq": 158,
    "resname": "SER",
    "sasa": 0.0,
    "partial_charge_B": -0.3,
    "F_metal": 0.0,
    "F_P": 1.6092694395324667,
    "F_hal": 0.0,
    "total_density": 60788.375,
    "centroid": [
      4.390396595001221,
      10.526970863342285,
      3.1403045654296875
    ],
    "dipole_rho": [
      -961.7211303710938,
      -22354.728515625,
      -23851.056640625
    ],
    "curv_rho": 145130304.0,
    "curv_rho_failed": false,
    "gpu_density_B_requested": "vector",
    "gpu_density_B_effective": "vector",
    "gpu_density_B_fallback_from_vector": false,
    "gpu_density_A_requested": null,
    "gpu_density_A_effective": null,
    "gpu_density_A_fallback_from_vector": false,
    "xtb_A_used": false,
    "xtb_A_success": false,
    "xtb_charge_length_mismatch": false
  },
  "A:159": {
    "id": "A:159",
    "chain": "A",
    "resseq": 159,
    "resname": "ALA",
    "sasa": 0.0,
    "partial_charge_B": -0.06000000000000002,
    "F_metal": 0.0,
    "F_P": 2.2976217569129727,
    "F_hal": 0.0,
    "total_density": 58988.16015625,
    "centroid": [
      4.631556034088135,
      10.528806686401367,
      3.156665325164795
    ],
    "dipole_rho": [
      -8024.99072265625,
      -16268.5771484375,
      -22926.001953125
    ],
    "curv_rho": 147316096.0,
    "curv_rho_failed": false,
    "gpu_density_B_requested": "vector",
    "gpu_density_B_effective": "vector",
    "gpu_density_B_fallback_from_vector": false,
    "gpu_density_A_requested": null,
    "gpu_density_A_effective": null,
    "gpu_density_A_fallback_from_vector": false,
    "xtb_A_used": false,
    "xtb_A_success": false,
    "xtb_charge_length_mismatch": false
  },
  "A:160": {
    "id": "A:160",
    "chain": "A",
    "resseq": 160,
    "resname": "LEU",
    "sasa": 0.771428644657135,
    "partial_charge_B": -0.09495858389599311,
    "F_metal": 0.0,
    "F_P": 1.6725374340522499,
    "F_hal": 0.0,
    "total_density": 56425.40234375,
    "centroid": [
      4.646724700927734,
      10.672374725341797,
      3.1929850578308105
    ],
    "dipole_rho": [
      -9329.2255859375,
      -31122.81640625,
      -27668.3125
    ],
    "curv_rho": 136151056.0,
    "curv_rho_failed": false,
    "gpu_density_B_requested": "vector",
    "gpu_density_B_effective": "vector",
    "gpu_density_B_fallback_from_vector": false,
    "gpu_density_A_requested": null,
    "gpu_density_A_effective": null,
    "gpu_density_A_fallback_from_vector": false,
    "xtb_A_used": false,
    "xtb_A_success": false,
    "xtb_charge_length_mismatch": false
  },
  "A:161": {
    "id": "A:161",
    "chain": "A",
    "resseq": 161,
    "resname": "THR",
    "sasa": 2.0715088844299316,
    "partial_charge_B": -0.75,
    "F_metal": 0.0,
    "F_P": 1.056817025193488,
    "F_hal": 0.0,
    "total_density": 48835.640625,
    "centroid": [
      4.478033065795898,
      10.692541122436523,
      3.3769655227661133
    ],
    "dipole_rho": [
      924.6131591796875,
      -20335.86328125,
      -27067.08984375
    ],
    "curv_rho": 127779576.0,
    "curv_rho_failed": false,
    "gpu_density_B_requested": "vector",
    "gpu_density_B_effective": "vector",
    "gpu_density_B_fallback_from_vector": false,
    "gpu_density_A_requested": null,
    "gpu_density_A_effective": null,
    "gpu_density_A_fallback_from_vector": false,
    "xtb_A_used": false,
    "xtb_A_success": false,
    "xtb_charge_length_mismatch": false
  },
  "A:162": {
    "id": "A:162",
    "chain": "A",
    "resseq": 162,
    "resname": "GLN",
    "sasa": 0.5044777393341064,
    "partial_charge_B": -0.16572251107426955,
    "F_metal": 0.0,
    "F_P": 1.0735922462444634,
    "F_hal": 0.0,
    "total_density": 54131.51953125,
    "centroid": [
      4.549935340881348,
      10.37991714477539,
      3.4789016246795654
    ],
    "dipole_rho": [
      -3285.073486328125,
      -16038.3662109375,
      -30852.44921875
    ],
    "curv_rho": 135854048.0,
    "curv_rho_failed": false,
    "gpu_density_B_requested": "vector",
    "gpu_density_B_effective": "vector",
    "gpu_density_B_fallback_from_vector": false,
    "gpu_density_A_requested": null,
    "gpu_density_A_effective": null,
    "gpu_density_A_fallback_from_vector": false,
    "xtb_A_used": false,
    "xtb_A_success": false,
    "xtb_charge_length_mismatch": false
  },
  "A:163": {
    "id": "A:163",
    "chain": "A",
    "resseq": 163,
    "resname": "ARG",
    "sasa": 4.49947452545166,
    "partial_charge_B": 1.2,
    "F_metal": 0.0,
    "F_P": 0.7803079709262737,
    "F_hal": 0.0,
    "total_density": 56321.87109375,
    "centroid": [
      4.207054138183594,
      10.532950401306152,
      3.3175742626190186
    ],
    "dipole_rho": [
      18470.453125,
      -19895.173828125,
      -29277.04296875
    ],
    "curv_rho": 134722288.0,
    "curv_rho_failed": false,
    "gpu_density_B_requested": "vector",
    "gpu_density_B_effective": "vector",
    "gpu_density_B_fallback_from_vector": false,
    "gpu_density_A_requested": null,
    "gpu_density_A_effective": null,
    "gpu_density_A_fallback_from_vector": false,
    "xtb_A_used": false,
    "xtb_A_success": false,
    "xtb_charge_length_mismatch": false
  },
  "A:164": {
    "id": "A:164",
    "chain": "A",
    "resseq": 164,
    "resname": "GLY",
    "sasa": 0.0,
    "partial_charge_B": -0.06000000000000002,
    "F_metal": 0.0,
    "F_P": 0.9311105336885842,
    "F_hal": 0.0,
    "total_density": 57394.44140625,
    "centroid": [
      4.289358139038086,
      10.199681282043457,
      3.280451774597168
    ],
    "dipole_rho": [
      12792.283203125,
      -10591.7958984375,
      -27493.263671875
    ],
    "curv_rho": 148259632.0,
    "curv_rho_failed": false,
    "gpu_density_B_requested": "vector",
    "gpu_density_B_effective": "vector",
    "gpu_density_B_fallback_from_vector": false,
    "gpu_density_A_requested": null,
    "gpu_density_A_effective": null,
    "gpu_density_A_fallback_from_vector": false,
    "xtb_A_used": false,
    "xtb_A_success": false,
    "xtb_charge_length_mismatch": false
  },
  "A:165": {
    "id": "A:165",
    "chain": "A",
    "resseq": 165,
    "resname": "LEU",
    "sasa": 0.0,
    "partial_charge_B": -0.06000000000000002,
    "F_metal": 0.0,
    "F_P": 1.2834189683008435,
    "F_hal": 0.0,
    "total_density": 63131.6796875,
    "centroid": [
      4.5027899742126465,
      10.102148056030273,
      3.2780070304870605
    ],
    "dipole_rho": [
      1610.7998046875,
      -11730.06640625,
      -28351.9921875
    ],
    "curv_rho": 151541936.0,
    "curv_rho_failed": false,
    "gpu_density_B_requested": "vector",
    "gpu_density_B_effective": "vector",
    "gpu_density_B_fallback_from_vector": false,
    "gpu_density_A_requested": null,
    "gpu_density_A_effective": null,
    "gpu_density_A_fallback_from_vector": false,
    "xtb_A_used": false,
    "xtb_A_success": false,
    "xtb_charge_length_mismatch": false
  },
  "A:166": {
    "id": "A:166",
    "chain": "A",
    "resseq": 166,
    "resname": "LYS",
    "sasa": 1.819496512413025,
    "partial_charge_B": 0.28490707706589746,
    "F_metal": 0.0,
    "F_P": 0.7068791273239735,
    "F_hal": 0.0,
    "total_density": 56602.9453125,
    "centroid": [
      4.410994529724121,
      9.846385955810547,
      3.4726407527923584
    ],
    "dipole_rho": [
      5834.8154296875,
      -1664.8929443359375,
      -35870.74609375
    ],
    "curv_rho": 140202016.0,
    "curv_rho_failed": false,
    "gpu_density_B_requested": "vector",
    "gpu_density_B_effective": "vector",
    "gpu_density_B_fallback_from_vector": false,
    "gpu_density_A_requested": null,
    "gpu_density_A_effective": null,
    "gpu_density_A_fallback_from_vector": false,
    "xtb_A_used": false,
    "xtb_A_success": false,
    "xtb_charge_length_mismatch": false
  },
  "A:167": {
    "id": "A:167",
    "chain": "A",
    "resseq": 167,
    "resname": "THR",
    "sasa": 0.2522388696670532,
    "partial_charge_B": -0.35715313884283684,
    "F_metal": 0.0,
    "F_P": 0.7326241923904369,
    "F_hal": 0.0,
    "total_density": 57428.63671875,
    "centroid": [
      4.190686225891113,
      9.8854341506958,
      3.3089993000030518
    ],
    "dipole_rho": [
      12942.78515625,
      -1008.8347778320312,
      -26874.173828125
    ],
    "curv_rho": 142704112.0,
    "curv_rho_failed": false,
    "gpu_density_B_requested": "vector",
    "gpu_density_B_effective": "vector",
    "gpu_density_B_fallback_from_vector": false,
    "gpu_density_A_requested": null,
    "gpu_density_A_effective": null,
    "gpu_density_A_fallback_from_vector": false,
    "xtb_A_used": false,
    "xtb_A_success": false,
    "xtb_charge_length_mismatch": false
  },
  "A:168": {
    "id": "A:168",
    "chain": "A",
    "resseq": 168,
    "resname": "VAL",
    "sasa": 0.0,
    "partial_charge_B": -0.06000000000000002,
    "F_metal": 0.0,
    "F_P": 1.0980259848672165,
    "F_hal": 0.0,
    "total_density": 65679.46875,
    "centroid": [
      4.353712558746338,
      9.85390567779541,
      3.09529185295105
    ],
    "dipole_rho": [
      8778.41015625,
      -1626.576416015625,
      -20936.322265625
    ],
    "curv_rho": 156636016.0,
    "curv_rho_failed": false,
    "gpu_density_B_requested": "vector",
    "gpu_density_B_effective": "vector",
    "gpu_density_B_fallback_from_vector": false,
    "gpu_density_A_requested": null,
    "gpu_density_A_effective": null,
    "gpu_density_A_fallback_from_vector": false,
    "xtb_A_used": false,
    "xtb_A_success": false,
    "xtb_charge_length_mismatch": false
  },
  "A:169": {
    "id": "A:169",
    "chain": "A",
    "resseq": 169,
    "resname": "PHE",
    "sasa": 0.0,
    "partial_charge_B": -0.06000000000000002,
    "F_metal": 0.0,
    "F_P": 1.1463278244059163,
    "F_hal": 0.0,
    "total_density": 66824.96875,
    "centroid": [
      4.5667219161987305,
      9.82198715209961,
      3.2082021236419678
    ],
    "dipole_rho": [
      401.7560729980469,
      8191.78466796875,
      -20681.01171875
    ],
    "curv_rho": 153048512.0,
    "curv_rho_failed": false,
    "gpu_density_B_requested": "vector",
    "gpu_density_B_effective": "vector",
    "gpu_density_B_fallback_from_vector": false,
    "gpu_density_A_requested": null,
    "gpu_density_A_effective": null,
    "gpu_density_A_fallback_from_vector": false,
    "xtb_A_used": false,
    "xtb_A_success": false,
    "xtb_charge_length_mismatch": false
  },
  "A:170": {
    "id": "A:170",
    "chain": "A",
    "resseq": 170,
    "resname": "ASP",
    "sasa": 0.0,
    "partial_charge_B": -0.54,
    "F_metal": 0.0,
    "F_P": 0.6215105934913605,
    "F_hal": 0.0,
    "total_density": 57542.38671875,
    "centroid": [
      4.330913543701172,
      9.522796630859375,
      3.3671061992645264
    ],
    "dipole_rho": [
      9941.234375,
      4443.53125,
      -29507.375
    ],
    "curv_rho": 134000328.0,
    "curv_rho_failed": false,
    "gpu_density_B_requested": "vector",
    "gpu_density_B_effective": "vector",
    "gpu_density_B_fallback_from_vector": false,
    "gpu_density_A_requested": null,
    "gpu_density_A_effective": null,
    "gpu_density_A_fallback_from_vector": false,
    "xtb_A_used": false,
    "xtb_A_success": false,
    "xtb_charge_length_mismatch": false
  },
  "A:171": {
    "id": "A:171",
    "chain": "A",
    "resseq": 171,
    "resname": "GLU",
    "sasa": 0.0,
    "partial_charge_B": -0.54,
    "F_metal": 0.0,
    "F_P": 0.606981576021224,
    "F_hal": 0.0,
    "total_density": 55367.19921875,
    "centroid": [
      4.119831085205078,
      9.561264991760254,
      3.2019267082214355
    ],
    "dipole_rho": [
      16899.7734375,
      7497.7880859375,
      -17092.84765625
    ],
    "curv_rho": 135915104.0,
    "curv_rho_failed": false,
    "gpu_density_B_requested": "vector",
    "gpu_density_B_effective": "vector",
    "gpu_density_B_fallback_from_vector": false,
    "gpu_density_A_requested": null,
    "gpu_density_A_effective": null,
    "gpu_density_A_fallback_from_vector": false,
    "xtb_A_used": false,
    "xtb_A_success": false,
    "xtb_charge_length_mismatch": false
  },
  "A:172": {
    "id": "A:172",
    "chain": "A",
    "resseq": 172,
    "resname": "ALA",
    "sasa": 0.0,
    "partial_charge_B": -0.06000000000000002,
    "F_metal": 0.0,
    "F_P": 0.7550545492887575,
    "F_hal": 0.0,
    "total_density": 59864.5390625,
    "centroid": [
      4.367221832275391,
      9.426108360290527,
      3.0718026161193848
    ],
    "dipole_rho": [
      8627.775390625,
      11132.9033203125,
      -12286.44921875
    ],
    "curv_rho": 142535776.0,
    "curv_rho_failed": false,
    "gpu_density_B_requested": "vector",
    "gpu_density_B_effective": "vector",
    "gpu_density_B_fallback_from_vector": false,
    "gpu_density_A_requested": null,
    "gpu_density_A_effective": null,
    "gpu_density_A_fallback_from_vector": false,
    "xtb_A_used": false,
    "xtb_A_success": false,
    "xtb_charge_length_mismatch": false
  },
  "A:173": {
    "id": "A:173",
    "chain": "A",
    "resseq": 173,
    "resname": "ILE",
    "sasa": 0.0,
    "partial_charge_B": -0.06000000000000002,
    "F_metal": 0.0,
    "F_P": 0.5893262670626357,
    "F_hal": 0.0,
    "total_density": 55592.77734375,
    "centroid": [
      4.393707275390625,
      9.259902000427246,
      3.2466964721679688
    ],
    "dipole_rho": [
      3871.045166015625,
      14748.9169921875,
      -18586.919921875
    ],
    "curv_rho": 127035392.0,
    "curv_rho_failed": false,
    "gpu_density_B_requested": "vector",
    "gpu_density_B_effective": "vector",
    "gpu_density_B_fallback_from_vector": false,
    "gpu_density_A_requested": null,
    "gpu_density_A_effective": null,
    "gpu_density_A_fallback_from_vector": false,
    "xtb_A_used": false,
    "xtb_A_success": false,
    "xtb_charge_length_mismatch": false
  },
  "A:174": {
    "id": "A:174",
    "chain": "A",
    "resseq": 174,
    "resname": "ARG",
    "sasa": 0.06330374628305435,
    "partial_charge_B": 0.5029497241586136,
    "F_metal": 0.0,
    "F_P": 0.452677620010025,
    "F_hal": 0.0,
    "total_density": 50501.3515625,
    "centroid": [
      4.126128196716309,
      9.303230285644531,
      3.319255828857422
    ],
    "dipole_rho": [
      17887.619140625,
      13788.3798828125,
      -18649.62890625
    ],
    "curv_rho": 120168768.0,
    "curv_rho_failed": false,
    "gpu_density_B_requested": "vector",
    "gpu_density_B_effective": "vector",
    "gpu_density_B_fallback_from_vector": false,
    "gpu_density_A_requested": null,
    "gpu_density_A_effective": null,
    "gpu_density_A_fallback_from_vector": false,
    "xtb_A_used": false,
    "xtb_A_success": false,
    "xtb_charge_length_mismatch": false
  },
  "A:175": {
    "id": "A:175",
    "chain": "A",
    "resseq": 175,
    "resname": "ALA",
    "sasa": 0.0,
    "partial_charge_B": -0.06000000000000002,
    "F_metal": 0.0,
    "F_P": 0.509899103222551,
    "F_hal": 0.0,
    "total_density": 51241.30078125,
    "centroid": [
      4.174646377563477,
      9.165675163269043,
      2.983161211013794
    ],
    "dipole_rho": [
      14112.1982421875,
      15668.306640625,
      -8849.306640625
    ],
    "curv_rho": 123619264.0,
    "curv_rho_failed": false,
    "gpu_density_B_requested": "vector",
    "gpu_density_B_effective": "vector",
    "gpu_density_B_fallback_from_vector": false,
    "gpu_density_A_requested": null,
    "gpu_density_A_effective": null,
    "gpu_density_A_fallback_from_vector": false,
    "xtb_A_used": false,
    "xtb_A_success": false,
    "xtb_charge_length_mismatch": false
  },
  "A:176": {
    "id": "A:176",
    "chain": "A",
    "resseq": 176,
    "resname": "VAL",
    "sasa": 0.0,
    "partial_charge_B": -0.06000000000000002,
    "F_metal": 0.0,
    "F_P": 0.47949146582550484,
    "F_hal": 0.0,
    "total_density": 49728.3984375,
    "centroid": [
      4.380961894989014,
      9.039054870605469,
      3.030402183532715
    ],
    "dipole_rho": [
      9804.5322265625,
      22387.615234375,
      -7713.4677734375
    ],
    "curv_rho": 115626704.0,
    "curv_rho_failed": false,
    "gpu_density_B_requested": "vector",
    "gpu_density_B_effective": "vector",
    "gpu_density_B_fallback_from_vector": false,
    "gpu_density_A_requested": null,
    "gpu_density_A_effective": null,
    "gpu_density_A_fallback_from_vector": false,
    "xtb_A_used": false,
    "xtb_A_success": false,
    "xtb_charge_length_mismatch": false
  },
  "A:177": {
    "id": "A:177",
    "chain": "A",
    "resseq": 177,
    "resname": "LEU",
    "sasa": 0.0,
    "partial_charge_B": -0.06000000000000002,
    "F_metal": 0.0,
    "F_P": 0.387391445100097,
    "F_hal": 0.0,
    "total_density": 44996.765625,
    "centroid": [
      4.25251579284668,
      8.966306686401367,
      3.297576665878296
    ],
    "dipole_rho": [
      8850.4443359375,
      22011.6484375,
      -12872.9306640625
    ],
    "curv_rho": 101457904.0,
    "curv_rho_failed": false,
    "gpu_density_B_requested": "vector",
    "gpu_density_B_effective": "vector",
    "gpu_density_B_fallback_from_vector": false,
    "gpu_density_A_requested": null,
    "gpu_density_A_effective": null,
    "gpu_density_A_fallback_from_vector": false,
    "xtb_A_used": false,
    "xtb_A_success": false,
    "xtb_charge_length_mismatch": false
  },
  "A:178": {
    "id": "A:178",
    "chain": "A",
    "resseq": 178,
    "resname": "CYS",
    "sasa": 2.124056816101074,
    "partial_charge_B": -0.525,
    "F_metal": 0.0,
    "F_P": 0.29115054371025867,
    "F_hal": 0.0,
    "total_density": 31445.8359375,
    "centroid": [
      4.095240592956543,
      8.632120132446289,
      3.3265864849090576
    ],
    "dipole_rho": [
      9879.455078125,
      16671.599609375,
      -7700.98486328125
    ],
    "curv_rho": 69716664.0,
    "curv_rho_failed": false,
    "gpu_density_B_requested": "vector",
    "gpu_density_B_effective": "vector",
    "gpu_density_B_fallback_from_vector": false,
    "gpu_density_A_requested": null,
    "gpu_density_A_effective": null,
    "gpu_density_A_fallback_from_vector": false,
    "xtb_A_used": false,
    "xtb_A_success": false,
    "xtb_charge_length_mismatch": false
  },
  "A:179": {
    "id": "A:179",
    "chain": "A",
    "resseq": 179,
    "resname": "PRO",
    "sasa": 0.0,
    "partial_charge_B": -0.06000000000000002,
    "F_metal": 0.0,
    "F_P": 0.2751705694604357,
    "F_hal": 0.0,
    "total_density": 30528.12890625,
    "centroid": [
      3.938401937484741,
      8.737634658813477,
      3.3488616943359375
    ],
    "dipole_rho": [
      13908.6904296875,
      15304.384765625,
      -10399.4892578125
    ],
    "curv_rho": 70395416.0,
    "curv_rho_failed": false,
    "gpu_density_B_requested": "vector",
    "gpu_density_B_effective": "vector",
    "gpu_density_B_fallback_from_vector": false,
    "gpu_density_A_requested": null,
    "gpu_density_A_effective": null,
    "gpu_density_A_fallback_from_vector": false,
    "xtb_A_used": false,
    "xtb_A_success": false,
    "xtb_charge_length_mismatch": false
  },
  "A:180": {
    "id": "A:180",
    "chain": "A",
    "resseq": 180,
    "resname": "PRO",
    "sasa": 1.1938221454620361,
    "partial_charge_B": -0.11410005438361454,
    "F_metal": 0.0,
    "F_P": 0.2332756876240189,
    "F_hal": 0.0,
    "total_density": 26047.982421875,
    "centroid": [
      3.840147018432617,
      8.692498207092285,
      3.6299984455108643
    ],
    "dipole_rho": [
      13363.466796875,
      14340.4755859375,
      -10162.484375
    ],
    "curv_rho": 53881964.0,
    "curv_rho_failed": false,
    "gpu_density_B_requested": "vector",
    "gpu_density_B_effective": "vector",
    "gpu_density_B_fallback_from_vector": false,
    "gpu_density_A_requested": null,
    "gpu_density_A_effective": null,
    "gpu_density_A_fallback_from_vector": false,
    "xtb_A_used": false,
    "xtb_A_success": false,
    "xtb_charge_length_mismatch": false
  },
  "A:181": {
    "id": "A:181",
    "chain": "A",
    "resseq": 181,
    "resname": "PRO",
    "sasa": 14.848227500915527,
    "partial_charge_B": -0.15000000000000005,
    "F_metal": 0.0,
    "F_P": 0.1917848611324345,
    "F_hal": 0.0,
    "total_density": 17572.478515625,
    "centroid": [
      3.6384267807006836,
      8.459086418151855,
      3.69545578956604
    ],
    "dipole_rho": [
      9926.9140625,
      11249.18359375,
      -5366.15380859375
    ],
    "curv_rho": 32479864.0,
    "curv_rho_failed": false,
    "gpu_density_B_requested": "vector",
    "gpu_density_B_effective": "vector",
    "gpu_density_B_fallback_from_vector": false,
    "gpu_density_A_requested": null,
    "gpu_density_A_effective": null,
    "gpu_density_A_fallback_from_vector": false,
    "xtb_A_used": false,
    "xtb_A_success": false,
    "xtb_charge_length_mismatch": false
  },
  "A:200": {
    "id": "A:200",
    "chain": "A",
    "resseq": 200,
    "resname": "GNP",
    "sasa": 0.0,
    "partial_charge_B": -2.6700000000000013,
    "F_metal": 0.0,
    "F_P": 21.926151903926737,
    "F_hal": 0.0,
    "total_density": 74244.671875,
    "centroid": [
      4.855940818786621,
      10.554511070251465,
      2.6824209690093994
    ],
    "dipole_rho": [
      -20475.294921875,
      -33223.734375,
      -9393.1572265625
    ],
    "curv_rho": 146412624.0,
    "curv_rho_failed": false,
    "gpu_density_B_requested": "vector",
    "gpu_density_B_effective": "vector",
    "gpu_density_B_fallback_from_vector": false,
    "gpu_density_A_requested": null,
    "gpu_density_A_effective": null,
    "gpu_density_A_fallback_from_vector": false,
    "xtb_A_used": false,
    "xtb_A_success": false,
    "xtb_charge_length_mismatch": false
  }
}
```
