## Supplementary material for "Localized Reactivity on Proteins as Riemannian Manifolds: A Quantum-Inspired Geometric Model for Deterministic, Metal-Aware Reactive-Site Prediction": code bundle: meta.json

```
{
  "pdb": "2FJU_l_u.pdb",
  "radius": 4.7,
  "residues": [
    {
      "id": "A:1",
      "chain": "A",
      "resseq": 1,
      "icode": "",
      "resname": "GLY",
      "hetflag": " ",
      "sasa": 0.45171645283699036,
      "atoms": [
        {
          "atom_index": 0,
          "name": "N",
          "element": "N",
          "coord": [
            4.829999923706055,
            7.628300189971924,
            4.490699768066406
          ]
        },
        {
          "atom_index": 1,
          "name": "CA",
          "element": "C",
          "coord": [
            4.878300189971924,
            7.621799945831299,
            4.349899768829346
          ]
        },
        {
          "atom_index": 2,
          "name": "C",
          "element": "C",
          "coord": [
            4.980199813842773,
            7.734600067138672,
            4.33459997177124
          ]
        },
        {
          "atom_index": 3,
          "name": "O",
          "element": "O",
          "coord": [
            5.036900043487549,
            7.7758002281188965,
            4.436399936676025
          ]
        }
      ]
    },
    {
      "id": "A:1",
      "chain": "A",
      "resseq": 1,
      "icode": "",
      "resname": "PRO",
      "hetflag": " ",
      "sasa": 0.45171645283699036,
      "atoms": [
        {
          "atom_index": 4,
          "name": "N",
          "element": "N",
          "coord": [
            5.072700023651123,
            8.131999969482422,
            4.146900177001953
          ]
        },
        {
          "atom_index": 5,
          "name": "CA",
          "element": "C",
          "coord": [
            5.007800102233887,
            8.24940013885498,
            4.087699890136719
          ]
        },
        {
          "atom_index": 6,
          "name": "C",
          "element": "C",
          "coord": [
            4.9899001121521,
            8.219799995422363,
            3.936500072479248
          ]
        },
        {
          "atom_index": 7,
          "name": "O",
          "element": "O",
          "coord": [
            5.081500053405762,
            8.169599533081055,
            3.8717000484466553
          ]
        },
        {
          "atom_index": 8,
          "name": "CB",
          "element": "C",
          "coord": [
            5.105999946594238,
            8.363699913024902,
            4.112299919128418
          ]
        },
        {
          "atom_index": 9,
          "name": "CG",
          "element": "C",
          "coord": [
            5.186100006103516,
            8.312800407409668,
            4.231599807739258
          ]
        },
        {
          "atom_index": 10,
          "name": "CD",
          "element": "C",
          "coord": [
            5.206699848175049,
            8.165599822998047,
            4.202099800109863
          ]
        }
      ]
    },
    {
      "id": "A:2",
      "chain": "A",
      "resseq": 2,
      "icode": "",
      "resname": "SER",
      "hetflag": " ",
      "sasa": 0.09618279337882996,
      "atoms": [
        {
          "atom_index": 11,
          "name": "N",
          "element": "N",
          "coord": [
            5.003399848937988,
            7.781300067901611,
            4.213200092315674
          ]
        },
        {
          "atom_index": 12,
          "name": "CA",
          "element": "C",
          "coord": [
            5.097499847412109,
            7.892499923706055,
            4.188799858093262
          ]
        },
        {
          "atom_index": 13,
          "name": "C",
          "element": "C",
          "coord": [
            5.019499778747559,
            8.011099815368652,
            4.137499809265137
          ]
        },
        {
          "atom_index": 14,
          "name": "O",
          "element": "O",
          "coord": [
            4.903900146484375,
            8.000800132751465,
            4.088799953460693
          ]
        },
        {
          "atom_index": 15,
          "name": "CB",
          "element": "C",
          "coord": [
            5.203199863433838,
            7.8491997718811035,
            4.088200092315674
          ]
        },
        {
          "atom_index": 16,
          "name": "OG",
          "element": "O",
          "coord": [
            5.231500148773193,
            7.711699962615967,
            4.110899925231934
          ]
        }
      ]
    },
    {
      "id": "A:2",
      "chain": "A",
      "resseq": 2,
      "icode": "",
      "resname": "GLN",
      "hetflag": " ",
      "sasa": 0.09618279337882996,
      "atoms": [
        {
          "atom_index": 17,
          "name": "N",
          "element": "N",
          "coord": [
            4.872600078582764,
            8.250800132751465,
            3.886899948120117
          ]
        },
        {
          "atom_index": 18,
          "name": "CA",
          "element": "C",
          "coord": [
            4.844200134277344,
            8.228500366210938,
            3.7416999340057373
          ]
        },
        {
          "atom_index": 19,
          "name": "C",
          "element": "C",
          "coord": [
            4.924799919128418,
            8.33329963684082,
            3.6610000133514404
          ]
        },
        {
          "atom_index": 20,
          "name": "O",
          "element": "O",
          "coord": [
            4.903200149536133,
            8.452400207519531,
            3.689199924468994
          ]
        },
        {
          "atom_index": 21,
          "name": "CB",
          "element": "C",
          "coord": [
            4.694499969482422,
            8.233799934387207,
            3.7151999473571777
          ]
        },
        {
          "atom_index": 22,
          "name": "CG",
          "element": "C",
          "coord": [
            4.665900230407715,
            8.181599617004395,
            3.5743000507354736
          ]
        },
        {
          "atom_index": 23,
          "name": "CD",
          "element": "C",
          "coord": [
            4.520500183105469,
            8.172499656677246,
            3.5418999195098877
          ]
        },
        {
          "atom_index": 24,
          "name": "NE2",
          "element": "N",
          "coord": [
            4.482800006866455,
            8.201199531555176,
            3.4166998863220215
          ]
        },
        {
          "atom_index": 25,
          "name": "OE1",
          "element": "O",
          "coord": [
            4.436100006103516,
            8.14229965209961,
            3.6270999908447266
          ]
        }
      ]
    },
    {
      "id": "A:3",
      "chain": "A",
      "resseq": 3,
      "icode": "",
      "resname": "ALA",
      "hetflag": " ",
      "sasa": 0.09679638594388962,
      "atoms": [
        {
          "atom_index": 26,
          "name": "N",
          "element": "N",
          "coord": [
            5.002399921417236,
            8.286999702453613,
            3.5659000873565674
          ]
        },
        {
          "atom_index": 27,
          "name": "CA",
          "element": "C",
          "coord": [
            5.0777997970581055,
            8.3818998336792,
            3.4821999073028564
          ]
        },
        {
          "atom_index": 28,
          "name": "C",
          "element": "C",
          "coord": [
            4.985099792480469,
            8.433899879455566,
            3.374000072479248
          ]
        },
        {
          "atom_index": 29,
          "name": "O",
          "element": "O",
          "coord": [
            4.926499843597412,
            8.349599838256836,
            3.2983999252319336
          ]
        },
        {
          "atom_index": 30,
          "name": "CB",
          "element": "C",
          "coord": [
            5.198599815368652,
            8.311400413513184,
            3.424299955368042
          ]
        }
      ]
    },
    {
      "id": "A:4",
      "chain": "A",
      "resseq": 4,
      "icode": "",
      "resname": "ILE",
      "hetflag": " ",
      "sasa": 0.0,
      "atoms": [
        {
          "atom_index": 31,
          "name": "N",
          "element": "N",
          "coord": [
            4.966300010681152,
            8.56089973449707,
            3.3610999584198
          ]
        },
        {
          "atom_index": 32,
          "name": "CA",
          "element": "C",
          "coord": [
            4.877699851989746,
            8.624099731445312,
            3.2637999057769775
          ]
        },
        {
          "atom_index": 33,
          "name": "C",
          "element": "C",
          "coord": [
            4.956299781799316,
            8.73069953918457,
            3.1875998973846436
          ]
        },
        {
          "atom_index": 34,
          "name": "O",
          "element": "O",
          "coord": [
            5.016300201416016,
            8.819000244140625,
            3.252700090408325
          ]
        },
        {
          "atom_index": 35,
          "name": "CB",
          "element": "C",
          "coord": [
            4.753900051116943,
            8.686800003051758,
            3.3341000080108643
          ]
        },
        {
          "atom_index": 36,
          "name": "CG1",
          "element": "C",
          "coord": [
            4.669099807739258,
            8.577400207519531,
            3.403899908065796
          ]
        },
        {
          "atom_index": 37,
          "name": "CG2",
          "element": "C",
          "coord": [
            4.670400142669678,
            8.77180004119873,
            3.23580002784729
          ]
        },
        {
          "atom_index": 38,
          "name": "CD1",
          "element": "C",
          "coord": [
            4.548099994659424,
            8.635299682617188,
            3.4816999435424805
          ]
        }
      ]
    },
    {
      "id": "A:5",
      "chain": "A",
      "resseq": 5,
      "icode": "",
      "resname": "LYS",
      "hetflag": " ",
      "sasa": 0.0,
      "atoms": [
        {
          "atom_index": 39,
          "name": "N",
          "element": "N",
          "coord": [
            4.9583001136779785,
            8.718500137329102,
            3.0564000606536865
          ]
        },
        {
          "atom_index": 40,
          "name": "CA",
          "element": "C",
          "coord": [
            5.030399799346924,
            8.814299583435059,
            2.9697000980377197
          ]
        },
        {
          "atom_index": 41,
          "name": "C",
          "element": "C",
          "coord": [
            4.93120002746582,
            8.916799545288086,
            2.918100118637085
          ]
        },
        {
          "atom_index": 42,
          "name": "O",
          "element": "O",
          "coord": [
            4.832900047302246,
            8.880000114440918,
            2.8503000736236572
          ]
        },
        {
          "atom_index": 43,
          "name": "CB",
          "element": "C",
          "coord": [
            5.095399856567383,
            8.742400169372559,
            2.852400064468384
          ]
        },
        {
          "atom_index": 44,
          "name": "CG",
          "element": "C",
          "coord": [
            5.155399799346924,
            8.838800430297852,
            2.749300003051758
          ]
        },
        {
          "atom_index": 45,
          "name": "CD",
          "element": "C",
          "coord": [
            5.254000186920166,
            8.773900032043457,
            2.656100034713745
          ]
        },
        {
          "atom_index": 46,
          "name": "CE",
          "element": "C",
          "coord": [
            5.299099922180176,
            8.878700256347656,
            2.5536999702453613
          ]
        },
        {
          "atom_index": 47,
          "name": "NZ",
          "element": "N",
          "coord": [
            5.399600028991699,
            8.816900253295898,
            2.463399887084961
          ]
        }
      ]
    },
    {
      "id": "A:6",
      "chain": "A",
      "resseq": 6,
      "icode": "",
      "resname": "CYS",
      "hetflag": " ",
      "sasa": 0.0,
      "atoms": [
        {
          "atom_index": 48,
          "name": "N",
          "element": "N",
          "coord": [
            4.957699775695801,
            9.04539966583252,
            2.940200090408325
          ]
        },
        {
          "atom_index": 49,
          "name": "CA",
          "element": "C",
          "coord": [
            4.87470006942749,
            9.15429973602295,
            2.895900011062622
          ]
        },
        {
          "atom_index": 50,
          "name": "C",
          "element": "C",
          "coord": [
            4.958600044250488,
            9.248499870300293,
            2.8078999519348145
          ]
        },
        {
          "atom_index": 51,
          "name": "O",
          "element": "O",
          "coord": [
            5.0625,
            9.298100471496582,
            2.858299970626831
          ]
        },
        {
          "atom_index": 52,
          "name": "CB",
          "element": "C",
          "coord": [
            4.81820011138916,
            9.226099967956543,
            3.017899990081787
          ]
        },
        {
          "atom_index": 53,
          "name": "SG",
          "element": "S",
          "coord": [
            4.724899768829346,
            9.375100135803223,
            2.982100009918213
          ]
        }
      ]
    },
    {
      "id": "A:7",
      "chain": "A",
      "resseq": 7,
      "icode": "",
      "resname": "VAL",
      "hetflag": " ",
      "sasa": 0.0,
      "atoms": [
        {
          "atom_index": 54,
          "name": "N",
          "element": "N",
          "coord": [
            4.911099910736084,
            9.270899772644043,
            2.688800096511841
          ]
        },
        {
          "atom_index": 55,
          "name": "CA",
          "element": "C",
          "coord": [
            4.98199987411499,
            9.364999771118164,
            2.594399929046631
          ]
        },
        {
          "atom_index": 56,
          "name": "C",
          "element": "C",
          "coord": [
            4.903500080108643,
            9.491000175476074,
            2.589600086212158
          ]
        },
        {
          "atom_index": 57,
          "name": "O",
          "element": "O",
          "coord": [
            4.779300212860107,
            9.48900032043457,
            2.5933001041412354
          ]
        },
        {
          "atom_index": 58,
          "name": "CB",
          "element": "C",
          "coord": [
            4.99399995803833,
            9.297699928283691,
            2.456899881362915
          ]
        },
        {
          "atom_index": 59,
          "name": "CG1",
          "element": "C",
          "coord": [
            5.050099849700928,
            9.156999588012695,
            2.465100049972534
          ]
        },
        {
          "atom_index": 60,
          "name": "CG2",
          "element": "C",
          "coord": [
            4.867599964141846,
            9.29740047454834,
            2.3745999336242676
          ]
        }
      ]
    },
    {
      "id": "A:8",
      "chain": "A",
      "resseq": 8,
      "icode": "",
      "resname": "VAL",
      "hetflag": " ",
      "sasa": 0.0,
      "atoms": [
        {
          "atom_index": 61,
          "name": "N",
          "element": "N",
          "coord": [
            4.969099998474121,
            9.606499671936035,
            2.580899953842163
          ]
        },
        {
          "atom_index": 62,
          "name": "CA",
          "element": "C",
          "coord": [
            4.9096999168396,
            9.737000465393066,
            2.583199977874756
          ]
        },
        {
          "atom_index": 63,
          "name": "C",
          "element": "C",
          "coord": [
            4.938000202178955,
            9.811100006103516,
            2.4514999389648438
          ]
        },
        {
          "atom_index": 64,
          "name": "O",
          "element": "O",
          "coord": [
            5.060200214385986,
            9.825400352478027,
            2.4238998889923096
          ]
        },
        {
          "atom_index": 65,
          "name": "CB",
          "element": "C",
          "coord": [
            4.9608001708984375,
            9.819000244140625,
            2.705899953842163
          ]
        },
        {
          "atom_index": 66,
          "name": "CG1",
          "element": "C",
          "coord": [
            4.893799781799316,
            9.952500343322754,
            2.716099977493286
          ]
        },
        {
          "atom_index": 67,
          "name": "CG2",
          "element": "C",
          "coord": [
            4.94350004196167,
            9.733499526977539,
            2.833699941635132
          ]
        }
      ]
    },
    {
      "id": "A:9",
      "chain": "A",
      "resseq": 9,
      "icode": "",
      "resname": "VAL",
      "hetflag": " ",
      "sasa": 0.0,
      "atoms": [
        {
          "atom_index": 68,
          "name": "N",
          "element": "N",
          "coord": [
            4.839799880981445,
            9.850099563598633,
            2.379699945449829
          ]
        },
        {
          "atom_index": 69,
          "name": "CA",
          "element": "C",
          "coord": [
            4.855800151824951,
            9.913800239562988,
            2.246999979019165
          ]
        },
        {
          "atom_index": 70,
          "name": "C",
          "element": "C",
          "coord": [
            4.7677998542785645,
            10.032699584960938,
            2.2358999252319336
          ]
        },
        {
          "atom_index": 71,
          "name": "O",
          "element": "O",
          "coord": [
            4.671800136566162,
            10.055800437927246,
            2.3101000785827637
          ]
        },
        {
          "atom_index": 72,
          "name": "CB",
          "element": "C",
          "coord": [
            4.831500053405762,
            9.81149959564209,
            2.1338999271392822
          ]
        },
        {
          "atom_index": 73,
          "name": "CG1",
          "element": "C",
          "coord": [
            4.910299777984619,
            9.685999870300293,
            2.1498000621795654
          ]
        },
        {
          "atom_index": 74,
          "name": "CG2",
          "element": "C",
          "coord": [
            4.681399822235107,
            9.781499862670898,
            2.1187000274658203
          ]
        }
      ]
    },
    {
      "id": "A:10",
      "chain": "A",
      "resseq": 10,
      "icode": "",
      "resname": "GLY",
      "hetflag": " ",
      "sasa": 0.0,
      "atoms": [
        {
          "atom_index": 75,
          "name": "N",
          "element": "N",
          "coord": [
            4.795899868011475,
            10.11929988861084,
            2.136399984359741
          ]
        },
        {
          "atom_index": 76,
          "name": "CA",
          "element": "C",
          "coord": [
            4.7266998291015625,
            10.240699768066406,
            2.1064000129699707
          ]
        },
        {
          "atom_index": 77,
          "name": "C",
          "element": "C",
          "coord": [
            4.820199966430664,
            10.349100112915039,
            2.0446999073028564
          ]
        },
        {
          "atom_index": 78,
          "name": "O",
          "element": "O",
          "coord": [
            4.940499782562256,
            10.329299926757812,
            2.050299882888794
          ]
        }
      ]
    },
    {
      "id": "A:11",
      "chain": "A",
      "resseq": 11,
      "icode": "",
      "resname": "ASP",
      "hetflag": " ",
      "sasa": 0.0,
      "atoms": [
        {
          "atom_index": 79,
          "name": "N",
          "element": "N",
          "coord": [
            4.75629997253418,
            10.450200080871582,
            1.9970999956130981
          ]
        },
        {
          "atom_index": 80,
          "name": "CA",
          "element": "C",
          "coord": [
            4.833600044250488,
            10.557900428771973,
            1.926200032234192
          ]
        },
        {
          "atom_index": 81,
          "name": "C",
          "element": "C",
          "coord": [
            4.939799785614014,
            10.61299991607666,
            2.0155999660491943
          ]
        },
        {
          "atom_index": 82,
          "name": "O",
          "element": "O",
          "coord": [
            4.939000129699707,
            10.616000175476074,
            2.140000104904175
          ]
        },
        {
          "atom_index": 83,
          "name": "CB",
          "element": "C",
          "coord": [
            4.739299774169922,
            10.667900085449219,
            1.8854000568389893
          ]
        },
        {
          "atom_index": 84,
          "name": "CG",
          "element": "C",
          "coord": [
            4.659200191497803,
            10.642200469970703,
            1.7562999725341797
          ]
        },
        {
          "atom_index": 85,
          "name": "OD1",
          "element": "O",
          "coord": [
            4.669400215148926,
            10.532500267028809,
            1.7049000263214111
          ]
        },
        {
          "atom_index": 86,
          "name": "OD2",
          "element": "O",
          "coord": [
            4.589600086212158,
            10.737199783325195,
            1.7200000286102295
          ]
        }
      ]
    },
    {
      "id": "A:12",
      "chain": "A",
      "resseq": 12,
      "icode": "",
      "resname": "GLY",
      "hetflag": " ",
      "sasa": 0.0,
      "atoms": [
        {
          "atom_index": 87,
          "name": "N",
          "element": "N",
          "coord": [
            5.043799877166748,
            10.666299819946289,
            1.9463000297546387
          ]
        },
        {
          "atom_index": 88,
          "name": "CA",
          "element": "C",
          "coord": [
            5.151100158691406,
            10.73550033569336,
            2.022200107574463
          ]
        },
        {
          "atom_index": 89,
          "name": "C",
          "element": "C",
          "coord": [
            5.087800025939941,
            10.849300384521484,
            2.0998001098632812
          ]
        },
        {
          "atom_index": 90,
          "name": "O",
          "element": "O",
          "coord": [
            4.995999813079834,
            10.920000076293945,
            2.062299966812134
          ]
        }
      ]
    },
    {
      "id": "A:13",
      "chain": "A",
      "resseq": 13,
      "icode": "",
      "resname": "ALA",
      "hetflag": " ",
      "sasa": 0.0,
      "atoms": [
        {
          "atom_index": 91,
          "name": "N",
          "element": "N",
          "coord": [
            5.141499996185303,
            10.86460018157959,
            2.2207999229431152
          ]
        },
        {
          "atom_index": 92,
          "name": "CA",
          "element": "C",
          "coord": [
            5.1107001304626465,
            10.965900421142578,
            2.3183999061584473
          ]
        },
        {
          "atom_index": 93,
          "name": "C",
          "element": "C",
          "coord": [
            4.9781999588012695,
            10.956100463867188,
            2.393399953842163
          ]
        },
        {
          "atom_index": 94,
          "name": "O",
          "element": "O",
          "coord": [
            4.936699867248535,
            11.04990005493164,
            2.4612998962402344
          ]
        },
        {
          "atom_index": 95,
          "name": "CB",
          "element": "C",
          "coord": [
            5.128300189971924,
            11.105600357055664,
            2.2564001083374023
          ]
        }
      ]
    },
    {
      "id": "A:14",
      "chain": "A",
      "resseq": 14,
      "icode": "",
      "resname": "VAL",
      "hetflag": " ",
      "sasa": 0.0,
      "atoms": [
        {
          "atom_index": 96,
          "name": "N",
          "element": "N",
          "coord": [
            4.909299850463867,
            10.84060001373291,
            2.3768999576568604
          ]
        },
        {
          "atom_index": 97,
          "name": "CA",
          "element": "C",
          "coord": [
            4.779699802398682,
            10.825599670410156,
            2.4488000869750977
          ]
        },
        {
          "atom_index": 98,
          "name": "C",
          "element": "C",
          "coord": [
            4.8043999671936035,
            10.798700332641602,
            2.597599983215332
          ]
        },
        {
          "atom_index": 99,
          "name": "O",
          "element": "O",
          "coord": [
            4.705599784851074,
            10.821800231933594,
            2.670799970626831
          ]
        },
        {
          "atom_index": 100,
          "name": "CB",
          "element": "C",
          "coord": [
            4.689700126647949,
            10.717399597167969,
            2.3857998847961426
          ]
        },
        {
          "atom_index": 101,
          "name": "CG1",
          "element": "C",
          "coord": [
            4.651400089263916,
            10.756099700927734,
            2.2437000274658203
          ]
        },
        {
          "atom_index": 102,
          "name": "CG2",
          "element": "C",
          "coord": [
            4.742300033569336,
            10.579999923706055,
            2.400899887084961
          ]
        }
      ]
    },
    {
      "id": "A:15",
      "chain": "A",
      "resseq": 15,
      "icode": "",
      "resname": "GLY",
      "hetflag": " ",
      "sasa": 0.0,
      "atoms": [
        {
          "atom_index": 103,
          "name": "N",
          "element": "N",
          "coord": [
            4.9217000007629395,
            10.761199951171875,
            2.6382999420166016
          ]
        },
        {
          "atom_index": 104,
          "name": "CA",
          "element": "C",
          "coord": [
            4.953999996185303,
            10.745800018310547,
            2.7802999019622803
          ]
        },
        {
          "atom_index": 105,
          "name": "C",
          "element": "C",
          "coord": [
            4.975599765777588,
            10.603899955749512,
            2.817699909210205
          ]
        },
        {
          "atom_index": 106,
          "name": "O",
          "element": "O",
          "coord": [
            4.962900161743164,
            10.57289981842041,
            2.9412999153137207
          ]
        }
      ]
    },
    {
      "id": "A:16",
      "chain": "A",
      "resseq": 16,
      "icode": "",
      "resname": "LYS",
      "hetflag": " ",
      "sasa": 0.0,
      "atoms": [
        {
          "atom_index": 107,
          "name": "N",
          "element": "N",
          "coord": [
            5.019000053405762,
            10.51550006866455,
            2.734999895095825
          ]
        },
        {
          "atom_index": 108,
          "name": "CA",
          "element": "C",
          "coord": [
            5.039899826049805,
            10.374500274658203,
            2.7623000144958496
          ]
        },
        {
          "atom_index": 109,
          "name": "C",
          "element": "C",
          "coord": [
            5.145299911499023,
            10.35669994354248,
            2.8696999549865723
          ]
        },
        {
          "atom_index": 110,
          "name": "O",
          "element": "O",
          "coord": [
            5.131400108337402,
            10.282400131225586,
            2.9707000255584717
          ]
        },
        {
          "atom_index": 111,
          "name": "CB",
          "element": "C",
          "coord": [
            5.077300071716309,
            10.289199829101562,
            2.6401000022888184
          ]
        },
        {
          "atom_index": 112,
          "name": "CG",
          "element": "C",
          "coord": [
            4.962900161743164,
            10.294899940490723,
            2.538100004196167
          ]
        },
        {
          "atom_index": 113,
          "name": "CD",
          "element": "C",
          "coord": [
            4.997200012207031,
            10.219900131225586,
            2.4117000102996826
          ]
        },
        {
          "atom_index": 114,
          "name": "CE",
          "element": "C",
          "coord": [
            5.117599964141846,
            10.271400451660156,
            2.331399917602539
          ]
        },
        {
          "atom_index": 115,
          "name": "NZ",
          "element": "N",
          "coord": [
            5.100599765777588,
            10.411100387573242,
            2.2822999954223633
          ]
        }
      ]
    },
    {
      "id": "A:17",
      "chain": "A",
      "resseq": 17,
      "icode": "",
      "resname": "THR",
      "hetflag": " ",
      "sasa": 0.0,
      "atoms": [
        {
          "atom_index": 116,
          "name": "N",
          "element": "N",
          "coord": [
            5.264200210571289,
            10.41349983215332,
            2.847100019454956
          ]
        },
        {
          "atom_index": 117,
          "name": "CA",
          "element": "C",
          "coord": [
            5.3744001388549805,
            10.396900177001953,
            2.941699981689453
          ]
        },
        {
          "atom_index": 118,
          "name": "C",
          "element": "C",
          "coord": [
            5.341100215911865,
            10.458499908447266,
            3.076200008392334
          ]
        },
        {
          "atom_index": 119,
          "name": "O",
          "element": "O",
          "coord": [
            5.373199939727783,
            10.393500328063965,
            3.1791999340057373
          ]
        },
        {
          "atom_index": 120,
          "name": "CB",
          "element": "C",
          "coord": [
            5.5055999755859375,
            10.462400436401367,
            2.8812999725341797
          ]
        },
        {
          "atom_index": 121,
          "name": "CG2",
          "element": "C",
          "coord": [
            5.626100063323975,
            10.443699836730957,
            2.9737000465393066
          ]
        },
        {
          "atom_index": 122,
          "name": "OG1",
          "element": "O",
          "coord": [
            5.525300025939941,
            10.39490032196045,
            2.7541000843048096
          ]
        }
      ]
    },
    {
      "id": "A:18",
      "chain": "A",
      "resseq": 18,
      "icode": "",
      "resname": "CYS",
      "hetflag": " ",
      "sasa": 0.0,
      "atoms": [
        {
          "atom_index": 123,
          "name": "N",
          "element": "N",
          "coord": [
            5.282700061798096,
            10.57450008392334,
            3.0792999267578125
          ]
        },
        {
          "atom_index": 124,
          "name": "CA",
          "element": "C",
          "coord": [
            5.242300033569336,
            10.637100219726562,
            3.206399917602539
          ]
        },
        {
          "atom_index": 125,
          "name": "C",
          "element": "C",
          "coord": [
            5.142600059509277,
            10.546699523925781,
            3.27839994430542
          ]
        },
        {
          "atom_index": 126,
          "name": "O",
          "element": "O",
          "coord": [
            5.150300025939941,
            10.541000366210938,
            3.4021999835968018
          ]
        },
        {
          "atom_index": 127,
          "name": "CB",
          "element": "C",
          "coord": [
            5.190499782562256,
            10.775500297546387,
            3.1870999336242676
          ]
        },
        {
          "atom_index": 128,
          "name": "SG",
          "element": "S",
          "coord": [
            5.320099830627441,
            10.898099899291992,
            3.147700071334839
          ]
        }
      ]
    },
    {
      "id": "A:19",
      "chain": "A",
      "resseq": 19,
      "icode": "",
      "resname": "LEU",
      "hetflag": " ",
      "sasa": 0.0,
      "atoms": [
        {
          "atom_index": 129,
          "name": "N",
          "element": "N",
          "coord": [
            5.047999858856201,
            10.487799644470215,
            3.210599899291992
          ]
        },
        {
          "atom_index": 130,
          "name": "CA",
          "element": "C",
          "coord": [
            4.94980001449585,
            10.397500038146973,
            3.26990008354187
          ]
        },
        {
          "atom_index": 131,
          "name": "C",
          "element": "C",
          "coord": [
            5.024899959564209,
            10.287500381469727,
            3.338599920272827
          ]
        },
        {
          "atom_index": 132,
          "name": "O",
          "element": "O",
          "coord": [
            4.995999813079834,
            10.257800102233887,
            3.4591000080108643
          ]
        },
        {
          "atom_index": 133,
          "name": "CB",
          "element": "C",
          "coord": [
            4.867300033569336,
            10.338600158691406,
            3.1514999866485596
          ]
        },
        {
          "atom_index": 134,
          "name": "CG",
          "element": "C",
          "coord": [
            4.752799987792969,
            10.245499610900879,
            3.1939001083374023
          ]
        },
        {
          "atom_index": 135,
          "name": "CD1",
          "element": "C",
          "coord": [
            4.632199764251709,
            10.335800170898438,
            3.220400094985962
          ]
        },
        {
          "atom_index": 136,
          "name": "CD2",
          "element": "C",
          "coord": [
            4.724999904632568,
            10.14900016784668,
            3.080899953842163
          ]
        }
      ]
    },
    {
      "id": "A:20",
      "chain": "A",
      "resseq": 20,
      "icode": "",
      "resname": "LEU",
      "hetflag": " ",
      "sasa": 0.0,
      "atoms": [
        {
          "atom_index": 137,
          "name": "N",
          "element": "N",
          "coord": [
            5.122900009155273,
            10.226200103759766,
            3.276599884033203
          ]
        },
        {
          "atom_index": 138,
          "name": "CA",
          "element": "C",
          "coord": [
            5.19789981842041,
            10.116499900817871,
            3.3317999839782715
          ]
        },
        {
          "atom_index": 139,
          "name": "C",
          "element": "C",
          "coord": [
            5.285299777984619,
            10.158300399780273,
            3.4486000537872314
          ]
        },
        {
          "atom_index": 140,
          "name": "O",
          "element": "O",
          "coord": [
            5.296899795532227,
            10.083200454711914,
            3.549499988555908
          ]
        },
        {
          "atom_index": 141,
          "name": "CB",
          "element": "C",
          "coord": [
            5.277599811553955,
            10.041299819946289,
            3.223599910736084
          ]
        },
        {
          "atom_index": 142,
          "name": "CG",
          "element": "C",
          "coord": [
            5.1890997886657715,
            9.976200103759766,
            3.1173999309539795
          ]
        },
        {
          "atom_index": 143,
          "name": "CD1",
          "element": "C",
          "coord": [
            5.275899887084961,
            9.929699897766113,
            3.001199960708618
          ]
        },
        {
          "atom_index": 144,
          "name": "CD2",
          "element": "C",
          "coord": [
            5.114799976348877,
            9.857399940490723,
            3.178499937057495
          ]
        }
      ]
    },
    {
      "id": "A:21",
      "chain": "A",
      "resseq": 21,
      "icode": "",
      "resname": "ILE",
      "hetflag": " ",
      "sasa": 0.0,
      "atoms": [
        {
          "atom_index": 145,
          "name": "N",
          "element": "N",
          "coord": [
            5.357999801635742,
            10.26710033416748,
            3.4330999851226807
          ]
        },
        {
          "atom_index": 146,
          "name": "CA",
          "element": "C",
          "coord": [
            5.4475998878479,
            10.310799598693848,
            3.5429000854492188
          ]
        },
        {
          "atom_index": 147,
          "name": "C",
          "element": "C",
          "coord": [
            5.362199783325195,
            10.355799674987793,
            3.6623001098632812
          ]
        },
        {
          "atom_index": 148,
          "name": "O",
          "element": "O",
          "coord": [
            5.393899917602539,
            10.312100410461426,
            3.776900053024292
          ]
        },
        {
          "atom_index": 149,
          "name": "CB",
          "element": "C",
          "coord": [
            5.543799877166748,
            10.420100212097168,
            3.4902000427246094
          ]
        },
        {
          "atom_index": 150,
          "name": "CG1",
          "element": "C",
          "coord": [
            5.642099857330322,
            10.361599922180176,
            3.3868000507354736
          ]
        },
        {
          "atom_index": 151,
          "name": "CG2",
          "element": "C",
          "coord": [
            5.6203999519348145,
            10.48390007019043,
            3.611299991607666
          ]
        },
        {
          "atom_index": 152,
          "name": "CD1",
          "element": "C",
          "coord": [
            5.730599880218506,
            10.468099594116211,
            3.316999912261963
          ]
        }
      ]
    },
    {
      "id": "A:22",
      "chain": "A",
      "resseq": 22,
      "icode": "",
      "resname": "SER",
      "hetflag": " ",
      "sasa": 0.0,
      "atoms": [
        {
          "atom_index": 153,
          "name": "N",
          "element": "N",
          "coord": [
            5.25629997253418,
            10.425999641418457,
            3.6403000354766846
          ]
        },
        {
          "atom_index": 154,
          "name": "CA",
          "element": "C",
          "coord": [
            5.170199871063232,
            10.470600128173828,
            3.7490999698638916
          ]
        },
        {
          "atom_index": 155,
          "name": "C",
          "element": "C",
          "coord": [
            5.114099979400635,
            10.349300384521484,
            3.8213999271392822
          ]
        },
        {
          "atom_index": 156,
          "name": "O",
          "element": "O",
          "coord": [
            5.107500076293945,
            10.343999862670898,
            3.9474000930786133
          ]
        },
        {
          "atom_index": 157,
          "name": "CB",
          "element": "C",
          "coord": [
            5.065299987792969,
            10.564000129699707,
            3.7012999057769775
          ]
        },
        {
          "atom_index": 158,
          "name": "OG",
          "element": "O",
          "coord": [
            4.992400169372559,
            10.618399620056152,
            3.809999942779541
          ]
        }
      ]
    },
    {
      "id": "A:23",
      "chain": "A",
      "resseq": 23,
      "icode": "",
      "resname": "TYR",
      "hetflag": " ",
      "sasa": 0.0,
      "atoms": [
        {
          "atom_index": 159,
          "name": "N",
          "element": "N",
          "coord": [
            5.067399978637695,
            10.24779987335205,
            3.751199960708618
          ]
        },
        {
          "atom_index": 160,
          "name": "CA",
          "element": "C",
          "coord": [
            5.009799957275391,
            10.129400253295898,
            3.8132998943328857
          ]
        },
        {
          "atom_index": 161,
          "name": "C",
          "element": "C",
          "coord": [
            5.113999843597412,
            10.04990005493164,
            3.888000011444092
          ]
        },
        {
          "atom_index": 162,
          "name": "O",
          "element": "O",
          "coord": [
            5.087600231170654,
            10.005900382995605,
            4.004899978637695
          ]
        },
        {
          "atom_index": 163,
          "name": "CB",
          "element": "C",
          "coord": [
            4.942599773406982,
            10.038999557495117,
            3.7063000202178955
          ]
        },
        {
          "atom_index": 164,
          "name": "CG",
          "element": "C",
          "coord": [
            4.894400119781494,
            9.906900405883789,
            3.761199951171875
          ]
        },
        {
          "atom_index": 165,
          "name": "CD1",
          "element": "C",
          "coord": [
            4.790500164031982,
            9.902899742126465,
            3.857100009918213
          ]
        },
        {
          "atom_index": 166,
          "name": "CD2",
          "element": "C",
          "coord": [
            4.948400020599365,
            9.788299560546875,
            3.7186999320983887
          ]
        },
        {
          "atom_index": 167,
          "name": "CE1",
          "element": "C",
          "coord": [
            4.744800090789795,
            9.779800415039062,
            3.906899929046631
          ]
        },
        {
          "atom_index": 168,
          "name": "CE2",
          "element": "C",
          "coord": [
            4.90369987487793,
            9.66450023651123,
            3.765700101852417
          ]
        },
        {
          "atom_index": 169,
          "name": "CZ",
          "element": "C",
          "coord": [
            4.801599979400635,
            9.66409969329834,
            3.859100103378296
          ]
        },
        {
          "atom_index": 170,
          "name": "OH",
          "element": "O",
          "coord": [
            4.762599945068359,
            9.537799835205078,
            3.9010000228881836
          ]
        }
      ]
    },
    {
      "id": "A:24",
      "chain": "A",
      "resseq": 24,
      "icode": "",
      "resname": "THR",
      "hetflag": " ",
      "sasa": 0.03152985870838165,
      "atoms": [
        {
          "atom_index": 171,
          "name": "N",
          "element": "N",
          "coord": [
            5.229899883270264,
            10.026000022888184,
            3.833199977874756
          ]
        },
        {
          "atom_index": 172,
          "name": "CA",
          "element": "C",
          "coord": [
            5.328800201416016,
            9.93529987335205,
            3.8917999267578125
          ]
        },
        {
          "atom_index": 173,
          "name": "C",
          "element": "C",
          "coord": [
            5.413300037384033,
            9.999600410461426,
            3.9988999366760254
          ]
        },
        {
          "atom_index": 174,
          "name": "O",
          "element": "O",
          "coord": [
            5.470200061798096,
            9.923299789428711,
            4.0802001953125
          ]
        },
        {
          "atom_index": 175,
          "name": "CB",
          "element": "C",
          "coord": [
            5.418600082397461,
            9.86139965057373,
            3.7843000888824463
          ]
        },
        {
          "atom_index": 176,
          "name": "CG2",
          "element": "C",
          "coord": [
            5.337100028991699,
            9.775400161743164,
            3.6881000995635986
          ]
        },
        {
          "atom_index": 177,
          "name": "OG1",
          "element": "O",
          "coord": [
            5.494200229644775,
            9.964500427246094,
            3.7160000801086426
          ]
        }
      ]
    },
    {
      "id": "A:25",
      "chain": "A",
      "resseq": 25,
      "icode": "",
      "resname": "THR",
      "hetflag": " ",
      "sasa": 2.551077365875244,
      "atoms": [
        {
          "atom_index": 178,
          "name": "N",
          "element": "N",
          "coord": [
            5.4243998527526855,
            10.129199981689453,
            3.997999906539917
          ]
        },
        {
          "atom_index": 179,
          "name": "CA",
          "element": "C",
          "coord": [
            5.5121002197265625,
            10.196800231933594,
            4.094699859619141
          ]
        },
        {
          "atom_index": 180,
          "name": "C",
          "element": "C",
          "coord": [
            5.439300060272217,
            10.298500061035156,
            4.178899765014648
          ]
        },
        {
          "atom_index": 181,
          "name": "O",
          "element": "O",
          "coord": [
            5.4994001388549805,
            10.349699974060059,
            4.277299880981445
          ]
        },
        {
          "atom_index": 182,
          "name": "CB",
          "element": "C",
          "coord": [
            5.633800029754639,
            10.267200469970703,
            4.024400234222412
          ]
        },
        {
          "atom_index": 183,
          "name": "CG2",
          "element": "C",
          "coord": [
            5.710400104522705,
            10.182499885559082,
            3.9237000942230225
          ]
        },
        {
          "atom_index": 184,
          "name": "OG1",
          "element": "O",
          "coord": [
            5.581999778747559,
            10.389900207519531,
            3.963599920272827
          ]
        }
      ]
    },
    {
      "id": "A:26",
      "chain": "A",
      "resseq": 26,
      "icode": "",
      "resname": "ASN",
      "hetflag": " ",
      "sasa": 3.3259153366088867,
      "atoms": [
        {
          "atom_index": 185,
          "name": "N",
          "element": "N",
          "coord": [
            5.319399833679199,
            10.336099624633789,
            4.1427001953125
          ]
        },
        {
          "atom_index": 186,
          "name": "CA",
          "element": "C",
          "coord": [
            5.240900039672852,
            10.441399574279785,
            4.208099842071533
          ]
        },
        {
          "atom_index": 187,
          "name": "C",
          "element": "C",
          "coord": [
            5.295499801635742,
            10.580699920654297,
            4.182199954986572
          ]
        },
        {
          "atom_index": 188,
          "name": "O",
          "element": "O",
          "coord": [
            5.245100021362305,
            10.673800468444824,
            4.252099990844727
          ]
        },
        {
          "atom_index": 189,
          "name": "CB",
          "element": "C",
          "coord": [
            5.220699787139893,
            10.416399955749512,
            4.3582000732421875
          ]
        },
        {
          "atom_index": 190,
          "name": "CG",
          "element": "C",
          "coord": [
            5.106599807739258,
            10.320799827575684,
            4.3815999031066895
          ]
        },
        {
          "atom_index": 191,
          "name": "ND2",
          "element": "N",
          "coord": [
            5.119100093841553,
            10.236200332641602,
            4.482800006866455
          ]
        },
        {
          "atom_index": 192,
          "name": "OD1",
          "element": "O",
          "coord": [
            5.00600004196167,
            10.322799682617188,
            4.306300163269043
          ]
        }
      ]
    },
    {
      "id": "A:27",
      "chain": "A",
      "resseq": 27,
      "icode": "",
      "resname": "ALA",
      "hetflag": " ",
      "sasa": 2.0649895668029785,
      "atoms": [
        {
          "atom_index": 193,
          "name": "N",
          "element": "N",
          "coord": [
            5.3907999992370605,
            10.59689998626709,
            4.0929999351501465
          ]
        },
        {
          "atom_index": 194,
          "name": "CA",
          "element": "C",
          "coord": [
            5.441199779510498,
            10.731900215148926,
            4.063399791717529
          ]
        },
        {
          "atom_index": 195,
          "name": "C",
          "element": "C",
          "coord": [
            5.423699855804443,
            10.754799842834473,
            3.9131999015808105
          ]
        },
        {
          "atom_index": 196,
          "name": "O",
          "element": "O",
          "coord": [
            5.436299800872803,
            10.660499572753906,
            3.8345999717712402
          ]
        },
        {
          "atom_index": 197,
          "name": "CB",
          "element": "C",
          "coord": [
            5.5854997634887695,
            10.74590015411377,
            4.106200218200684
          ]
        }
      ]
    },
    {
      "id": "A:28",
      "chain": "A",
      "resseq": 28,
      "icode": "",
      "resname": "PHE",
      "hetflag": " ",
      "sasa": 0.03152985870838165,
      "atoms": [
        {
          "atom_index": 198,
          "name": "N",
          "element": "N",
          "coord": [
            5.393899917602539,
            10.877900123596191,
            3.8798999786376953
          ]
        },
        {
          "atom_index": 199,
          "name": "CA",
          "element": "C",
          "coord": [
            5.377500057220459,
            10.923500061035156,
            3.7409000396728516
          ]
        },
        {
          "atom_index": 200,
          "name": "C",
          "element": "C",
          "coord": [
            5.514699935913086,
            10.970000267028809,
            3.6898999214172363
          ]
        },
        {
          "atom_index": 201,
          "name": "O",
          "element": "O",
          "coord": [
            5.58050012588501,
            11.05459976196289,
            3.752700090408325
          ]
        },
        {
          "atom_index": 202,
          "name": "CB",
          "element": "C",
          "coord": [
            5.273200035095215,
            11.035799980163574,
            3.738300085067749
          ]
        },
        {
          "atom_index": 203,
          "name": "CG",
          "element": "C",
          "coord": [
            5.22790002822876,
            11.076399803161621,
            3.5977001190185547
          ]
        },
        {
          "atom_index": 204,
          "name": "CD1",
          "element": "C",
          "coord": [
            5.0808000564575195,
            11.048600196838379,
            3.4065001010894775
          ]
        },
        {
          "atom_index": 205,
          "name": "CD2",
          "element": "C",
          "coord": [
            5.2505998611450195,
            11.221500396728516,
            3.405100107192993
          ]
        },
        {
          "atom_index": 206,
          "name": "CE1",
          "element": "C",
          "coord": [
            5.122099876403809,
            11.009200096130371,
            3.5343000888824463
          ]
        },
        {
          "atom_index": 207,
          "name": "CE2",
          "element": "C",
          "coord": [
            5.291800022125244,
            11.182299613952637,
            3.5327999591827393
          ]
        },
        {
          "atom_index": 208,
          "name": "CZ",
          "element": "C",
          "coord": [
            5.144999980926514,
            11.154899597167969,
            3.3420000076293945
          ]
        }
      ]
    },
    {
      "id": "A:29",
      "chain": "A",
      "resseq": 29,
      "icode": "",
      "resname": "PRO",
      "hetflag": " ",
      "sasa": 0.0,
      "atoms": [
        {
          "atom_index": 209,
          "name": "N",
          "element": "N",
          "coord": [
            5.563199996948242,
            10.91819953918457,
            3.5755999088287354
          ]
        },
        {
          "atom_index": 210,
          "name": "CA",
          "element": "C",
          "coord": [
            5.696899890899658,
            10.950499534606934,
            3.525700092315674
          ]
        },
        {
          "atom_index": 211,
          "name": "C",
          "element": "C",
          "coord": [
            5.717199802398682,
            11.098600387573242,
            3.504199981689453
          ]
        },
        {
          "atom_index": 212,
          "name": "O",
          "element": "O",
          "coord": [
            5.617599964141846,
            11.17020034790039,
            3.470900058746338
          ]
        },
        {
          "atom_index": 213,
          "name": "CB",
          "element": "C",
          "coord": [
            5.707699775695801,
            10.87339973449707,
            3.3966000080108643
          ]
        },
        {
          "atom_index": 214,
          "name": "CG",
          "element": "C",
          "coord": [
            5.578000068664551,
            10.796500205993652,
            3.3770999908447266
          ]
        },
        {
          "atom_index": 215,
          "name": "CD",
          "element": "C",
          "coord": [
            5.486499786376953,
            10.825599670410156,
            3.4921000003814697
          ]
        }
      ]
    },
    {
      "id": "A:30",
      "chain": "A",
      "resseq": 30,
      "icode": "",
      "resname": "GLY",
      "hetflag": " ",
      "sasa": 3.5733747482299805,
      "atoms": [
        {
          "atom_index": 216,
          "name": "N",
          "element": "N",
          "coord": [
            5.843900203704834,
            11.13640022277832,
            3.523099899291992
          ]
        },
        {
          "atom_index": 217,
          "name": "CA",
          "element": "C",
          "coord": [
            5.893499851226807,
            11.275099754333496,
            3.5085999965667725
          ]
        },
        {
          "atom_index": 218,
          "name": "C",
          "element": "C",
          "coord": [
            5.818999767303467,
            11.346099853515625,
            3.3961000442504883
          ]
        },
        {
          "atom_index": 219,
          "name": "O",
          "element": "O",
          "coord": [
            5.718900203704834,
            11.415399551391602,
            3.4191999435424805
          ]
        }
      ]
    },
    {
      "id": "A:31",
      "chain": "A",
      "resseq": 31,
      "icode": "",
      "resname": "GLU",
      "hetflag": " ",
      "sasa": 4.223833084106445,
      "atoms": [
        {
          "atom_index": 220,
          "name": "N",
          "element": "N",
          "coord": [
            5.86929988861084,
            11.328499794006348,
            3.2746999263763428
          ]
        },
        {
          "atom_index": 221,
          "name": "CA",
          "element": "C",
          "coord": [
            5.805699825286865,
            11.390299797058105,
            3.1577000617980957
          ]
        },
        {
          "atom_index": 222,
          "name": "C",
          "element": "C",
          "coord": [
            5.827600002288818,
            11.311699867248535,
            3.0280001163482666
          ]
        },
        {
          "atom_index": 223,
          "name": "O",
          "element": "O",
          "coord": [
            5.939899921417236,
            11.26669979095459,
            2.999000072479248
          ]
        },
        {
          "atom_index": 224,
          "name": "CB",
          "element": "C",
          "coord": [
            5.855800151824951,
            11.531999588012695,
            3.134700059890747
          ]
        },
        {
          "atom_index": 225,
          "name": "CG",
          "element": "C",
          "coord": [
            5.745200157165527,
            11.619000434875488,
            3.076200008392334
          ]
        },
        {
          "atom_index": 226,
          "name": "CD",
          "element": "C",
          "coord": [
            5.611100196838379,
            11.544500350952148,
            3.0713999271392822
          ]
        },
        {
          "atom_index": 227,
          "name": "OE1",
          "element": "O",
          "coord": [
            5.544099807739258,
            11.52560043334961,
            3.1802000999450684
          ]
        },
        {
          "atom_index": 228,
          "name": "OE2",
          "element": "O",
          "coord": [
            5.565499782562256,
            11.499899864196777,
            2.9593000411987305
          ]
        }
      ]
    },
    {
      "id": "A:32",
      "chain": "A",
      "resseq": 32,
      "icode": "",
      "resname": "TYR",
      "hetflag": " ",
      "sasa": 0.5389499664306641,
      "atoms": [
        {
          "atom_index": 229,
          "name": "N",
          "element": "N",
          "coord": [
            5.714799880981445,
            11.303600311279297,
            2.9591000080108643
          ]
        },
        {
          "atom_index": 230,
          "name": "CA",
          "element": "C",
          "coord": [
            5.695899963378906,
            11.236599922180176,
            2.8290998935699463
          ]
        },
        {
          "atom_index": 231,
          "name": "C",
          "element": "C",
          "coord": [
            5.827199935913086,
            11.188799858093262,
            2.7683000564575195
          ]
        },
        {
          "atom_index": 232,
          "name": "O",
          "element": "O",
          "coord": [
            5.93310022354126,
            11.250100135803223,
            2.7880001068115234
          ]
        },
        {
          "atom_index": 233,
          "name": "CB",
          "element": "C",
          "coord": [
            5.631199836730957,
            11.333499908447266,
            2.7298998832702637
          ]
        }
      ]
    },
    {
      "id": "A:33",
      "chain": "A",
      "resseq": 33,
      "icode": "",
      "resname": "ILE",
      "hetflag": " ",
      "sasa": 1.387414813041687,
      "atoms": [
        {
          "atom_index": 234,
          "name": "N",
          "element": "N",
          "coord": [
            5.8130998611450195,
            11.079700469970703,
            2.694700002670288
          ]
        },
        {
          "atom_index": 235,
          "name": "CA",
          "element": "C",
          "coord": [
            5.924200057983398,
            11.014399528503418,
            2.6245999336242676
          ]
        },
        {
          "atom_index": 236,
          "name": "C",
          "element": "C",
          "coord": [
            5.877999782562256,
            10.880900382995605,
            2.565700054168701
          ]
        },
        {
          "atom_index": 237,
          "name": "O",
          "element": "O",
          "coord": [
            5.8403000831604,
            10.788200378417969,
            2.639400005340576
          ]
        },
        {
          "atom_index": 238,
          "name": "CB",
          "element": "C",
          "coord": [
            6.0395002365112305,
            10.988499641418457,
            2.72160005569458
          ]
        }
      ]
    },
    {
      "id": "A:34",
      "chain": "A",
      "resseq": 34,
      "icode": "",
      "resname": "PRO",
      "hetflag": " ",
      "sasa": 0.8674894571304321,
      "atoms": [
        {
          "atom_index": 239,
          "name": "N",
          "element": "N",
          "coord": [
            5.878699779510498,
            10.865099906921387,
            2.432499885559082
          ]
        },
        {
          "atom_index": 240,
          "name": "CA",
          "element": "C",
          "coord": [
            5.836999893188477,
            10.740799903869629,
            2.3705999851226807
          ]
        },
        {
          "atom_index": 241,
          "name": "C",
          "element": "C",
          "coord": [
            5.9232001304626465,
            10.62720012664795,
            2.4189999103546143
          ]
        },
        {
          "atom_index": 242,
          "name": "O",
          "element": "O",
          "coord": [
            6.043399810791016,
            10.651200294494629,
            2.452699899673462
          ]
        },
        {
          "atom_index": 243,
          "name": "CB",
          "element": "C",
          "coord": [
            5.853700160980225,
            10.76609992980957,
            2.2227001190185547
          ]
        },
        {
          "atom_index": 244,
          "name": "CG",
          "element": "C",
          "coord": [
            5.905099868774414,
            10.908100128173828,
            2.205399990081787
          ]
        },
        {
          "atom_index": 245,
          "name": "CD",
          "element": "C",
          "coord": [
            5.9207000732421875,
            10.97070026397705,
            2.3405001163482666
          ]
        }
      ]
    },
    {
      "id": "A:35",
      "chain": "A",
      "resseq": 35,
      "icode": "",
      "resname": "THR",
      "hetflag": " ",
      "sasa": 0.0,
      "atoms": [
        {
          "atom_index": 246,
          "name": "N",
          "element": "N",
          "coord": [
            5.861400127410889,
            10.510299682617188,
            2.4214000701904297
          ]
        },
        {
          "atom_index": 247,
          "name": "CA",
          "element": "C",
          "coord": [
            5.92579984664917,
            10.385199546813965,
            2.465100049972534
          ]
        },
        {
          "atom_index": 248,
          "name": "C",
          "element": "C",
          "coord": [
            5.9274001121521,
            10.284799575805664,
            2.3498001098632812
          ]
        },
        {
          "atom_index": 249,
          "name": "O",
          "element": "O",
          "coord": [
            5.857699871063232,
            10.30270004272461,
            2.248699903488159
          ]
        },
        {
          "atom_index": 250,
          "name": "CB",
          "element": "C",
          "coord": [
            5.848499774932861,
            10.325200080871582,
            2.5824999809265137
          ]
        },
        {
          "atom_index": 251,
          "name": "CG2",
          "element": "C",
          "coord": [
            5.912300109863281,
            10.35669994354248,
            2.717900037765503
          ]
        },
        {
          "atom_index": 252,
          "name": "OG1",
          "element": "O",
          "coord": [
            5.716300010681152,
            10.37660026550293,
            2.5845999717712402
          ]
        }
      ]
    },
    {
      "id": "A:36",
      "chain": "A",
      "resseq": 36,
      "icode": "",
      "resname": "VAL",
      "hetflag": " ",
      "sasa": 1.1578786373138428,
      "atoms": [
        {
          "atom_index": 253,
          "name": "N",
          "element": "N",
          "coord": [
            6.006700038909912,
            10.1806001663208,
            2.3685998916625977
          ]
        },
        {
          "atom_index": 254,
          "name": "CA",
          "element": "C",
          "coord": [
            6.023099899291992,
            10.076299667358398,
            2.2667999267578125
          ]
        },
        {
          "atom_index": 255,
          "name": "C",
          "element": "C",
          "coord": [
            6.013899803161621,
            9.935099601745605,
            2.326200008392334
          ]
        },
        {
          "atom_index": 256,
          "name": "O",
          "element": "O",
          "coord": [
            6.10830020904541,
            9.855299949645996,
            2.315000057220459
          ]
        },
        {
          "atom_index": 257,
          "name": "CB",
          "element": "C",
          "coord": [
            6.15880012512207,
            10.090100288391113,
            2.198199987411499
          ]
        }
      ]
    },
    {
      "id": "A:37",
      "chain": "A",
      "resseq": 37,
      "icode": "",
      "resname": "PHE",
      "hetflag": " ",
      "sasa": 0.15764929354190826,
      "atoms": [
        {
          "atom_index": 258,
          "name": "N",
          "element": "N",
          "coord": [
            5.9004998207092285,
            9.909799575805664,
            2.388200044631958
          ]
        },
        {
          "atom_index": 259,
          "name": "CA",
          "element": "C",
          "coord": [
            5.865300178527832,
            9.776800155639648,
            2.440500020980835
          ]
        },
        {
          "atom_index": 260,
          "name": "C",
          "element": "C",
          "coord": [
            5.940100193023682,
            9.739899635314941,
            2.567699909210205
          ]
        },
        {
          "atom_index": 261,
          "name": "O",
          "element": "O",
          "coord": [
            6.040200233459473,
            9.666799545288086,
            2.564300060272217
          ]
        },
        {
          "atom_index": 262,
          "name": "CB",
          "element": "C",
          "coord": [
            5.893899917602539,
            9.674799919128418,
            2.3326001167297363
          ]
        },
        {
          "atom_index": 263,
          "name": "CG",
          "element": "C",
          "coord": [
            5.8231000900268555,
            9.715800285339355,
            2.2053000926971436
          ]
        },
        {
          "atom_index": 264,
          "name": "CD1",
          "element": "C",
          "coord": [
            5.886600017547607,
            9.800999641418457,
            2.1145999431610107
          ]
        },
        {
          "atom_index": 265,
          "name": "CD2",
          "element": "C",
          "coord": [
            5.693699836730957,
            9.670100212097168,
            2.1821000576019287
          ]
        },
        {
          "atom_index": 266,
          "name": "CE1",
          "element": "C",
          "coord": [
            5.8190999031066895,
            9.841400146484375,
            1.9991999864578247
          ]
        },
        {
          "atom_index": 267,
          "name": "CE2",
          "element": "C",
          "coord": [
            5.625999927520752,
            9.710700035095215,
            2.066699981689453
          ]
        },
        {
          "atom_index": 268,
          "name": "CZ",
          "element": "C",
          "coord": [
            5.688600063323975,
            9.796500205993652,
            1.9752999544143677
          ]
        }
      ]
    },
    {
      "id": "A:38",
      "chain": "A",
      "resseq": 38,
      "icode": "",
      "resname": "ASP",
      "hetflag": " ",
      "sasa": 2.4277989864349365,
      "atoms": [
        {
          "atom_index": 269,
          "name": "N",
          "element": "N",
          "coord": [
            5.8856000900268555,
            9.79170036315918,
            2.6751999855041504
          ]
        },
        {
          "atom_index": 270,
          "name": "CA",
          "element": "C",
          "coord": [
            5.933300018310547,
            9.76360034942627,
            2.8099000453948975
          ]
        },
        {
          "atom_index": 271,
          "name": "C",
          "element": "C",
          "coord": [
            5.838600158691406,
            9.661100387573242,
            2.871000051498413
          ]
        },
        {
          "atom_index": 272,
          "name": "O",
          "element": "O",
          "coord": [
            5.722499847412109,
            9.648500442504883,
            2.8290998935699463
          ]
        },
        {
          "atom_index": 273,
          "name": "CB",
          "element": "C",
          "coord": [
            5.933499813079834,
            9.891799926757812,
            2.8935999870300293
          ]
        },
        {
          "atom_index": 274,
          "name": "CG",
          "element": "C",
          "coord": [
            6.06220006942749,
            9.909799575805664,
            2.9744999408721924
          ]
        },
        {
          "atom_index": 275,
          "name": "OD1",
          "element": "O",
          "coord": [
            6.16949987411499,
            9.951399803161621,
            2.916300058364868
          ]
        },
        {
          "atom_index": 276,
          "name": "OD2",
          "element": "O",
          "coord": [
            6.063300132751465,
            9.883399963378906,
            3.1006999015808105
          ]
        }
      ]
    },
    {
      "id": "A:39",
      "chain": "A",
      "resseq": 39,
      "icode": "",
      "resname": "ASN",
      "hetflag": " ",
      "sasa": 1.0266098976135254,
      "atoms": [
        {
          "atom_index": 277,
          "name": "N",
          "element": "N",
          "coord": [
            5.890500068664551,
            9.589300155639648,
            2.9672000408172607
          ]
        },
        {
          "atom_index": 278,
          "name": "CA",
          "element": "C",
          "coord": [
            5.813799858093262,
            9.487600326538086,
            3.0392000675201416
          ]
        },
        {
          "atom_index": 279,
          "name": "C",
          "element": "C",
          "coord": [
            5.804500102996826,
            9.528900146484375,
            3.186199903488159
          ]
        },
        {
          "atom_index": 280,
          "name": "O",
          "element": "O",
          "coord": [
            5.903500080108643,
            9.572600364685059,
            3.2467000484466553
          ]
        },
        {
          "atom_index": 281,
          "name": "CB",
          "element": "C",
          "coord": [
            5.883699893951416,
            9.352100372314453,
            3.0280001163482666
          ]
        },
        {
          "atom_index": 282,
          "name": "CG",
          "element": "C",
          "coord": [
            5.790299892425537,
            9.240599632263184,
            2.981100082397461
          ]
        },
        {
          "atom_index": 283,
          "name": "ND2",
          "element": "N",
          "coord": [
            5.788000106811523,
            9.205599784851074,
            2.853800058364868
          ]
        },
        {
          "atom_index": 284,
          "name": "OD1",
          "element": "O",
          "coord": [
            5.717100143432617,
            9.183799743652344,
            3.0618999004364014
          ]
        }
      ]
    },
    {
      "id": "A:40",
      "chain": "A",
      "resseq": 40,
      "icode": "",
      "resname": "TYR",
      "hetflag": " ",
      "sasa": 0.0,
      "atoms": [
        {
          "atom_index": 285,
          "name": "N",
          "element": "N",
          "coord": [
            5.68720006942749,
            9.509300231933594,
            3.2411999702453613
          ]
        },
        {
          "atom_index": 286,
          "name": "CA",
          "element": "C",
          "coord": [
            5.652299880981445,
            9.54419994354248,
            3.379499912261963
          ]
        },
        {
          "atom_index": 287,
          "name": "C",
          "element": "C",
          "coord": [
            5.577400207519531,
            9.423800468444824,
            3.4377999305725098
          ]
        },
        {
          "atom_index": 288,
          "name": "O",
          "element": "O",
          "coord": [
            5.540599822998047,
            9.333999633789062,
            3.3577001094818115
          ]
        },
        {
          "atom_index": 289,
          "name": "CB",
          "element": "C",
          "coord": [
            5.556700229644775,
            9.66409969329834,
            3.3743999004364014
          ]
        },
        {
          "atom_index": 290,
          "name": "CG",
          "element": "C",
          "coord": [
            5.615099906921387,
            9.786999702453613,
            3.3078999519348145
          ]
        },
        {
          "atom_index": 291,
          "name": "CD1",
          "element": "C",
          "coord": [
            5.6097002029418945,
            9.8149995803833,
            3.171600103378296
          ]
        },
        {
          "atom_index": 292,
          "name": "CD2",
          "element": "C",
          "coord": [
            5.678199768066406,
            9.876799583435059,
            3.393399953842163
          ]
        },
        {
          "atom_index": 293,
          "name": "CE1",
          "element": "C",
          "coord": [
            5.668499946594238,
            9.931699752807617,
            3.1217000484466553
          ]
        },
        {
          "atom_index": 294,
          "name": "CE2",
          "element": "C",
          "coord": [
            5.736800193786621,
            9.993599891662598,
            3.3443000316619873
          ]
        },
        {
          "atom_index": 295,
          "name": "CZ",
          "element": "C",
          "coord": [
            5.731299877166748,
            10.018699645996094,
            3.2079999446868896
          ]
        },
        {
          "atom_index": 296,
          "name": "OH",
          "element": "O",
          "coord": [
            5.792699813842773,
            10.134699821472168,
            3.1673998832702637
          ]
        }
      ]
    },
    {
      "id": "A:41",
      "chain": "A",
      "resseq": 41,
      "icode": "",
      "resname": "SER",
      "hetflag": " ",
      "sasa": 0.5675374269485474,
      "atoms": [
        {
          "atom_index": 297,
          "name": "N",
          "element": "N",
          "coord": [
            5.557000160217285,
            9.423800468444824,
            3.56850004196167
          ]
        },
        {
          "atom_index": 298,
          "name": "CA",
          "element": "C",
          "coord": [
            5.481500148773193,
            9.308699607849121,
            3.6231000423431396
          ]
        },
        {
          "atom_index": 299,
          "name": "C",
          "element": "C",
          "coord": [
            5.416500091552734,
            9.350600242614746,
            3.752500057220459
          ]
        },
        {
          "atom_index": 300,
          "name": "O",
          "element": "O",
          "coord": [
            5.450300216674805,
            9.45199966430664,
            3.8155999183654785
          ]
        },
        {
          "atom_index": 301,
          "name": "CB",
          "element": "C",
          "coord": [
            5.570499897003174,
            9.186100006103516,
            3.6333000659942627
          ]
        },
        {
          "atom_index": 302,
          "name": "OG",
          "element": "O",
          "coord": [
            5.650000095367432,
            9.204299926757812,
            3.748800039291382
          ]
        }
      ]
    },
    {
      "id": "A:42",
      "chain": "A",
      "resseq": 42,
      "icode": "",
      "resname": "ALA",
      "hetflag": " ",
      "sasa": 0.0,
      "atoms": [
        {
          "atom_index": 303,
          "name": "N",
          "element": "N",
          "coord": [
            5.31820011138916,
            9.268099784851074,
            3.7908999919891357
          ]
        },
        {
          "atom_index": 304,
          "name": "CA",
          "element": "C",
          "coord": [
            5.246500015258789,
            9.293100357055664,
            3.916800022125244
          ]
        },
        {
          "atom_index": 305,
          "name": "C",
          "element": "C",
          "coord": [
            5.2083001136779785,
            9.15470027923584,
            3.9707000255584717
          ]
        },
        {
          "atom_index": 306,
          "name": "O",
          "element": "O",
          "coord": [
            5.160200119018555,
            9.069600105285645,
            3.8940000534057617
          ]
        },
        {
          "atom_index": 307,
          "name": "CB",
          "element": "C",
          "coord": [
            5.125100135803223,
            9.378700256347656,
            3.898200035095215
          ]
        }
      ]
    },
    {
      "id": "A:43",
      "chain": "A",
      "resseq": 43,
      "icode": "",
      "resname": "ASN",
      "hetflag": " ",
      "sasa": 2.515367269515991,
      "atoms": [
        {
          "atom_index": 308,
          "name": "N",
          "element": "N",
          "coord": [
            5.232800006866455,
            9.130200386047363,
            4.095799922943115
          ]
        },
        {
          "atom_index": 309,
          "name": "CA",
          "element": "C",
          "coord": [
            5.192500114440918,
            9.008000373840332,
            4.168399810791016
          ]
        },
        {
          "atom_index": 310,
          "name": "C",
          "element": "C",
          "coord": [
            5.078800201416016,
            9.049599647521973,
            4.255899906158447
          ]
        },
        {
          "atom_index": 311,
          "name": "O",
          "element": "O",
          "coord": [
            5.10129976272583,
            9.130000114440918,
            4.349800109863281
          ]
        },
        {
          "atom_index": 312,
          "name": "CB",
          "element": "C",
          "coord": [
            5.3109002113342285,
            8.953800201416016,
            4.246200084686279
          ]
        },
        {
          "atom_index": 313,
          "name": "CG",
          "element": "C",
          "coord": [
            5.4141998291015625,
            8.88860034942627,
            4.161300182342529
          ]
        },
        {
          "atom_index": 314,
          "name": "ND2",
          "element": "N",
          "coord": [
            5.418900012969971,
            8.758299827575684,
            4.150199890136719
          ]
        },
        {
          "atom_index": 315,
          "name": "OD1",
          "element": "O",
          "coord": [
            5.489699840545654,
            8.96720027923584,
            4.096199989318848
          ]
        }
      ]
    },
    {
      "id": "A:44",
      "chain": "A",
      "resseq": 44,
      "icode": "",
      "resname": "VAL",
      "hetflag": " ",
      "sasa": 0.0,
      "atoms": [
        {
          "atom_index": 316,
          "name": "N",
          "element": "N",
          "coord": [
            4.954500198364258,
            9.013099670410156,
            4.232600212097168
          ]
        },
        {
          "atom_index": 317,
          "name": "CA",
          "element": "C",
          "coord": [
            4.836299896240234,
            9.06659984588623,
            4.297100067138672
          ]
        },
        {
          "atom_index": 318,
          "name": "C",
          "element": "C",
          "coord": [
            4.730400085449219,
            8.958100318908691,
            4.319900035858154
          ]
        },
        {
          "atom_index": 319,
          "name": "O",
          "element": "O",
          "coord": [
            4.742400169372559,
            8.851300239562988,
            4.257299900054932
          ]
        },
        {
          "atom_index": 320,
          "name": "CB",
          "element": "C",
          "coord": [
            4.7947998046875,
            9.1875,
            4.20989990234375
          ]
        },
        {
          "atom_index": 321,
          "name": "CG1",
          "element": "C",
          "coord": [
            4.685100078582764,
            9.267200469970703,
            4.275899887084961
          ]
        },
        {
          "atom_index": 322,
          "name": "CG2",
          "element": "C",
          "coord": [
            4.912099838256836,
            9.277099609375,
            4.1717000007629395
          ]
        }
      ]
    },
    {
      "id": "A:45",
      "chain": "A",
      "resseq": 45,
      "icode": "",
      "resname": "MET",
      "hetflag": " ",
      "sasa": 3.2649965286254883,
      "atoms": [
        {
          "atom_index": 323,
          "name": "N",
          "element": "N",
          "coord": [
            4.636099815368652,
            8.9891996383667,
            4.404300212860107
          ]
        },
        {
          "atom_index": 324,
          "name": "CA",
          "element": "C",
          "coord": [
            4.5167999267578125,
            8.903200149536133,
            4.4182000160217285
          ]
        },
        {
          "atom_index": 325,
          "name": "C",
          "element": "C",
          "coord": [
            4.400199890136719,
            8.968299865722656,
            4.344699859619141
          ]
        },
        {
          "atom_index": 326,
          "name": "O",
          "element": "O",
          "coord": [
            4.378499984741211,
            9.089400291442871,
            4.356800079345703
          ]
        },
        {
          "atom_index": 327,
          "name": "CB",
          "element": "C",
          "coord": [
            4.4741997718811035,
            8.89490032196045,
            4.565299987792969
          ]
        },
        {
          "atom_index": 328,
          "name": "CG",
          "element": "C",
          "coord": [
            4.576700210571289,
            8.827099800109863,
            4.652699947357178
          ]
        },
        {
          "atom_index": 329,
          "name": "SD",
          "element": "S",
          "coord": [
            4.600599765777588,
            8.653599739074707,
            4.62060022354126
          ]
        },
        {
          "atom_index": 330,
          "name": "CE",
          "element": "C",
          "coord": [
            4.440899848937988,
            8.581399917602539,
            4.664400100708008
          ]
        }
      ]
    },
    {
      "id": "A:46",
      "chain": "A",
      "resseq": 46,
      "icode": "",
      "resname": "VAL",
      "hetflag": " ",
      "sasa": 0.0,
      "atoms": [
        {
          "atom_index": 331,
          "name": "N",
          "element": "N",
          "coord": [
            4.325900077819824,
            8.887299537658691,
            4.268799781799316
          ]
        },
        {
          "atom_index": 332,
          "name": "CA",
          "element": "C",
          "coord": [
            4.198200225830078,
            8.93120002746582,
            4.210599899291992
          ]
        },
        {
          "atom_index": 333,
          "name": "C",
          "element": "C",
          "coord": [
            4.098800182342529,
            8.815899848937988,
            4.2342000007629395
          ]
        },
        {
          "atom_index": 334,
          "name": "O",
          "element": "O",
          "coord": [
            4.1269001960754395,
            8.701600074768066,
            4.200500011444092
          ]
        },
        {
          "atom_index": 335,
          "name": "CB",
          "element": "C",
          "coord": [
            4.210400104522705,
            8.965800285339355,
            4.059500217437744
          ]
        },
        {
          "atom_index": 336,
          "name": "CG1",
          "element": "C",
          "coord": [
            4.0731000900268555,
            8.990699768066406,
            3.9962000846862793
          ]
        },
        {
          "atom_index": 337,
          "name": "CG2",
          "element": "C",
          "coord": [
            4.302199840545654,
            9.085599899291992,
            4.035999774932861
          ]
        }
      ]
    },
    {
      "id": "A:47",
      "chain": "A",
      "resseq": 47,
      "icode": "",
      "resname": "ASP",
      "hetflag": " ",
      "sasa": 0.6621270179748535,
      "atoms": [
        {
          "atom_index": 338,
          "name": "N",
          "element": "N",
          "coord": [
            3.9848999977111816,
            8.855299949645996,
            4.292600154876709
          ]
        },
        {
          "atom_index": 339,
          "name": "CA",
          "element": "C",
          "coord": [
            3.8768999576568604,
            8.756500244140625,
            4.315800189971924
          ]
        },
        {
          "atom_index": 340,
          "name": "C",
          "element": "C",
          "coord": [
            3.921799898147583,
            8.629199981689453,
            4.389699935913086
          ]
        },
        {
          "atom_index": 341,
          "name": "O",
          "element": "O",
          "coord": [
            3.8868000507354736,
            8.517999649047852,
            4.347499847412109
          ]
        },
        {
          "atom_index": 342,
          "name": "CB",
          "element": "C",
          "coord": [
            3.805500030517578,
            8.724599838256836,
            4.183300018310547
          ]
        },
        {
          "atom_index": 343,
          "name": "CG",
          "element": "C",
          "coord": [
            3.7348999977111816,
            8.842499732971191,
            4.121799945831299
          ]
        },
        {
          "atom_index": 344,
          "name": "OD1",
          "element": "O",
          "coord": [
            3.713599920272827,
            8.9443998336792,
            4.186600208282471
          ]
        },
        {
          "atom_index": 345,
          "name": "OD2",
          "element": "O",
          "coord": [
            3.700500011444092,
            8.83489990234375,
            3.999799966812134
          ]
        }
      ]
    },
    {
      "id": "A:48",
      "chain": "A",
      "resseq": 48,
      "icode": "",
      "resname": "GLY",
      "hetflag": " ",
      "sasa": 2.3410327434539795,
      "atoms": [
        {
          "atom_index": 346,
          "name": "N",
          "element": "N",
          "coord": [
            4.008200168609619,
            8.653200149536133,
            4.486499786376953
          ]
        },
        {
          "atom_index": 347,
          "name": "CA",
          "element": "C",
          "coord": [
            4.062099933624268,
            8.546500205993652,
            4.570000171661377
          ]
        },
        {
          "atom_index": 348,
          "name": "C",
          "element": "C",
          "coord": [
            4.166800022125244,
            8.459199905395508,
            4.507800102233887
          ]
        },
        {
          "atom_index": 349,
          "name": "O",
          "element": "O",
          "coord": [
            4.204699993133545,
            8.353400230407715,
            4.559500217437744
          ]
        }
      ]
    },
    {
      "id": "A:49",
      "chain": "A",
      "resseq": 49,
      "icode": "",
      "resname": "LYS",
      "hetflag": " ",
      "sasa": 0.0,
      "atoms": [
        {
          "atom_index": 350,
          "name": "N",
          "element": "N",
          "coord": [
            4.2195000648498535,
            8.499699592590332,
            4.3892998695373535
          ]
        },
        {
          "atom_index": 351,
          "name": "CA",
          "element": "C",
          "coord": [
            4.322199821472168,
            8.422599792480469,
            4.320499897003174
          ]
        },
        {
          "atom_index": 352,
          "name": "C",
          "element": "C",
          "coord": [
            4.4517998695373535,
            8.504300117492676,
            4.299900054931641
          ]
        },
        {
          "atom_index": 353,
          "name": "O",
          "element": "O",
          "coord": [
            4.441500186920166,
            8.61970043182373,
            4.258200168609619
          ]
        },
        {
          "atom_index": 354,
          "name": "CB",
          "element": "C",
          "coord": [
            4.2769999504089355,
            8.377799987792969,
            4.179500102996826
          ]
        },
        {
          "atom_index": 355,
          "name": "CG",
          "element": "C",
          "coord": [
            4.156599998474121,
            8.280599594116211,
            4.180600166320801
          ]
        },
        {
          "atom_index": 356,
          "name": "CD",
          "element": "C",
          "coord": [
            4.1230998039245605,
            8.236100196838379,
            4.039599895477295
          ]
        },
        {
          "atom_index": 357,
          "name": "CE",
          "element": "C",
          "coord": [
            4.044600009918213,
            8.107199668884277,
            4.030099868774414
          ]
        },
        {
          "atom_index": 358,
          "name": "NZ",
          "element": "N",
          "coord": [
            3.9010000228881836,
            8.140199661254883,
            4.012800216674805
          ]
        }
      ]
    },
    {
      "id": "A:50",
      "chain": "A",
      "resseq": 50,
      "icode": "",
      "resname": "PRO",
      "hetflag": " ",
      "sasa": 0.0,
      "atoms": [
        {
          "atom_index": 359,
          "name": "N",
          "element": "N",
          "coord": [
            4.5619001388549805,
            8.440600395202637,
            4.332099914550781
          ]
        },
        {
          "atom_index": 360,
          "name": "CA",
          "element": "C",
          "coord": [
            4.692200183868408,
            8.509699821472168,
            4.306399822235107
          ]
        },
        {
          "atom_index": 361,
          "name": "C",
          "element": "C",
          "coord": [
            4.720099925994873,
            8.503999710083008,
            4.156899929046631
          ]
        },
        {
          "atom_index": 362,
          "name": "O",
          "element": "O",
          "coord": [
            4.7104997634887695,
            8.400300025939941,
            4.089300155639648
          ]
        },
        {
          "atom_index": 363,
          "name": "CB",
          "element": "C",
          "coord": [
            4.791200160980225,
            8.427000045776367,
            4.386000156402588
          ]
        },
        {
          "atom_index": 364,
          "name": "CG",
          "element": "C",
          "coord": [
            4.735199928283691,
            8.288200378417969,
            4.390600204467773
          ]
        },
        {
          "atom_index": 365,
          "name": "CD",
          "element": "C",
          "coord": [
            4.584000110626221,
            8.312800407409668,
            4.400400161743164
          ]
        }
      ]
    },
    {
      "id": "A:51",
      "chain": "A",
      "resseq": 51,
      "icode": "",
      "resname": "VAL",
      "hetflag": " ",
      "sasa": 0.0,
      "atoms": [
        {
          "atom_index": 366,
          "name": "N",
          "element": "N",
          "coord": [
            4.775100231170654,
            8.614500045776367,
            4.10830020904541
          ]
        },
        {
          "atom_index": 367,
          "name": "CA",
          "element": "C",
          "coord": [
            4.813600063323975,
            8.632200241088867,
            3.9679999351501465
          ]
        },
        {
          "atom_index": 368,
          "name": "C",
          "element": "C",
          "coord": [
            4.95389986038208,
            8.694700241088867,
            3.9514999389648438
          ]
        },
        {
          "atom_index": 369,
          "name": "O",
          "element": "O",
          "coord": [
            4.986000061035156,
            8.78499984741211,
            4.031400203704834
          ]
        },
        {
          "atom_index": 370,
          "name": "CB",
          "element": "C",
          "coord": [
            4.708499908447266,
            8.723099708557129,
            3.9005000591278076
          ]
        },
        {
          "atom_index": 371,
          "name": "CG1",
          "element": "C",
          "coord": [
            4.747499942779541,
            8.770400047302246,
            3.7625999450683594
          ]
        },
        {
          "atom_index": 372,
          "name": "CG2",
          "element": "C",
          "coord": [
            4.575099945068359,
            8.64780044555664,
            3.8926000595092773
          ]
        }
      ]
    },
    {
      "id": "A:52",
      "chain": "A",
      "resseq": 52,
      "icode": "",
      "resname": "ASN",
      "hetflag": " ",
      "sasa": 0.981208086013794,
      "atoms": [
        {
          "atom_index": 373,
          "name": "N",
          "element": "N",
          "coord": [
            5.02400016784668,
            8.64780044555664,
            3.8559999465942383
          ]
        },
        {
          "atom_index": 374,
          "name": "CA",
          "element": "C",
          "coord": [
            5.1545000076293945,
            8.708499908447266,
            3.8113999366760254
          ]
        },
        {
          "atom_index": 375,
          "name": "C",
          "element": "C",
          "coord": [
            5.119100093841553,
            8.780200004577637,
            3.6786999702453613
          ]
        },
        {
          "atom_index": 376,
          "name": "O",
          "element": "O",
          "coord": [
            5.120100021362305,
            8.70740032196045,
            3.5762999057769775
          ]
        },
        {
          "atom_index": 377,
          "name": "CB",
          "element": "C",
          "coord": [
            5.265600204467773,
            8.608099937438965,
            3.805299997329712
          ]
        },
        {
          "atom_index": 378,
          "name": "CG",
          "element": "C",
          "coord": [
            5.397500038146973,
            8.665200233459473,
            3.7535998821258545
          ]
        },
        {
          "atom_index": 379,
          "name": "ND2",
          "element": "N",
          "coord": [
            5.497200012207031,
            8.583700180053711,
            3.724400043487549
          ]
        },
        {
          "atom_index": 380,
          "name": "OD1",
          "element": "O",
          "coord": [
            5.410699844360352,
            8.786499977111816,
            3.739500045776367
          ]
        }
      ]
    },
    {
      "id": "A:53",
      "chain": "A",
      "resseq": 53,
      "icode": "",
      "resname": "LEU",
      "hetflag": " ",
      "sasa": 0.0,
      "atoms": [
        {
          "atom_index": 381,
          "name": "N",
          "element": "N",
          "coord": [
            5.091300010681152,
            8.905099868774414,
            3.6803998947143555
          ]
        },
        {
          "atom_index": 382,
          "name": "CA",
          "element": "C",
          "coord": [
            5.053299903869629,
            8.980199813842773,
            3.5585999488830566
          ]
        },
        {
          "atom_index": 383,
          "name": "C",
          "element": "C",
          "coord": [
            5.1778998374938965,
            9.033699989318848,
            3.4869000911712646
          ]
        },
        {
          "atom_index": 384,
          "name": "O",
          "element": "O",
          "coord": [
            5.243899822235107,
            9.120800018310547,
            3.549299955368042
          ]
        },
        {
          "atom_index": 385,
          "name": "CB",
          "element": "C",
          "coord": [
            4.953999996185303,
            9.088199615478516,
            3.5961999893188477
          ]
        },
        {
          "atom_index": 386,
          "name": "CG",
          "element": "C",
          "coord": [
            4.905700206756592,
            9.174400329589844,
            3.479300022125244
          ]
        },
        {
          "atom_index": 387,
          "name": "CD1",
          "element": "C",
          "coord": [
            4.8155999183654785,
            9.094200134277344,
            3.3857998847961426
          ]
        },
        {
          "atom_index": 388,
          "name": "CD2",
          "element": "C",
          "coord": [
            4.831900119781494,
            9.295000076293945,
            3.532399892807007
          ]
        }
      ]
    },
    {
      "id": "A:54",
      "chain": "A",
      "resseq": 54,
      "icode": "",
      "resname": "GLY",
      "hetflag": " ",
      "sasa": 0.0,
      "atoms": [
        {
          "atom_index": 389,
          "name": "N",
          "element": "N",
          "coord": [
            5.2052001953125,
            8.98330020904541,
            3.3712000846862793
          ]
        },
        {
          "atom_index": 390,
          "name": "CA",
          "element": "C",
          "coord": [
            5.320099830627441,
            9.036299705505371,
            3.290800094604492
          ]
        },
        {
          "atom_index": 391,
          "name": "C",
          "element": "C",
          "coord": [
            5.266499996185303,
            9.14009952545166,
            3.1974000930786133
          ]
        },
        {
          "atom_index": 392,
          "name": "O",
          "element": "O",
          "coord": [
            5.168799877166748,
            9.115500450134277,
            3.1205999851226807
          ]
        }
      ]
    },
    {
      "id": "A:55",
      "chain": "A",
      "resseq": 55,
      "icode": "",
      "resname": "LEU",
      "hetflag": " ",
      "sasa": 0.0,
      "atoms": [
        {
          "atom_index": 393,
          "name": "N",
          "element": "N",
          "coord": [
            5.316500186920166,
            9.261500358581543,
            3.1977999210357666
          ]
        },
        {
          "atom_index": 394,
          "name": "CA",
          "element": "C",
          "coord": [
            5.271500110626221,
            9.375499725341797,
            3.1198999881744385
          ]
        },
        {
          "atom_index": 395,
          "name": "C",
          "element": "C",
          "coord": [
            5.369200229644775,
            9.414600372314453,
            3.0081000328063965
          ]
        },
        {
          "atom_index": 396,
          "name": "O",
          "element": "O",
          "coord": [
            5.488500118255615,
            9.43970012664795,
            3.040600061416626
          ]
        },
        {
          "atom_index": 397,
          "name": "CB",
          "element": "C",
          "coord": [
            5.243500232696533,
            9.493200302124023,
            3.213099956512451
          ]
        },
        {
          "atom_index": 398,
          "name": "CG",
          "element": "C",
          "coord": [
            5.121699810028076,
            9.470399856567383,
            3.3043999671936035
          ]
        },
        {
          "atom_index": 399,
          "name": "CD1",
          "element": "C",
          "coord": [
            5.129799842834473,
            9.560700416564941,
            3.4258999824523926
          ]
        },
        {
          "atom_index": 400,
          "name": "CD2",
          "element": "C",
          "coord": [
            4.995999813079834,
            9.494000434875488,
            3.2272000312805176
          ]
        }
      ]
    },
    {
      "id": "A:56",
      "chain": "A",
      "resseq": 56,
      "icode": "",
      "resname": "TRP",
      "hetflag": " ",
      "sasa": 0.6775746941566467,
      "atoms": [
        {
          "atom_index": 401,
          "name": "N",
          "element": "N",
          "coord": [
            5.320799827575684,
            9.409099578857422,
            2.8880999088287354
          ]
        },
        {
          "atom_index": 402,
          "name": "CA",
          "element": "C",
          "coord": [
            5.408299922943115,
            9.435799598693848,
            2.770400047302246
          ]
        },
        {
          "atom_index": 403,
          "name": "C",
          "element": "C",
          "coord": [
            5.369100093841553,
            9.567000389099121,
            2.7109999656677246
          ]
        },
        {
          "atom_index": 404,
          "name": "O",
          "element": "O",
          "coord": [
            5.26200008392334,
            9.580100059509277,
            2.648699998855591
          ]
        },
        {
          "atom_index": 405,
          "name": "CB",
          "element": "C",
          "coord": [
            5.3927001953125,
            9.320799827575684,
            2.671099901199341
          ]
        },
        {
          "atom_index": 406,
          "name": "CG",
          "element": "C",
          "coord": [
            5.447400093078613,
            9.192299842834473,
            2.7228000164031982
          ]
        },
        {
          "atom_index": 407,
          "name": "CD1",
          "element": "C",
          "coord": [
            5.4029998779296875,
            9.12279987335205,
            2.834199905395508
          ]
        },
        {
          "atom_index": 408,
          "name": "CD2",
          "element": "C",
          "coord": [
            5.549300193786621,
            9.11299991607666,
            2.6628000736236572
          ]
        },
        {
          "atom_index": 409,
          "name": "CE2",
          "element": "C",
          "coord": [
            5.566699981689453,
            8.999099731445312,
            2.7448999881744385
          ]
        },
        {
          "atom_index": 410,
          "name": "CE3",
          "element": "C",
          "coord": [
            5.627299785614014,
            9.130599975585938,
            2.5495998859405518
          ]
        },
        {
          "atom_index": 411,
          "name": "NE1",
          "element": "N",
          "coord": [
            5.476600170135498,
            9.009499549865723,
            2.8480000495910645
          ]
        },
        {
          "atom_index": 412,
          "name": "CZ2",
          "element": "C",
          "coord": [
            5.65939998626709,
            8.901000022888184,
            2.7147998809814453
          ]
        },
        {
          "atom_index": 413,
          "name": "CZ3",
          "element": "C",
          "coord": [
            5.721199989318848,
            9.032500267028809,
            2.519200086593628
          ]
        },
        {
          "atom_index": 414,
          "name": "CH2",
          "element": "C",
          "coord": [
            5.736100196838379,
            8.920999526977539,
            2.6010000705718994
          ]
        }
      ]
    },
    {
      "id": "A:57",
      "chain": "A",
      "resseq": 57,
      "icode": "",
      "resname": "ASP",
      "hetflag": " ",
      "sasa": 0.0,
      "atoms": [
        {
          "atom_index": 415,
          "name": "N",
          "element": "N",
          "coord": [
            5.451000213623047,
            9.669899940490723,
            2.728800058364868
          ]
        },
        {
          "atom_index": 416,
          "name": "CA",
          "element": "C",
          "coord": [
            5.435400009155273,
            9.800600051879883,
            2.6679000854492188
          ]
        },
        {
          "atom_index": 417,
          "name": "C",
          "element": "C",
          "coord": [
            5.4756999015808105,
            9.791500091552734,
            2.5195000171661377
          ]
        },
        {
          "atom_index": 418,
          "name": "O",
          "element": "O",
          "coord": [
            5.561600208282471,
            9.712699890136719,
            2.484800100326538
          ]
        },
        {
          "atom_index": 419,
          "name": "CB",
          "element": "C",
          "coord": [
            5.519400119781494,
            9.90470027923584,
            2.743000030517578
          ]
        },
        {
          "atom_index": 420,
          "name": "CG",
          "element": "C",
          "coord": [
            5.476200103759766,
            10.046500205993652,
            2.725399971008301
          ]
        },
        {
          "atom_index": 421,
          "name": "OD1",
          "element": "O",
          "coord": [
            5.3765997886657715,
            10.076199531555176,
            2.659600019454956
          ]
        },
        {
          "atom_index": 422,
          "name": "OD2",
          "element": "O",
          "coord": [
            5.551499843597412,
            10.133399963378906,
            2.782599925994873
          ]
        }
      ]
    },
    {
      "id": "A:58",
      "chain": "A",
      "resseq": 58,
      "icode": "",
      "resname": "THR",
      "hetflag": " ",
      "sasa": 0.0,
      "atoms": [
        {
          "atom_index": 423,
          "name": "N",
          "element": "N",
          "coord": [
            5.410299777984619,
            9.875,
            2.4410998821258545
          ]
        },
        {
          "atom_index": 424,
          "name": "CA",
          "element": "C",
          "coord": [
            5.446199893951416,
            9.880399703979492,
            2.2960000038146973
          ]
        },
        {
          "atom_index": 425,
          "name": "C",
          "element": "C",
          "coord": [
            5.446800231933594,
            10.026700019836426,
            2.2564001083374023
          ]
        },
        {
          "atom_index": 426,
          "name": "O",
          "element": "O",
          "coord": [
            5.387899875640869,
            10.114899635314941,
            2.313199996948242
          ]
        },
        {
          "atom_index": 427,
          "name": "CB",
          "element": "C",
          "coord": [
            5.342199802398682,
            9.801199913024902,
            2.208199977874756
          ]
        },
        {
          "atom_index": 428,
          "name": "CG2",
          "element": "C",
          "coord": [
            5.32889986038208,
            9.655099868774414,
            2.2500998973846436
          ]
        },
        {
          "atom_index": 429,
          "name": "OG1",
          "element": "O",
          "coord": [
            5.214900016784668,
            9.869099617004395,
            2.2086000442504883
          ]
        }
      ]
    },
    {
      "id": "A:59",
      "chain": "A",
      "resseq": 59,
      "icode": "",
      "resname": "ALA",
      "hetflag": " ",
      "sasa": 0.0,
      "atoms": [
        {
          "atom_index": 430,
          "name": "N",
          "element": "N",
          "coord": [
            5.51800012588501,
            10.047100067138672,
            2.139699935913086
          ]
        },
        {
          "atom_index": 431,
          "name": "CA",
          "element": "C",
          "coord": [
            5.528600215911865,
            10.178600311279297,
            2.0766000747680664
          ]
        },
        {
          "atom_index": 432,
          "name": "C",
          "element": "C",
          "coord": [
            5.40910005569458,
            10.206100463867188,
            1.986299991607666
          ]
        },
        {
          "atom_index": 433,
          "name": "O",
          "element": "O",
          "coord": [
            5.384500026702881,
            10.122599601745605,
            1.8973000049591064
          ]
        },
        {
          "atom_index": 434,
          "name": "CB",
          "element": "C",
          "coord": [
            5.6595001220703125,
            10.184300422668457,
            1.9972000122070312
          ]
        }
      ]
    },
    {
      "id": "A:60",
      "chain": "A",
      "resseq": 60,
      "icode": "",
      "resname": "GLY",
      "hetflag": " ",
      "sasa": 0.0,
      "atoms": [
        {
          "atom_index": 435,
          "name": "N",
          "element": "N",
          "coord": [
            5.3420000076293945,
            10.316300392150879,
            2.003200054168701
          ]
        },
        {
          "atom_index": 436,
          "name": "CA",
          "element": "C",
          "coord": [
            5.229400157928467,
            10.352700233459473,
            1.9213999509811401
          ]
        },
        {
          "atom_index": 437,
          "name": "C",
          "element": "C",
          "coord": [
            5.262800216674805,
            10.409199714660645,
            1.7828999757766724
          ]
        },
        {
          "atom_index": 438,
          "name": "O",
          "element": "O",
          "coord": [
            5.172500133514404,
            10.410300254821777,
            1.69760000705719
          ]
        }
      ]
    },
    {
      "id": "A:61",
      "chain": "A",
      "resseq": 61,
      "icode": "",
      "resname": "GLN",
      "hetflag": " ",
      "sasa": 0.7596449851989746,
      "atoms": [
        {
          "atom_index": 439,
          "name": "N",
          "element": "N",
          "coord": [
            5.384900093078613,
            10.454999923706055,
            1.766700029373169
          ]
        },
        {
          "atom_index": 440,
          "name": "CA",
          "element": "C",
          "coord": [
            5.417600154876709,
            10.521400451660156,
            1.6365000009536743
          ]
        },
        {
          "atom_index": 441,
          "name": "C",
          "element": "C",
          "coord": [
            5.427199840545654,
            10.419400215148926,
            1.5247999429702759
          ]
        },
        {
          "atom_index": 442,
          "name": "O",
          "element": "O",
          "coord": [
            5.470300197601318,
            10.305399894714355,
            1.5410000085830688
          ]
        },
        {
          "atom_index": 443,
          "name": "CB",
          "element": "C",
          "coord": [
            5.543600082397461,
            10.605799674987793,
            1.656000018119812
          ]
        },
        {
          "atom_index": 444,
          "name": "CG",
          "element": "C",
          "coord": [
            5.51230001449585,
            10.734199523925781,
            1.7294000387191772
          ]
        },
        {
          "atom_index": 445,
          "name": "CD",
          "element": "C",
          "coord": [
            5.634099960327148,
            10.81470012664795,
            1.7657999992370605
          ]
        },
        {
          "atom_index": 446,
          "name": "NE2",
          "element": "N",
          "coord": [
            5.630099773406982,
            10.942299842834473,
            1.7280000448226929
          ]
        },
        {
          "atom_index": 447,
          "name": "OE1",
          "element": "O",
          "coord": [
            5.729000091552734,
            10.767000198364258,
            1.8270000219345093
          ]
        }
      ]
    },
    {
      "id": "A:62",
      "chain": "A",
      "resseq": 62,
      "icode": "",
      "resname": "GLU",
      "hetflag": " ",
      "sasa": 3.1529858112335205,
      "atoms": [
        {
          "atom_index": 448,
          "name": "N",
          "element": "N",
          "coord": [
            5.387599945068359,
            10.471199989318848,
            1.4067000150680542
          ]
        },
        {
          "atom_index": 449,
          "name": "CA",
          "element": "C",
          "coord": [
            5.390100002288818,
            10.390700340270996,
            1.284000039100647
          ]
        },
        {
          "atom_index": 450,
          "name": "C",
          "element": "C",
          "coord": [
            5.526700019836426,
            10.334400177001953,
            1.2490999698638916
          ]
        },
        {
          "atom_index": 451,
          "name": "O",
          "element": "O",
          "coord": [
            5.537399768829346,
            10.223299980163574,
            1.1952999830245972
          ]
        },
        {
          "atom_index": 452,
          "name": "CB",
          "element": "C",
          "coord": [
            5.3454999923706055,
            10.47760009765625,
            1.1655999422073364
          ]
        },
        {
          "atom_index": 453,
          "name": "CG",
          "element": "C",
          "coord": [
            5.195099830627441,
            10.482999801635742,
            1.1432000398635864
          ]
        },
        {
          "atom_index": 454,
          "name": "CD",
          "element": "C",
          "coord": [
            5.1539998054504395,
            10.56089973449707,
            1.021399974822998
          ]
        },
        {
          "atom_index": 455,
          "name": "OE1",
          "element": "O",
          "coord": [
            5.209499835968018,
            10.66569995880127,
            0.9908000230789185
          ]
        },
        {
          "atom_index": 456,
          "name": "OE2",
          "element": "O",
          "coord": [
            5.058800220489502,
            10.508899688720703,
            0.9599999785423279
          ]
        }
      ]
    },
    {
      "id": "A:63",
      "chain": "A",
      "resseq": 63,
      "icode": "",
      "resname": "ASP",
      "hetflag": " ",
      "sasa": 4.293210029602051,
      "atoms": [
        {
          "atom_index": 457,
          "name": "N",
          "element": "N",
          "coord": [
            5.633999824523926,
            10.409000396728516,
            1.2828999757766724
          ]
        },
        {
          "atom_index": 458,
          "name": "CA",
          "element": "C",
          "coord": [
            5.7692999839782715,
            10.362700462341309,
            1.2589999437332153
          ]
        },
        {
          "atom_index": 459,
          "name": "C",
          "element": "C",
          "coord": [
            5.801300048828125,
            10.22920036315918,
            1.326300024986267
          ]
        },
        {
          "atom_index": 460,
          "name": "O",
          "element": "O",
          "coord": [
            5.892000198364258,
            10.156200408935547,
            1.2869999408721924
          ]
        },
        {
          "atom_index": 461,
          "name": "CB",
          "element": "C",
          "coord": [
            5.879000186920166,
            10.463299751281738,
            1.2976000308990479
          ]
        },
        {
          "atom_index": 462,
          "name": "CG",
          "element": "C",
          "coord": [
            5.90310001373291,
            10.56980037689209,
            1.186400055885315
          ]
        },
        {
          "atom_index": 463,
          "name": "OD1",
          "element": "O",
          "coord": [
            5.901599884033203,
            10.531999588012695,
            1.0709999799728394
          ]
        },
        {
          "atom_index": 464,
          "name": "OD2",
          "element": "O",
          "coord": [
            5.914299964904785,
            10.683699607849121,
            1.2307000160217285
          ]
        }
      ]
    },
    {
      "id": "A:64",
      "chain": "A",
      "resseq": 64,
      "icode": "",
      "resname": "TYR",
      "hetflag": " ",
      "sasa": 0.8835716843605042,
      "atoms": [
        {
          "atom_index": 465,
          "name": "N",
          "element": "N",
          "coord": [
            5.72160005569458,
            10.19629955291748,
            1.430400013923645
          ]
        },
        {
          "atom_index": 466,
          "name": "CA",
          "element": "C",
          "coord": [
            5.74429988861084,
            10.070699691772461,
            1.503999948501587
          ]
        },
        {
          "atom_index": 467,
          "name": "C",
          "element": "C",
          "coord": [
            5.646100044250488,
            9.962400436401367,
            1.4634000062942505
          ]
        },
        {
          "atom_index": 468,
          "name": "O",
          "element": "O",
          "coord": [
            5.646299839019775,
            9.854700088500977,
            1.5293999910354614
          ]
        },
        {
          "atom_index": 469,
          "name": "CB",
          "element": "C",
          "coord": [
            5.735599994659424,
            10.101099967956543,
            1.6526999473571777
          ]
        },
        {
          "atom_index": 470,
          "name": "CG",
          "element": "C",
          "coord": [
            5.827400207519531,
            10.202500343322754,
            1.7152999639511108
          ]
        },
        {
          "atom_index": 471,
          "name": "CD1",
          "element": "C",
          "coord": [
            5.800000190734863,
            10.338399887084961,
            1.7145999670028687
          ]
        },
        {
          "atom_index": 472,
          "name": "CD2",
          "element": "C",
          "coord": [
            5.940299987792969,
            10.158100128173828,
            1.7851999998092651
          ]
        },
        {
          "atom_index": 473,
          "name": "CE1",
          "element": "C",
          "coord": [
            5.884500026702881,
            10.429900169372559,
            1.7777999639511108
          ]
        },
        {
          "atom_index": 474,
          "name": "CE2",
          "element": "C",
          "coord": [
            6.026100158691406,
            10.2475004196167,
            1.8504999876022339
          ]
        },
        {
          "atom_index": 475,
          "name": "CZ",
          "element": "C",
          "coord": [
            5.996600151062012,
            10.383199691772461,
            1.8457000255584717
          ]
        },
        {
          "atom_index": 476,
          "name": "OH",
          "element": "O",
          "coord": [
            6.083000183105469,
            10.468999862670898,
            1.9098000526428223
          ]
        }
      ]
    },
    {
      "id": "A:65",
      "chain": "A",
      "resseq": 65,
      "icode": "",
      "resname": "ASP",
      "hetflag": " ",
      "sasa": 0.0,
      "atoms": [
        {
          "atom_index": 477,
          "name": "N",
          "element": "N",
          "coord": [
            5.571000099182129,
            9.979599952697754,
            1.3587000370025635
          ]
        },
        {
          "atom_index": 478,
          "name": "CA",
          "element": "C",
          "coord": [
            5.47189998626709,
            9.880999565124512,
            1.3163000345230103
          ]
        },
        {
          "atom_index": 479,
          "name": "C",
          "element": "C",
          "coord": [
            5.531899929046631,
            9.745499610900879,
            1.2864999771118164
          ]
        },
        {
          "atom_index": 480,
          "name": "O",
          "element": "O",
          "coord": [
            5.462500095367432,
            9.642800331115723,
            1.3049999475479126
          ]
        },
        {
          "atom_index": 481,
          "name": "CB",
          "element": "C",
          "coord": [
            5.391200065612793,
            9.927599906921387,
            1.1956000328063965
          ]
        },
        {
          "atom_index": 482,
          "name": "CG",
          "element": "C",
          "coord": [
            5.285600185394287,
            10.027799606323242,
            1.2213000059127808
          ]
        },
        {
          "atom_index": 483,
          "name": "OD1",
          "element": "O",
          "coord": [
            5.251800060272217,
            10.056400299072266,
            1.340000033378601
          ]
        },
        {
          "atom_index": 484,
          "name": "OD2",
          "element": "O",
          "coord": [
            5.225500106811523,
            10.088600158691406,
            1.1291999816894531
          ]
        }
      ]
    },
    {
      "id": "A:66",
      "chain": "A",
      "resseq": 66,
      "icode": "",
      "resname": "ARG",
      "hetflag": " ",
      "sasa": 10.698946952819824,
      "atoms": [
        {
          "atom_index": 485,
          "name": "N",
          "element": "N",
          "coord": [
            5.649400234222412,
            9.739700317382812,
            1.2259999513626099
          ]
        },
        {
          "atom_index": 486,
          "name": "CA",
          "element": "C",
          "coord": [
            5.706200122833252,
            9.60949993133545,
            1.1890000104904175
          ]
        },
        {
          "atom_index": 487,
          "name": "C",
          "element": "C",
          "coord": [
            5.752799987792969,
            9.532400131225586,
            1.311400055885315
          ]
        },
        {
          "atom_index": 488,
          "name": "O",
          "element": "O",
          "coord": [
            5.754000186920166,
            9.406900405883789,
            1.3008999824523926
          ]
        },
        {
          "atom_index": 489,
          "name": "CB",
          "element": "C",
          "coord": [
            5.81790018081665,
            9.625900268554688,
            1.0849000215530396
          ]
        },
        {
          "atom_index": 490,
          "name": "CG",
          "element": "C",
          "coord": [
            5.766499996185303,
            9.670599937438965,
            0.9495999813079834
          ]
        },
        {
          "atom_index": 491,
          "name": "CD",
          "element": "C",
          "coord": [
            5.882400035858154,
            9.703499794006348,
            0.8589000105857849
          ]
        },
        {
          "atom_index": 492,
          "name": "NE",
          "element": "N",
          "coord": [
            5.837600231170654,
            9.722800254821777,
            0.7221999764442444
          ]
        },
        {
          "atom_index": 493,
          "name": "CZ",
          "element": "C",
          "coord": [
            5.914700031280518,
            9.73330020904541,
            0.6133000254631042
          ]
        },
        {
          "atom_index": 494,
          "name": "NH1",
          "element": "N",
          "coord": [
            6.047800064086914,
            9.72700023651123,
            0.6158999800682068
          ]
        },
        {
          "atom_index": 495,
          "name": "NH2",
          "element": "N",
          "coord": [
            5.853700160980225,
            9.751099586486816,
            0.4943999946117401
          ]
        }
      ]
    },
    {
      "id": "A:67",
      "chain": "A",
      "resseq": 67,
      "icode": "",
      "resname": "LEU",
      "hetflag": " ",
      "sasa": 0.4194509983062744,
      "atoms": [
        {
          "atom_index": 496,
          "name": "N",
          "element": "N",
          "coord": [
            5.791500091552734,
            9.597100257873535,
            1.4172999858856201
          ]
        },
        {
          "atom_index": 497,
          "name": "CA",
          "element": "C",
          "coord": [
            5.844699859619141,
            9.532299995422363,
            1.5369000434875488
          ]
        },
        {
          "atom_index": 498,
          "name": "C",
          "element": "C",
          "coord": [
            5.733500003814697,
            9.498100280761719,
            1.6375999450683594
          ]
        },
        {
          "atom_index": 499,
          "name": "O",
          "element": "O",
          "coord": [
            5.755000114440918,
            9.403599739074707,
            1.7145999670028687
          ]
        },
        {
          "atom_index": 500,
          "name": "CB",
          "element": "C",
          "coord": [
            5.957399845123291,
            9.612000465393066,
            1.5967999696731567
          ]
        },
        {
          "atom_index": 501,
          "name": "CG",
          "element": "C",
          "coord": [
            5.951300144195557,
            9.703499794006348,
            1.7142000198364258
          ]
        },
        {
          "atom_index": 502,
          "name": "CD1",
          "element": "C",
          "coord": [
            6.049699783325195,
            9.658900260925293,
            1.8233000040054321
          ]
        },
        {
          "atom_index": 503,
          "name": "CD2",
          "element": "C",
          "coord": [
            5.995100021362305,
            9.844599723815918,
            1.6717000007629395
          ]
        }
      ]
    },
    {
      "id": "A:68",
      "chain": "A",
      "resseq": 68,
      "icode": "",
      "resname": "ARG",
      "hetflag": " ",
      "sasa": 0.0,
      "atoms": [
        {
          "atom_index": 504,
          "name": "N",
          "element": "N",
          "coord": [
            5.6269001960754395,
            9.575300216674805,
            1.6348999738693237
          ]
        },
        {
          "atom_index": 505,
          "name": "CA",
          "element": "C",
          "coord": [
            5.521399974822998,
            9.551899909973145,
            1.7379000186920166
          ]
        },
        {
          "atom_index": 506,
          "name": "C",
          "element": "C",
          "coord": [
            5.475399971008301,
            9.408300399780273,
            1.743399977684021
          ]
        },
        {
          "atom_index": 507,
          "name": "O",
          "element": "O",
          "coord": [
            5.455900192260742,
            9.357500076293945,
            1.8579000234603882
          ]
        },
        {
          "atom_index": 508,
          "name": "CB",
          "element": "C",
          "coord": [
            5.405300140380859,
            9.648699760437012,
            1.7201999425888062
          ]
        },
        {
          "atom_index": 509,
          "name": "CG",
          "element": "C",
          "coord": [
            5.32390022277832,
            9.666099548339844,
            1.8497999906539917
          ]
        },
        {
          "atom_index": 510,
          "name": "CD",
          "element": "C",
          "coord": [
            5.212900161743164,
            9.763799667358398,
            1.8323999643325806
          ]
        },
        {
          "atom_index": 511,
          "name": "NE",
          "element": "N",
          "coord": [
            5.261300086975098,
            9.891400337219238,
            1.7848999500274658
          ]
        },
        {
          "atom_index": 512,
          "name": "CZ",
          "element": "C",
          "coord": [
            5.252299785614014,
            9.932100296020508,
            1.656999945640564
          ]
        },
        {
          "atom_index": 513,
          "name": "NH1",
          "element": "N",
          "coord": [
            5.191199779510498,
            9.869099617004395,
            1.558899998664856
          ]
        },
        {
          "atom_index": 514,
          "name": "NH2",
          "element": "N",
          "coord": [
            5.310299873352051,
            10.048800468444824,
            1.6297999620437622
          ]
        }
      ]
    },
    {
      "id": "A:69",
      "chain": "A",
      "resseq": 69,
      "icode": "",
      "resname": "PRO",
      "hetflag": " ",
      "sasa": 0.0,
      "atoms": [
        {
          "atom_index": 515,
          "name": "N",
          "element": "N",
          "coord": [
            5.453199863433838,
            9.338899612426758,
            1.635200023651123
          ]
        },
        {
          "atom_index": 516,
          "name": "CA",
          "element": "C",
          "coord": [
            5.4045000076293945,
            9.201299667358398,
            1.6347999572753906
          ]
        },
        {
          "atom_index": 517,
          "name": "C",
          "element": "C",
          "coord": [
            5.48859977722168,
            9.108499526977539,
            1.7177000045776367
          ]
        },
        {
          "atom_index": 518,
          "name": "O",
          "element": "O",
          "coord": [
            5.428400039672852,
            9.004599571228027,
            1.7578999996185303
          ]
        },
        {
          "atom_index": 519,
          "name": "CB",
          "element": "C",
          "coord": [
            5.403900146484375,
            9.156299591064453,
            1.4880000352859497
          ]
        },
        {
          "atom_index": 520,
          "name": "CG",
          "element": "C",
          "coord": [
            5.38040018081665,
            9.28909969329834,
            1.4187999963760376
          ]
        },
        {
          "atom_index": 521,
          "name": "CD",
          "element": "C",
          "coord": [
            5.466300010681152,
            9.388799667358398,
            1.4962999820709229
          ]
        }
      ]
    },
    {
      "id": "A:70",
      "chain": "A",
      "resseq": 70,
      "icode": "",
      "resname": "LEU",
      "hetflag": " ",
      "sasa": 4.452633857727051,
      "atoms": [
        {
          "atom_index": 522,
          "name": "N",
          "element": "N",
          "coord": [
            5.61359977722168,
            9.134400367736816,
            1.7462999820709229
          ]
        },
        {
          "atom_index": 523,
          "name": "CA",
          "element": "C",
          "coord": [
            5.698500156402588,
            9.048800468444824,
            1.8252999782562256
          ]
        },
        {
          "atom_index": 524,
          "name": "C",
          "element": "C",
          "coord": [
            5.646599769592285,
            9.039899826049805,
            1.9704999923706055
          ]
        },
        {
          "atom_index": 525,
          "name": "O",
          "element": "O",
          "coord": [
            5.683599948883057,
            8.944999694824219,
            2.039099931716919
          ]
        },
        {
          "atom_index": 526,
          "name": "CB",
          "element": "C",
          "coord": [
            5.845099925994873,
            9.089799880981445,
            1.819000005722046
          ]
        },
        {
          "atom_index": 527,
          "name": "CG",
          "element": "C",
          "coord": [
            5.90880012512207,
            9.091300010681152,
            1.6800999641418457
          ]
        },
        {
          "atom_index": 528,
          "name": "CD1",
          "element": "C",
          "coord": [
            6.052800178527832,
            9.141400337219238,
            1.6920000314712524
          ]
        },
        {
          "atom_index": 529,
          "name": "CD2",
          "element": "C",
          "coord": [
            5.904200077056885,
            8.955599784851074,
            1.6128000020980835
          ]
        }
      ]
    },
    {
      "id": "A:71",
      "chain": "A",
      "resseq": 71,
      "icode": "",
      "resname": "SER",
      "hetflag": " ",
      "sasa": 0.0,
      "atoms": [
        {
          "atom_index": 530,
          "name": "N",
          "element": "N",
          "coord": [
            5.566199779510498,
            9.137800216674805,
            2.009200096130371
          ]
        },
        {
          "atom_index": 531,
          "name": "CA",
          "element": "C",
          "coord": [
            5.512499809265137,
            9.138799667358398,
            2.146699905395508
          ]
        },
        {
          "atom_index": 532,
          "name": "C",
          "element": "C",
          "coord": [
            5.38640022277832,
            9.052200317382812,
            2.1586999893188477
          ]
        },
        {
          "atom_index": 533,
          "name": "O",
          "element": "O",
          "coord": [
            5.349599838256836,
            9.023699760437012,
            2.274399995803833
          ]
        },
        {
          "atom_index": 534,
          "name": "CB",
          "element": "C",
          "coord": [
            5.474400043487549,
            9.27869987487793,
            2.1905999183654785
          ]
        },
        {
          "atom_index": 535,
          "name": "OG",
          "element": "O",
          "coord": [
            5.595699787139893,
            9.355899810791016,
            2.20169997215271
          ]
        }
      ]
    },
    {
      "id": "A:72",
      "chain": "A",
      "resseq": 72,
      "icode": "",
      "resname": "TYR",
      "hetflag": " ",
      "sasa": 0.0,
      "atoms": [
        {
          "atom_index": 536,
          "name": "N",
          "element": "N",
          "coord": [
            5.320000171661377,
            9.012499809265137,
            2.0550999641418457
          ]
        },
        {
          "atom_index": 537,
          "name": "CA",
          "element": "C",
          "coord": [
            5.1894001960754395,
            8.945799827575684,
            2.062999963760376
          ]
        },
        {
          "atom_index": 538,
          "name": "C",
          "element": "C",
          "coord": [
            5.186100006103516,
            8.799500465393066,
            2.09660005569458
          ]
        },
        {
          "atom_index": 539,
          "name": "O",
          "element": "O",
          "coord": [
            5.08050012588501,
            8.760499954223633,
            2.1535000801086426
          ]
        },
        {
          "atom_index": 540,
          "name": "CB",
          "element": "C",
          "coord": [
            5.106400012969971,
            8.974699974060059,
            1.9349000453948975
          ]
        },
        {
          "atom_index": 541,
          "name": "CG",
          "element": "C",
          "coord": [
            5.0680999755859375,
            9.117799758911133,
            1.9151999950408936
          ]
        },
        {
          "atom_index": 542,
          "name": "CD1",
          "element": "C",
          "coord": [
            5.00540018081665,
            9.1943998336792,
            2.0123000144958496
          ]
        },
        {
          "atom_index": 543,
          "name": "CD2",
          "element": "C",
          "coord": [
            5.0858001708984375,
            9.180000305175781,
            1.791100025177002
          ]
        },
        {
          "atom_index": 544,
          "name": "CE1",
          "element": "C",
          "coord": [
            4.966100215911865,
            9.325699806213379,
            1.988700032234192
          ]
        },
        {
          "atom_index": 545,
          "name": "CE2",
          "element": "C",
          "coord": [
            5.052800178527832,
            9.311200141906738,
            1.7666000127792358
          ]
        },
        {
          "atom_index": 546,
          "name": "CZ",
          "element": "C",
          "coord": [
            4.990699768066406,
            9.385100364685059,
            1.8646999597549438
          ]
        },
        {
          "atom_index": 547,
          "name": "OH",
          "element": "O",
          "coord": [
            4.95389986038208,
            9.514900207519531,
            1.8415000438690186
          ]
        }
      ]
    },
    {
      "id": "A:73",
      "chain": "A",
      "resseq": 73,
      "icode": "",
      "resname": "PRO",
      "hetflag": " ",
      "sasa": 0.03226546198129654,
      "atoms": [
        {
          "atom_index": 548,
          "name": "N",
          "element": "N",
          "coord": [
            5.27839994430542,
            8.715900421142578,
            2.0652999877929688
          ]
        },
        {
          "atom_index": 549,
          "name": "CA",
          "element": "C",
          "coord": [
            5.263700008392334,
            8.571399688720703,
            2.0938000679016113
          ]
        },
        {
          "atom_index": 550,
          "name": "C",
          "element": "C",
          "coord": [
            5.230500221252441,
            8.549400329589844,
            2.2421998977661133
          ]
        },
        {
          "atom_index": 551,
          "name": "O",
          "element": "O",
          "coord": [
            5.280600070953369,
            8.610899925231934,
            2.3345999717712402
          ]
        },
        {
          "atom_index": 552,
          "name": "CB",
          "element": "C",
          "coord": [
            5.396500110626221,
            8.509300231933594,
            2.0546000003814697
          ]
        },
        {
          "atom_index": 553,
          "name": "CG",
          "element": "C",
          "coord": [
            5.44350004196167,
            8.602299690246582,
            1.9434000253677368
          ]
        },
        {
          "atom_index": 554,
          "name": "CD",
          "element": "C",
          "coord": [
            5.402100086212158,
            8.7431001663208,
            1.9879000186920166
          ]
        }
      ]
    },
    {
      "id": "A:74",
      "chain": "A",
      "resseq": 74,
      "icode": "",
      "resname": "GLN",
      "hetflag": " ",
      "sasa": 5.711718559265137,
      "atoms": [
        {
          "atom_index": 555,
          "name": "N",
          "element": "N",
          "coord": [
            5.13700008392334,
            8.456000328063965,
            2.257200002670288
          ]
        },
        {
          "atom_index": 556,
          "name": "CA",
          "element": "C",
          "coord": [
            5.09250020980835,
            8.406200408935547,
            2.390000104904175
          ]
        },
        {
          "atom_index": 557,
          "name": "C",
          "element": "C",
          "coord": [
            5.022200107574463,
            8.513999938964844,
            2.4695000648498535
          ]
        },
        {
          "atom_index": 558,
          "name": "O",
          "element": "O",
          "coord": [
            5.005899906158447,
            8.503700256347656,
            2.593600034713745
          ]
        },
        {
          "atom_index": 559,
          "name": "CB",
          "element": "C",
          "coord": [
            5.208000183105469,
            8.34220027923584,
            2.4667000770568848
          ]
        },
        {
          "atom_index": 560,
          "name": "CG",
          "element": "C",
          "coord": [
            5.253900051116943,
            8.210100173950195,
            2.40339994430542
          ]
        },
        {
          "atom_index": 561,
          "name": "CD",
          "element": "C",
          "coord": [
            5.344900131225586,
            8.226699829101562,
            2.2848000526428223
          ]
        },
        {
          "atom_index": 562,
          "name": "NE2",
          "element": "N",
          "coord": [
            5.314499855041504,
            8.159099578857422,
            2.1735999584198
          ]
        },
        {
          "atom_index": 563,
          "name": "OE1",
          "element": "O",
          "coord": [
            5.443699836730957,
            8.29990005493164,
            2.288599967956543
          ]
        }
      ]
    },
    {
      "id": "A:75",
      "chain": "A",
      "resseq": 75,
      "icode": "",
      "resname": "THR",
      "hetflag": " ",
      "sasa": 0.0,
      "atoms": [
        {
          "atom_index": 564,
          "name": "N",
          "element": "N",
          "coord": [
            4.968100070953369,
            8.616999626159668,
            2.411400079727173
          ]
        },
        {
          "atom_index": 565,
          "name": "CA",
          "element": "C",
          "coord": [
            4.892399787902832,
            8.720999717712402,
            2.48009991645813
          ]
        },
        {
          "atom_index": 566,
          "name": "C",
          "element": "C",
          "coord": [
            4.764599800109863,
            8.657500267028809,
            2.53629994392395
          ]
        },
        {
          "atom_index": 567,
          "name": "O",
          "element": "O",
          "coord": [
            4.690400123596191,
            8.587900161743164,
            2.4644999504089355
          ]
        },
        {
          "atom_index": 568,
          "name": "CB",
          "element": "C",
          "coord": [
            4.856100082397461,
            8.843600273132324,
            2.389400005340576
          ]
        },
        {
          "atom_index": 569,
          "name": "CG2",
          "element": "C",
          "coord": [
            4.762599945068359,
            8.94260025024414,
            2.4526000022888184
          ]
        },
        {
          "atom_index": 570,
          "name": "OG1",
          "element": "O",
          "coord": [
            4.986400127410889,
            8.905599594116211,
            2.358099937438965
          ]
        }
      ]
    },
    {
      "id": "A:76",
      "chain": "A",
      "resseq": 76,
      "icode": "",
      "resname": "ASP",
      "hetflag": " ",
      "sasa": 0.0,
      "atoms": [
        {
          "atom_index": 571,
          "name": "N",
          "element": "N",
          "coord": [
            4.730599880218506,
            8.69260025024414,
            2.658799886703491
          ]
        },
        {
          "atom_index": 572,
          "name": "CA",
          "element": "C",
          "coord": [
            4.603700160980225,
            8.646100044250488,
            2.72189998626709
          ]
        },
        {
          "atom_index": 573,
          "name": "C",
          "element": "C",
          "coord": [
            4.499199867248535,
            8.750499725341797,
            2.7255001068115234
          ]
        },
        {
          "atom_index": 574,
          "name": "O",
          "element": "O",
          "coord": [
            4.3765997886657715,
            8.723899841308594,
            2.724900007247925
          ]
        },
        {
          "atom_index": 575,
          "name": "CB",
          "element": "C",
          "coord": [
            4.634099960327148,
            8.597599983215332,
            2.865999937057495
          ]
        },
        {
          "atom_index": 576,
          "name": "CG",
          "element": "C",
          "coord": [
            4.732699871063232,
            8.484100341796875,
            2.8694000244140625
          ]
        },
        {
          "atom_index": 577,
          "name": "OD1",
          "element": "O",
          "coord": [
            4.714399814605713,
            8.383000373840332,
            2.797300100326538
          ]
        },
        {
          "atom_index": 578,
          "name": "OD2",
          "element": "O",
          "coord": [
            4.834099769592285,
            8.49120044708252,
            2.9447999000549316
          ]
        }
      ]
    },
    {
      "id": "A:77",
      "chain": "A",
      "resseq": 77,
      "icode": "",
      "resname": "VAL",
      "hetflag": " ",
      "sasa": 0.0,
      "atoms": [
        {
          "atom_index": 579,
          "name": "N",
          "element": "N",
          "coord": [
            4.536099910736084,
            8.881199836730957,
            2.726099967956543
          ]
        },
        {
          "atom_index": 580,
          "name": "CA",
          "element": "C",
          "coord": [
            4.4471001625061035,
            8.993200302124023,
            2.7267000675201416
          ]
        },
        {
          "atom_index": 581,
          "name": "C",
          "element": "C",
          "coord": [
            4.51609992980957,
            9.117500305175781,
            2.6656999588012695
          ]
        },
        {
          "atom_index": 582,
          "name": "O",
          "element": "O",
          "coord": [
            4.63730001449585,
            9.124600410461426,
            2.690000057220459
          ]
        },
        {
          "atom_index": 583,
          "name": "CB",
          "element": "C",
          "coord": [
            4.3871002197265625,
            9.01830005645752,
            2.8673999309539795
          ]
        },
        {
          "atom_index": 584,
          "name": "CG1",
          "element": "C",
          "coord": [
            4.495100021362305,
            9.053600311279297,
            2.9711999893188477
          ]
        },
        {
          "atom_index": 585,
          "name": "CG2",
          "element": "C",
          "coord": [
            4.2804999351501465,
            9.121299743652344,
            2.8701999187469482
          ]
        }
      ]
    },
    {
      "id": "A:78",
      "chain": "A",
      "resseq": 78,
      "icode": "",
      "resname": "SER",
      "hetflag": " ",
      "sasa": 0.0,
      "atoms": [
        {
          "atom_index": 586,
          "name": "N",
          "element": "N",
          "coord": [
            4.439799785614014,
            9.19729995727539,
            2.5973000526428223
          ]
        },
        {
          "atom_index": 587,
          "name": "CA",
          "element": "C",
          "coord": [
            4.499599933624268,
            9.317299842834473,
            2.5374999046325684
          ]
        },
        {
          "atom_index": 588,
          "name": "C",
          "element": "C",
          "coord": [
            4.426599979400635,
            9.43649959564209,
            2.5862998962402344
          ]
        },
        {
          "atom_index": 589,
          "name": "O",
          "element": "O",
          "coord": [
            4.301799774169922,
            9.439599990844727,
            2.591599941253662
          ]
        },
        {
          "atom_index": 590,
          "name": "CB",
          "element": "C",
          "coord": [
            4.48829984664917,
            9.310600280761719,
            2.3840999603271484
          ]
        },
        {
          "atom_index": 591,
          "name": "OG",
          "element": "O",
          "coord": [
            4.555200099945068,
            9.202099800109863,
            2.330699920654297
          ]
        }
      ]
    },
    {
      "id": "A:79",
      "chain": "A",
      "resseq": 79,
      "icode": "",
      "resname": "LEU",
      "hetflag": " ",
      "sasa": 0.0,
      "atoms": [
        {
          "atom_index": 592,
          "name": "N",
          "element": "N",
          "coord": [
            4.496399879455566,
            9.546099662780762,
            2.620800018310547
          ]
        },
        {
          "atom_index": 593,
          "name": "CA",
          "element": "C",
          "coord": [
            4.440899848937988,
            9.67490005493164,
            2.647900104522705
          ]
        },
        {
          "atom_index": 594,
          "name": "C",
          "element": "C",
          "coord": [
            4.456500053405762,
            9.76140022277832,
            2.5218000411987305
          ]
        },
        {
          "atom_index": 595,
          "name": "O",
          "element": "O",
          "coord": [
            4.576200008392334,
            9.782099723815918,
            2.4862000942230225
          ]
        },
        {
          "atom_index": 596,
          "name": "CB",
          "element": "C",
          "coord": [
            4.507900238037109,
            9.748700141906738,
            2.7655999660491943
          ]
        },
        {
          "atom_index": 597,
          "name": "CG",
          "element": "C",
          "coord": [
            4.5243000984191895,
            9.669599533081055,
            2.8940000534057617
          ]
        },
        {
          "atom_index": 598,
          "name": "CD1",
          "element": "C",
          "coord": [
            4.581699848175049,
            9.759400367736816,
            3.0039000511169434
          ]
        },
        {
          "atom_index": 599,
          "name": "CD2",
          "element": "C",
          "coord": [
            4.3902997970581055,
            9.613100051879883,
            2.9421000480651855
          ]
        }
      ]
    },
    {
      "id": "A:80",
      "chain": "A",
      "resseq": 80,
      "icode": "",
      "resname": "ILE",
      "hetflag": " ",
      "sasa": 0.0,
      "atoms": [
        {
          "atom_index": 600,
          "name": "N",
          "element": "N",
          "coord": [
            4.349999904632568,
            9.802300453186035,
            2.463900089263916
          ]
        },
        {
          "atom_index": 601,
          "name": "CA",
          "element": "C",
          "coord": [
            4.357800006866455,
            9.897700309753418,
            2.3515000343322754
          ]
        },
        {
          "atom_index": 602,
          "name": "C",
          "element": "C",
          "coord": [
            4.3246002197265625,
            10.028900146484375,
            2.415299892425537
          ]
        },
        {
          "atom_index": 603,
          "name": "O",
          "element": "O",
          "coord": [
            4.214099884033203,
            10.049799919128418,
            2.469399929046631
          ]
        },
        {
          "atom_index": 604,
          "name": "CB",
          "element": "C",
          "coord": [
            4.261899948120117,
            9.860300064086914,
            2.2356998920440674
          ]
        },
        {
          "atom_index": 605,
          "name": "CG1",
          "element": "C",
          "coord": [
            4.303699970245361,
            9.727999687194824,
            2.172100067138672
          ]
        },
        {
          "atom_index": 606,
          "name": "CG2",
          "element": "C",
          "coord": [
            4.259699821472168,
            9.977499961853027,
            2.1338000297546387
          ]
        },
        {
          "atom_index": 607,
          "name": "CD1",
          "element": "C",
          "coord": [
            4.2058000564575195,
            9.680700302124023,
            2.061199903488159
          ]
        }
      ]
    },
    {
      "id": "A:81",
      "chain": "A",
      "resseq": 81,
      "icode": "",
      "resname": "CYS",
      "hetflag": " ",
      "sasa": 0.0,
      "atoms": [
        {
          "atom_index": 608,
          "name": "N",
          "element": "N",
          "coord": [
            4.416200160980225,
            10.125399589538574,
            2.4049999713897705
          ]
        },
        {
          "atom_index": 609,
          "name": "CA",
          "element": "C",
          "coord": [
            4.406799793243408,
            10.25510025024414,
            2.4677000045776367
          ]
        },
        {
          "atom_index": 610,
          "name": "C",
          "element": "C",
          "coord": [
            4.38070011138916,
            10.36970043182373,
            2.371500015258789
          ]
        },
        {
          "atom_index": 611,
          "name": "O",
          "element": "O",
          "coord": [
            4.446400165557861,
            10.366299629211426,
            2.261699914932251
          ]
        },
        {
          "atom_index": 612,
          "name": "CB",
          "element": "C",
          "coord": [
            4.537399768829346,
            10.282099723815918,
            2.5439999103546143
          ]
        },
        {
          "atom_index": 613,
          "name": "SG",
          "element": "S",
          "coord": [
            4.573299884796143,
            10.162199974060059,
            2.672100067138672
          ]
        }
      ]
    },
    {
      "id": "A:82",
      "chain": "A",
      "resseq": 82,
      "icode": "",
      "resname": "PHE",
      "hetflag": " ",
      "sasa": 0.0,
      "atoms": [
        {
          "atom_index": 614,
          "name": "N",
          "element": "N",
          "coord": [
            4.303400039672852,
            10.464200019836426,
            2.4077000617980957
          ]
        },
        {
          "atom_index": 615,
          "name": "CA",
          "element": "C",
          "coord": [
            4.29010009765625,
            10.58810043334961,
            2.3303000926971436
          ]
        },
        {
          "atom_index": 616,
          "name": "C",
          "element": "C",
          "coord": [
            4.278600215911865,
            10.700400352478027,
            2.43179988861084
          ]
        },
        {
          "atom_index": 617,
          "name": "O",
          "element": "O",
          "coord": [
            4.224899768829346,
            10.678899765014648,
            2.543800115585327
          ]
        },
        {
          "atom_index": 618,
          "name": "CB",
          "element": "C",
          "coord": [
            4.171500205993652,
            10.589500427246094,
            2.2318999767303467
          ]
        },
        {
          "atom_index": 619,
          "name": "CG",
          "element": "C",
          "coord": [
            4.0391998291015625,
            10.595499992370605,
            2.305000066757202
          ]
        },
        {
          "atom_index": 620,
          "name": "CD1",
          "element": "C",
          "coord": [
            3.980299949645996,
            10.475500106811523,
            2.35509991645813
          ]
        },
        {
          "atom_index": 621,
          "name": "CD2",
          "element": "C",
          "coord": [
            3.978300094604492,
            10.714099884033203,
            2.3289999961853027
          ]
        },
        {
          "atom_index": 622,
          "name": "CE1",
          "element": "C",
          "coord": [
            3.8582000732421875,
            10.486900329589844,
            2.424099922180176
          ]
        },
        {
          "atom_index": 623,
          "name": "CE2",
          "element": "C",
          "coord": [
            3.858299970626831,
            10.726200103759766,
            2.4001998901367188
          ]
        },
        {
          "atom_index": 624,
          "name": "CZ",
          "element": "C",
          "coord": [
            3.7978999614715576,
            10.606200218200684,
            2.449399948120117
          ]
        }
      ]
    },
    {
      "id": "A:83",
      "chain": "A",
      "resseq": 83,
      "icode": "",
      "resname": "SER",
      "hetflag": " ",
      "sasa": 0.0,
      "atoms": [
        {
          "atom_index": 625,
          "name": "N",
          "element": "N",
          "coord": [
            4.318600177764893,
            10.819899559020996,
            2.3963000774383545
          ]
        },
        {
          "atom_index": 626,
          "name": "CA",
          "element": "C",
          "coord": [
            4.305600166320801,
            10.933699607849121,
            2.4874000549316406
          ]
        },
        {
          "atom_index": 627,
          "name": "C",
          "element": "C",
          "coord": [
            4.169600009918213,
            10.993300437927246,
            2.474100112915039
          ]
        },
        {
          "atom_index": 628,
          "name": "O",
          "element": "O",
          "coord": [
            4.1178998947143555,
            11.022600173950195,
            2.3631999492645264
          ]
        },
        {
          "atom_index": 629,
          "name": "CB",
          "element": "C",
          "coord": [
            4.405200004577637,
            11.041500091552734,
            2.442500114440918
          ]
        },
        {
          "atom_index": 630,
          "name": "OG",
          "element": "O",
          "coord": [
            4.374000072479248,
            11.161399841308594,
            2.509399890899658
          ]
        }
      ]
    },
    {
      "id": "A:84",
      "chain": "A",
      "resseq": 84,
      "icode": "",
      "resname": "LEU",
      "hetflag": " ",
      "sasa": 0.0,
      "atoms": [
        {
          "atom_index": 631,
          "name": "N",
          "element": "N",
          "coord": [
            4.10230016708374,
            11.01710033416748,
            2.587899923324585
          ]
        },
        {
          "atom_index": 632,
          "name": "CA",
          "element": "C",
          "coord": [
            3.970599889755249,
            11.077400207519531,
            2.5899999141693115
          ]
        },
        {
          "atom_index": 633,
          "name": "C",
          "element": "C",
          "coord": [
            3.962599992752075,
            11.216400146484375,
            2.5280001163482666
          ]
        },
        {
          "atom_index": 634,
          "name": "O",
          "element": "O",
          "coord": [
            3.8559000492095947,
            11.269499778747559,
            2.498800039291382
          ]
        },
        {
          "atom_index": 635,
          "name": "CB",
          "element": "C",
          "coord": [
            3.9159998893737793,
            11.075400352478027,
            2.7353999614715576
          ]
        },
        {
          "atom_index": 636,
          "name": "CG",
          "element": "C",
          "coord": [
            3.882699966430664,
            10.938899993896484,
            2.786099910736084
          ]
        },
        {
          "atom_index": 637,
          "name": "CD1",
          "element": "C",
          "coord": [
            3.8717000484466553,
            10.942000389099121,
            2.940700054168701
          ]
        },
        {
          "atom_index": 638,
          "name": "CD2",
          "element": "C",
          "coord": [
            3.7534000873565674,
            10.882699966430664,
            2.724100112915039
          ]
        }
      ]
    },
    {
      "id": "A:85",
      "chain": "A",
      "resseq": 85,
      "icode": "",
      "resname": "VAL",
      "hetflag": " ",
      "sasa": 0.0,
      "atoms": [
        {
          "atom_index": 639,
          "name": "N",
          "element": "N",
          "coord": [
            4.080399990081787,
            11.27929973602295,
            2.5127999782562256
          ]
        },
        {
          "atom_index": 640,
          "name": "CA",
          "element": "C",
          "coord": [
            4.083499908447266,
            11.41450023651123,
            2.4526000022888184
          ]
        },
        {
          "atom_index": 641,
          "name": "C",
          "element": "C",
          "coord": [
            4.150300025939941,
            11.410099983215332,
            2.315000057220459
          ]
        },
        {
          "atom_index": 642,
          "name": "O",
          "element": "O",
          "coord": [
            4.176000118255615,
            11.519499778747559,
            2.260699987411499
          ]
        },
        {
          "atom_index": 643,
          "name": "CB",
          "element": "C",
          "coord": [
            4.14739990234375,
            11.515999794006348,
            2.5490000247955322
          ]
        },
        {
          "atom_index": 644,
          "name": "CG1",
          "element": "C",
          "coord": [
            4.054100036621094,
            11.538100242614746,
            2.668600082397461
          ]
        },
        {
          "atom_index": 645,
          "name": "CG2",
          "element": "C",
          "coord": [
            4.29010009765625,
            11.48270034790039,
            2.5845000743865967
          ]
        }
      ]
    },
    {
      "id": "A:86",
      "chain": "A",
      "resseq": 86,
      "icode": "",
      "resname": "SER",
      "hetflag": " ",
      "sasa": 0.0,
      "atoms": [
        {
          "atom_index": 646,
          "name": "N",
          "element": "N",
          "coord": [
            4.1554999351501465,
            11.294599533081055,
            2.253200054168701
          ]
        },
        {
          "atom_index": 647,
          "name": "CA",
          "element": "C",
          "coord": [
            4.202099800109863,
            11.282500267028809,
            2.112299919128418
          ]
        },
        {
          "atom_index": 648,
          "name": "C",
          "element": "C",
          "coord": [
            4.101099967956543,
            11.196100234985352,
            2.0327000617980957
          ]
        },
        {
          "atom_index": 649,
          "name": "O",
          "element": "O",
          "coord": [
            4.119500160217285,
            11.075200080871582,
            2.0267999172210693
          ]
        },
        {
          "atom_index": 650,
          "name": "CB",
          "element": "C",
          "coord": [
            4.343800067901611,
            11.2298002243042,
            2.0971999168395996
          ]
        },
        {
          "atom_index": 651,
          "name": "OG",
          "element": "O",
          "coord": [
            4.371300220489502,
            11.214200019836426,
            1.9550000429153442
          ]
        }
      ]
    },
    {
      "id": "A:87",
      "chain": "A",
      "resseq": 87,
      "icode": "",
      "resname": "PRO",
      "hetflag": " ",
      "sasa": 0.0,
      "atoms": [
        {
          "atom_index": 652,
          "name": "N",
          "element": "N",
          "coord": [
            4.0071001052856445,
            11.263199806213379,
            1.968000054359436
          ]
        },
        {
          "atom_index": 653,
          "name": "CA",
          "element": "C",
          "coord": [
            3.9154999256134033,
            11.187999725341797,
            1.8782999515533447
          ]
        },
        {
          "atom_index": 654,
          "name": "C",
          "element": "C",
          "coord": [
            3.983799934387207,
            11.103799819946289,
            1.774399995803833
          ]
        },
        {
          "atom_index": 655,
          "name": "O",
          "element": "O",
          "coord": [
            3.935499906539917,
            10.996899604797363,
            1.7376999855041504
          ]
        },
        {
          "atom_index": 656,
          "name": "CB",
          "element": "C",
          "coord": [
            3.8245999813079834,
            11.295100212097168,
            1.8238999843597412
          ]
        },
        {
          "atom_index": 657,
          "name": "CG",
          "element": "C",
          "coord": [
            3.8236000537872314,
            11.402000427246094,
            1.9320000410079956
          ]
        },
        {
          "atom_index": 658,
          "name": "CD",
          "element": "C",
          "coord": [
            3.970400094985962,
            11.402600288391113,
            1.9759000539779663
          ]
        }
      ]
    },
    {
      "id": "A:88",
      "chain": "A",
      "resseq": 88,
      "icode": "",
      "resname": "ALA",
      "hetflag": " ",
      "sasa": 0.06453092396259308,
      "atoms": [
        {
          "atom_index": 659,
          "name": "N",
          "element": "N",
          "coord": [
            4.099299907684326,
            11.149999618530273,
            1.7216999530792236
          ]
        },
        {
          "atom_index": 660,
          "name": "CA",
          "element": "C",
          "coord": [
            4.170199871063232,
            11.070799827575684,
            1.6227999925613403
          ]
        },
        {
          "atom_index": 661,
          "name": "C",
          "element": "C",
          "coord": [
            4.217199802398682,
            10.9399995803833,
            1.6793999671936035
          ]
        },
        {
          "atom_index": 662,
          "name": "O",
          "element": "O",
          "coord": [
            4.214099884033203,
            10.835100173950195,
            1.6167999505996704
          ]
        },
        {
          "atom_index": 663,
          "name": "CB",
          "element": "C",
          "coord": [
            4.28849983215332,
            11.147700309753418,
            1.5606000423431396
          ]
        }
      ]
    },
    {
      "id": "A:89",
      "chain": "A",
      "resseq": 89,
      "icode": "",
      "resname": "SER",
      "hetflag": " ",
      "sasa": 0.0,
      "atoms": [
        {
          "atom_index": 664,
          "name": "N",
          "element": "N",
          "coord": [
            4.2692999839782715,
            10.945599555969238,
            1.8050999641418457
          ]
        },
        {
          "atom_index": 665,
          "name": "CA",
          "element": "C",
          "coord": [
            4.316100120544434,
            10.822699546813965,
            1.8697999715805054
          ]
        },
        {
          "atom_index": 666,
          "name": "C",
          "element": "C",
          "coord": [
            4.200799942016602,
            10.723299980163574,
            1.892799973487854
          ]
        },
        {
          "atom_index": 667,
          "name": "O",
          "element": "O",
          "coord": [
            4.221499919891357,
            10.600799560546875,
            1.8913999795913696
          ]
        },
        {
          "atom_index": 668,
          "name": "CB",
          "element": "C",
          "coord": [
            4.388700008392334,
            10.853799819946289,
            1.9989999532699585
          ]
        },
        {
          "atom_index": 669,
          "name": "OG",
          "element": "O",
          "coord": [
            4.295599937438965,
            10.884599685668945,
            2.101799964904785
          ]
        }
      ]
    },
    {
      "id": "A:90",
      "chain": "A",
      "resseq": 90,
      "icode": "",
      "resname": "PHE",
      "hetflag": " ",
      "sasa": 0.0,
      "atoms": [
        {
          "atom_index": 670,
          "name": "N",
          "element": "N",
          "coord": [
            4.082499980926514,
            10.777899742126465,
            1.9124000072479248
          ]
        },
        {
          "atom_index": 671,
          "name": "CA",
          "element": "C",
          "coord": [
            3.9595999717712402,
            10.698399543762207,
            1.9335999488830566
          ]
        },
        {
          "atom_index": 672,
          "name": "C",
          "element": "C",
          "coord": [
            3.926300048828125,
            10.624300003051758,
            1.8046000003814697
          ]
        },
        {
          "atom_index": 673,
          "name": "O",
          "element": "O",
          "coord": [
            3.9068000316619873,
            10.504400253295898,
            1.7999999523162842
          ]
        },
        {
          "atom_index": 674,
          "name": "CB",
          "element": "C",
          "coord": [
            3.8475000858306885,
            10.793100357055664,
            1.9752000570297241
          ]
        },
        {
          "atom_index": 675,
          "name": "CG",
          "element": "C",
          "coord": [
            3.7167000770568848,
            10.72249984741211,
            2.0078999996185303
          ]
        },
        {
          "atom_index": 676,
          "name": "CD1",
          "element": "C",
          "coord": [
            3.7126998901367188,
            10.62279987335205,
            2.106300115585327
          ]
        },
        {
          "atom_index": 677,
          "name": "CD2",
          "element": "C",
          "coord": [
            3.6010000705718994,
            10.758600234985352,
            1.9391000270843506
          ]
        },
        {
          "atom_index": 678,
          "name": "CE1",
          "element": "C",
          "coord": [
            3.591399908065796,
            10.559300422668457,
            2.1357998847961426
          ]
        },
        {
          "atom_index": 679,
          "name": "CE2",
          "element": "C",
          "coord": [
            3.47979998588562,
            10.69540023803711,
            1.9686000347137451
          ]
        },
        {
          "atom_index": 680,
          "name": "CZ",
          "element": "C",
          "coord": [
            3.4749999046325684,
            10.59570026397705,
            2.0669000148773193
          ]
        }
      ]
    },
    {
      "id": "A:91",
      "chain": "A",
      "resseq": 91,
      "icode": "",
      "resname": "GLU",
      "hetflag": " ",
      "sasa": 2.084648609161377,
      "atoms": [
        {
          "atom_index": 681,
          "name": "N",
          "element": "N",
          "coord": [
            3.921999931335449,
            10.705699920654297,
            1.6953999996185303
          ]
        },
        {
          "atom_index": 682,
          "name": "CA",
          "element": "C",
          "coord": [
            3.8889999389648438,
            10.640399932861328,
            1.5664000511169434
          ]
        },
        {
          "atom_index": 683,
          "name": "C",
          "element": "C",
          "coord": [
            3.9909000396728516,
            10.537599563598633,
            1.5289000272750854
          ]
        },
        {
          "atom_index": 684,
          "name": "O",
          "element": "O",
          "coord": [
            3.959700107574463,
            10.435099601745605,
            1.4645999670028687
          ]
        },
        {
          "atom_index": 685,
          "name": "CB",
          "element": "C",
          "coord": [
            3.877500057220459,
            10.746899604797363,
            1.4559999704360962
          ]
        },
        {
          "atom_index": 686,
          "name": "CG",
          "element": "C",
          "coord": [
            3.8477001190185547,
            10.689499855041504,
            1.3157999515533447
          ]
        },
        {
          "atom_index": 687,
          "name": "CD",
          "element": "C",
          "coord": [
            3.716099977493286,
            10.613200187683105,
            1.3027000427246094
          ]
        },
        {
          "atom_index": 688,
          "name": "OE1",
          "element": "O",
          "coord": [
            3.6280999183654785,
            10.625300407409668,
            1.3828999996185303
          ]
        },
        {
          "atom_index": 689,
          "name": "OE2",
          "element": "O",
          "coord": [
            3.7125000953674316,
            10.547900199890137,
            1.1953999996185303
          ]
        }
      ]
    },
    {
      "id": "A:92",
      "chain": "A",
      "resseq": 92,
      "icode": "",
      "resname": "ASN",
      "hetflag": " ",
      "sasa": 0.0,
      "atoms": [
        {
          "atom_index": 690,
          "name": "N",
          "element": "N",
          "coord": [
            4.117700099945068,
            10.553000450134277,
            1.5654000043869019
          ]
        },
        {
          "atom_index": 691,
          "name": "CA",
          "element": "C",
          "coord": [
            4.222300052642822,
            10.457599639892578,
            1.5377000570297241
          ]
        },
        {
          "atom_index": 692,
          "name": "C",
          "element": "C",
          "coord": [
            4.204800128936768,
            10.319999694824219,
            1.6066999435424805
          ]
        },
        {
          "atom_index": 693,
          "name": "O",
          "element": "O",
          "coord": [
            4.264400005340576,
            10.223600387573242,
            1.5683000087738037
          ]
        },
        {
          "atom_index": 694,
          "name": "CB",
          "element": "C",
          "coord": [
            4.365300178527832,
            10.51259994506836,
            1.5520999431610107
          ]
        },
        {
          "atom_index": 695,
          "name": "CG",
          "element": "C",
          "coord": [
            4.4019999504089355,
            10.604700088500977,
            1.4348000288009644
          ]
        },
        {
          "atom_index": 696,
          "name": "ND2",
          "element": "N",
          "coord": [
            4.480400085449219,
            10.706299781799316,
            1.4634000062942505
          ]
        },
        {
          "atom_index": 697,
          "name": "OD1",
          "element": "O",
          "coord": [
            4.3491997718811035,
            10.580300331115723,
            1.3246999979019165
          ]
        }
      ]
    },
    {
      "id": "A:93",
      "chain": "A",
      "resseq": 93,
      "icode": "",
      "resname": "VAL",
      "hetflag": " ",
      "sasa": 0.0,
      "atoms": [
        {
          "atom_index": 698,
          "name": "N",
          "element": "N",
          "coord": [
            4.116600036621094,
            10.324199676513672,
            1.710800051689148
          ]
        },
        {
          "atom_index": 699,
          "name": "CA",
          "element": "C",
          "coord": [
            4.077700138092041,
            10.19379997253418,
            1.7710000276565552
          ]
        },
        {
          "atom_index": 700,
          "name": "C",
          "element": "C",
          "coord": [
            4.017499923706055,
            10.102299690246582,
            1.6620999574661255
          ]
        },
        {
          "atom_index": 701,
          "name": "O",
          "element": "O",
          "coord": [
            4.055799961090088,
            9.987299919128418,
            1.6576000452041626
          ]
        },
        {
          "atom_index": 702,
          "name": "CB",
          "element": "C",
          "coord": [
            3.981100082397461,
            10.215200424194336,
            1.8896000385284424
          ]
        },
        {
          "atom_index": 703,
          "name": "CG1",
          "element": "C",
          "coord": [
            3.9247000217437744,
            10.080699920654297,
            1.9371000528335571
          ]
        },
        {
          "atom_index": 704,
          "name": "CG2",
          "element": "C",
          "coord": [
            4.047100067138672,
            10.288399696350098,
            2.0053000450134277
          ]
        }
      ]
    },
    {
      "id": "A:94",
      "chain": "A",
      "resseq": 94,
      "icode": "",
      "resname": "ARG",
      "hetflag": " ",
      "sasa": 1.873596429824829,
      "atoms": [
        {
          "atom_index": 705,
          "name": "N",
          "element": "N",
          "coord": [
            3.924299955368042,
            10.160200119018555,
            1.5893000364303589
          ]
        },
        {
          "atom_index": 706,
          "name": "CA",
          "element": "C",
          "coord": [
            3.8610999584198,
            10.075699806213379,
            1.4846999645233154
          ]
        },
        {
          "atom_index": 707,
          "name": "C",
          "element": "C",
          "coord": [
            3.944200038909912,
            10.069199562072754,
            1.3575999736785889
          ]
        },
        {
          "atom_index": 708,
          "name": "O",
          "element": "O",
          "coord": [
            3.946000099182129,
            9.961000442504883,
            1.2971999645233154
          ]
        },
        {
          "atom_index": 709,
          "name": "CB",
          "element": "C",
          "coord": [
            3.71589994430542,
            10.115699768066406,
            1.4636000394821167
          ]
        },
        {
          "atom_index": 710,
          "name": "CG",
          "element": "C",
          "coord": [
            3.698199987411499,
            10.262800216674805,
            1.424399971961975
          ]
        },
        {
          "atom_index": 711,
          "name": "CD",
          "element": "C",
          "coord": [
            3.5799999237060547,
            10.286700248718262,
            1.3293999433517456
          ]
        },
        {
          "atom_index": 712,
          "name": "NE",
          "element": "N",
          "coord": [
            3.4493000507354736,
            10.263999938964844,
            1.3926000595092773
          ]
        },
        {
          "atom_index": 713,
          "name": "CZ",
          "element": "C",
          "coord": [
            3.3606998920440674,
            10.360600471496582,
            1.422700047492981
          ]
        },
        {
          "atom_index": 714,
          "name": "NH1",
          "element": "N",
          "coord": [
            3.3861000537872314,
            10.489999771118164,
            1.3976000547409058
          ]
        },
        {
          "atom_index": 715,
          "name": "NH2",
          "element": "N",
          "coord": [
            3.2414000034332275,
            10.336899757385254,
            1.4788000583648682
          ]
        }
      ]
    },
    {
      "id": "A:95",
      "chain": "A",
      "resseq": 95,
      "icode": "",
      "resname": "ALA",
      "hetflag": " ",
      "sasa": 1.1776388883590698,
      "atoms": [
        {
          "atom_index": 716,
          "name": "N",
          "element": "N",
          "coord": [
            4.014599800109863,
            10.17590045928955,
            1.3250999450683594
          ]
        },
        {
          "atom_index": 717,
          "name": "CA",
          "element": "C",
          "coord": [
            4.088799953460693,
            10.176899909973145,
            1.197100043296814
          ]
        },
        {
          "atom_index": 718,
          "name": "C",
          "element": "C",
          "coord": [
            4.213600158691406,
            10.09589958190918,
            1.205399990081787
          ]
        },
        {
          "atom_index": 719,
          "name": "O",
          "element": "O",
          "coord": [
            4.261600017547607,
            10.045299530029297,
            1.1002999544143677
          ]
        },
        {
          "atom_index": 720,
          "name": "CB",
          "element": "C",
          "coord": [
            4.11959981918335,
            10.319899559020996,
            1.1556999683380127
          ]
        }
      ]
    },
    {
      "id": "A:96",
      "chain": "A",
      "resseq": 96,
      "icode": "",
      "resname": "LYS",
      "hetflag": " ",
      "sasa": 0.0,
      "atoms": [
        {
          "atom_index": 721,
          "name": "N",
          "element": "N",
          "coord": [
            4.279900074005127,
            10.082900047302246,
            1.3200000524520874
          ]
        },
        {
          "atom_index": 722,
          "name": "CA",
          "element": "C",
          "coord": [
            4.408400058746338,
            10.022600173950195,
            1.3345999717712402
          ]
        },
        {
          "atom_index": 723,
          "name": "C",
          "element": "C",
          "coord": [
            4.425000190734863,
            9.91569995880127,
            1.4412000179290771
          ]
        },
        {
          "atom_index": 724,
          "name": "O",
          "element": "O",
          "coord": [
            4.462900161743164,
            9.804499626159668,
            1.4170000553131104
          ]
        },
        {
          "atom_index": 725,
          "name": "CB",
          "element": "C",
          "coord": [
            4.518400192260742,
            10.131400108337402,
            1.3530999422073364
          ]
        },
        {
          "atom_index": 726,
          "name": "CG",
          "element": "C",
          "coord": [
            4.656300067901611,
            10.069000244140625,
            1.3609000444412231
          ]
        },
        {
          "atom_index": 727,
          "name": "CD",
          "element": "C",
          "coord": [
            4.769899845123291,
            10.171600341796875,
            1.3596999645233154
          ]
        },
        {
          "atom_index": 728,
          "name": "CE",
          "element": "C",
          "coord": [
            4.902100086212158,
            10.098299980163574,
            1.3493000268936157
          ]
        },
        {
          "atom_index": 729,
          "name": "NZ",
          "element": "N",
          "coord": [
            5.01230001449585,
            10.188799858093262,
            1.3051999807357788
          ]
        }
      ]
    },
    {
      "id": "A:97",
      "chain": "A",
      "resseq": 97,
      "icode": "",
      "resname": "TRP",
      "hetflag": " ",
      "sasa": 0.0,
      "atoms": [
        {
          "atom_index": 730,
          "name": "N",
          "element": "N",
          "coord": [
            4.396100044250488,
            9.95930004119873,
            1.569000005722046
          ]
        },
        {
          "atom_index": 731,
          "name": "CA",
          "element": "C",
          "coord": [
            4.432499885559082,
            9.871000289916992,
            1.681399941444397
          ]
        },
        {
          "atom_index": 732,
          "name": "C",
          "element": "C",
          "coord": [
            4.350299835205078,
            9.741800308227539,
            1.6936999559402466
          ]
        },
        {
          "atom_index": 733,
          "name": "O",
          "element": "O",
          "coord": [
            4.411099910736084,
            9.638699531555176,
            1.7136000394821167
          ]
        },
        {
          "atom_index": 734,
          "name": "CB",
          "element": "C",
          "coord": [
            4.4359002113342285,
            9.956600189208984,
            1.8109999895095825
          ]
        },
        {
          "atom_index": 735,
          "name": "CG",
          "element": "C",
          "coord": [
            4.535900115966797,
            10.069999694824219,
            1.7976000308990479
          ]
        },
        {
          "atom_index": 736,
          "name": "CD1",
          "element": "C",
          "coord": [
            4.505300045013428,
            10.202099800109863,
            1.7913999557495117
          ]
        },
        {
          "atom_index": 737,
          "name": "CD2",
          "element": "C",
          "coord": [
            4.676799774169922,
            10.052200317382812,
            1.777999997138977
          ]
        },
        {
          "atom_index": 738,
          "name": "CE2",
          "element": "C",
          "coord": [
            4.725100040435791,
            10.184900283813477,
            1.7597999572753906
          ]
        },
        {
          "atom_index": 739,
          "name": "CE3",
          "element": "C",
          "coord": [
            4.76170015335083,
            9.944499969482422,
            1.7718000411987305
          ]
        },
        {
          "atom_index": 740,
          "name": "NE1",
          "element": "N",
          "coord": [
            4.623899936676025,
            10.271400451660156,
            1.7685999870300293
          ]
        },
        {
          "atom_index": 741,
          "name": "CZ2",
          "element": "C",
          "coord": [
            4.862800121307373,
            10.206000328063965,
            1.736199975013733
          ]
        },
        {
          "atom_index": 742,
          "name": "CZ3",
          "element": "C",
          "coord": [
            4.894899845123291,
            9.966699600219727,
            1.7477999925613403
          ]
        },
        {
          "atom_index": 743,
          "name": "CH2",
          "element": "C",
          "coord": [
            4.9440999031066895,
            10.096500396728516,
            1.7324999570846558
          ]
        }
      ]
    },
    {
      "id": "A:98",
      "chain": "A",
      "resseq": 98,
      "icode": "",
      "resname": "TYR",
      "hetflag": " ",
      "sasa": 0.0630597174167633,
      "atoms": [
        {
          "atom_index": 744,
          "name": "N",
          "element": "N",
          "coord": [
            4.218500137329102,
            9.759200096130371,
            1.6792999505996704
          ]
        },
        {
          "atom_index": 745,
          "name": "CA",
          "element": "C",
          "coord": [
            4.13700008392334,
            9.632599830627441,
            1.6841000318527222
          ]
        },
        {
          "atom_index": 746,
          "name": "C",
          "element": "C",
          "coord": [
            4.1753997802734375,
            9.533100128173828,
            1.5741000175476074
          ]
        },
        {
          "atom_index": 747,
          "name": "O",
          "element": "O",
          "coord": [
            4.2027997970581055,
            9.417799949645996,
            1.603600025177002
          ]
        },
        {
          "atom_index": 748,
          "name": "CB",
          "element": "C",
          "coord": [
            3.990799903869629,
            9.66819953918457,
            1.695099949836731
          ]
        },
        {
          "atom_index": 749,
          "name": "CG",
          "element": "C",
          "coord": [
            3.8986001014709473,
            9.550399780273438,
            1.666599988937378
          ]
        },
        {
          "atom_index": 750,
          "name": "CD1",
          "element": "C",
          "coord": [
            3.9052000045776367,
            9.434599876403809,
            1.7416000366210938
          ]
        },
        {
          "atom_index": 751,
          "name": "CD2",
          "element": "C",
          "coord": [
            3.8022000789642334,
            9.564000129699707,
            1.5693000555038452
          ]
        },
        {
          "atom_index": 752,
          "name": "CE1",
          "element": "C",
          "coord": [
            3.818000078201294,
            9.32759952545166,
            1.7151000499725342
          ]
        },
        {
          "atom_index": 753,
          "name": "CE2",
          "element": "C",
          "coord": [
            3.7139999866485596,
            9.458999633789062,
            1.5405000448226929
          ]
        },
        {
          "atom_index": 754,
          "name": "CZ",
          "element": "C",
          "coord": [
            3.725100040435791,
            9.345399856567383,
            1.6155999898910522
          ]
        },
        {
          "atom_index": 755,
          "name": "OH",
          "element": "O",
          "coord": [
            3.634700059890747,
            9.244000434875488,
            1.582800030708313
          ]
        }
      ]
    },
    {
      "id": "A:99",
      "chain": "A",
      "resseq": 99,
      "icode": "",
      "resname": "PRO",
      "hetflag": " ",
      "sasa": 0.0,
      "atoms": [
        {
          "atom_index": 756,
          "name": "N",
          "element": "N",
          "coord": [
            4.187600135803223,
            9.584099769592285,
            1.4485000371932983
          ]
        },
        {
          "atom_index": 757,
          "name": "CA",
          "element": "C",
          "coord": [
            4.2307000160217285,
            9.486000061035156,
            1.3446999788284302
          ]
        },
        {
          "atom_index": 758,
          "name": "C",
          "element": "C",
          "coord": [
            4.36359977722168,
            9.420299530029297,
            1.371899962425232
          ]
        },
        {
          "atom_index": 759,
          "name": "O",
          "element": "O",
          "coord": [
            4.381999969482422,
            9.298700332641602,
            1.3531999588012695
          ]
        },
        {
          "atom_index": 760,
          "name": "CB",
          "element": "C",
          "coord": [
            4.225800037384033,
            9.571499824523926,
            1.2172000408172607
          ]
        },
        {
          "atom_index": 761,
          "name": "CG",
          "element": "C",
          "coord": [
            4.126200199127197,
            9.678600311279297,
            1.2443000078201294
          ]
        },
        {
          "atom_index": 762,
          "name": "CD",
          "element": "C",
          "coord": [
            4.138899803161621,
            9.708999633789062,
            1.395799994468689
          ]
        }
      ]
    },
    {
      "id": "A:100",
      "chain": "A",
      "resseq": 100,
      "icode": "",
      "resname": "GLU",
      "hetflag": " ",
      "sasa": 0.0,
      "atoms": [
        {
          "atom_index": 763,
          "name": "N",
          "element": "N",
          "coord": [
            4.460700035095215,
            9.497699737548828,
            1.4240000247955322
          ]
        },
        {
          "atom_index": 764,
          "name": "CA",
          "element": "C",
          "coord": [
            4.5920000076293945,
            9.443499565124512,
            1.4544999599456787
          ]
        },
        {
          "atom_index": 765,
          "name": "C",
          "element": "C",
          "coord": [
            4.588799953460693,
            9.339099884033203,
            1.5663000345230103
          ]
        },
        {
          "atom_index": 766,
          "name": "O",
          "element": "O",
          "coord": [
            4.643599987030029,
            9.23069953918457,
            1.555400013923645
          ]
        },
        {
          "atom_index": 767,
          "name": "CB",
          "element": "C",
          "coord": [
            4.692500114440918,
            9.555700302124023,
            1.4860999584197998
          ]
        },
        {
          "atom_index": 768,
          "name": "CG",
          "element": "C",
          "coord": [
            4.834700107574463,
            9.507699966430664,
            1.5075000524520874
          ]
        },
        {
          "atom_index": 769,
          "name": "CD",
          "element": "C",
          "coord": [
            4.9394001960754395,
            9.616100311279297,
            1.51010000705719
          ]
        },
        {
          "atom_index": 770,
          "name": "OE1",
          "element": "O",
          "coord": [
            4.946800231933594,
            9.692700386047363,
            1.412500023841858
          ]
        },
        {
          "atom_index": 771,
          "name": "OE2",
          "element": "O",
          "coord": [
            5.011000156402588,
            9.625800132751465,
            1.6095999479293823
          ]
        }
      ]
    },
    {
      "id": "A:101",
      "chain": "A",
      "resseq": 101,
      "icode": "",
      "resname": "VAL",
      "hetflag": " ",
      "sasa": 0.0,
      "atoms": [
        {
          "atom_index": 772,
          "name": "N",
          "element": "N",
          "coord": [
            4.515500068664551,
            9.376399993896484,
            1.6749999523162842
          ]
        },
        {
          "atom_index": 773,
          "name": "CA",
          "element": "C",
          "coord": [
            4.507199764251709,
            9.279899597167969,
            1.7878999710083008
          ]
        },
        {
          "atom_index": 774,
          "name": "C",
          "element": "C",
          "coord": [
            4.43149995803833,
            9.153900146484375,
            1.7486000061035156
          ]
        },
        {
          "atom_index": 775,
          "name": "O",
          "element": "O",
          "coord": [
            4.473100185394287,
            9.044300079345703,
            1.7874000072479248
          ]
        },
        {
          "atom_index": 776,
          "name": "CB",
          "element": "C",
          "coord": [
            4.448400020599365,
            9.354599952697754,
            1.9082000255584717
          ]
        },
        {
          "atom_index": 777,
          "name": "CG1",
          "element": "C",
          "coord": [
            4.411799907684326,
            9.256799697875977,
            2.0188000202178955
          ]
        },
        {
          "atom_index": 778,
          "name": "CG2",
          "element": "C",
          "coord": [
            4.547800064086914,
            9.45829963684082,
            1.9598000049591064
          ]
        }
      ]
    },
    {
      "id": "A:102",
      "chain": "A",
      "resseq": 102,
      "icode": "",
      "resname": "ARG",
      "hetflag": " ",
      "sasa": 3.0422613620758057,
      "atoms": [
        {
          "atom_index": 779,
          "name": "N",
          "element": "N",
          "coord": [
            4.321000099182129,
            9.171899795532227,
            1.6782000064849854
          ]
        },
        {
          "atom_index": 780,
          "name": "CA",
          "element": "C",
          "coord": [
            4.237800121307373,
            9.0556001663208,
            1.6396000385284424
          ]
        },
        {
          "atom_index": 781,
          "name": "C",
          "element": "C",
          "coord": [
            4.318600177764893,
            8.961899757385254,
            1.551800012588501
          ]
        },
        {
          "atom_index": 782,
          "name": "O",
          "element": "O",
          "coord": [
            4.3078999519348145,
            8.839599609375,
            1.559000015258789
          ]
        },
        {
          "atom_index": 783,
          "name": "CB",
          "element": "C",
          "coord": [
            4.110300064086914,
            9.099800109863281,
            1.5708999633789062
          ]
        },
        {
          "atom_index": 784,
          "name": "CG",
          "element": "C",
          "coord": [
            4.012700080871582,
            8.992899894714355,
            1.5198999643325806
          ]
        },
        {
          "atom_index": 785,
          "name": "CD",
          "element": "C",
          "coord": [
            3.9056999683380127,
            9.05150032043457,
            1.43340003490448
          ]
        },
        {
          "atom_index": 786,
          "name": "NE",
          "element": "N",
          "coord": [
            3.9632999897003174,
            9.125499725341797,
            1.320199966430664
          ]
        },
        {
          "atom_index": 787,
          "name": "CZ",
          "element": "C",
          "coord": [
            3.9000000953674316,
            9.215700149536133,
            1.245300054550171
          ]
        },
        {
          "atom_index": 788,
          "name": "NH1",
          "element": "N",
          "coord": [
            3.7720000743865967,
            9.248299598693848,
            1.264799952507019
          ]
        },
        {
          "atom_index": 789,
          "name": "NH2",
          "element": "N",
          "coord": [
            3.9658000469207764,
            9.274900436401367,
            1.145799994468689
          ]
        }
      ]
    },
    {
      "id": "A:103",
      "chain": "A",
      "resseq": 103,
      "icode": "",
      "resname": "HIS",
      "hetflag": " ",
      "sasa": 4.485003471374512,
      "atoms": [
        {
          "atom_index": 790,
          "name": "N",
          "element": "N",
          "coord": [
            4.39709997177124,
            9.020299911499023,
            1.4607000350952148
          ]
        },
        {
          "atom_index": 791,
          "name": "CA",
          "element": "C",
          "coord": [
            4.479800224304199,
            8.938199996948242,
            1.3707000017166138
          ]
        },
        {
          "atom_index": 792,
          "name": "C",
          "element": "C",
          "coord": [
            4.581399917602539,
            8.855299949645996,
            1.4464999437332153
          ]
        },
        {
          "atom_index": 793,
          "name": "O",
          "element": "O",
          "coord": [
            4.604800224304199,
            8.736300468444824,
            1.4204000234603882
          ]
        },
        {
          "atom_index": 794,
          "name": "CB",
          "element": "C",
          "coord": [
            4.55049991607666,
            9.029500007629395,
            1.2668999433517456
          ]
        },
        {
          "atom_index": 795,
          "name": "CG",
          "element": "C",
          "coord": [
            4.635799884796143,
            8.948699951171875,
            1.1734000444412231
          ]
        },
        {
          "atom_index": 796,
          "name": "CD2",
          "element": "C",
          "coord": [
            4.5954999923706055,
            8.86299991607666,
            1.0758999586105347
          ]
        },
        {
          "atom_index": 797,
          "name": "ND1",
          "element": "N",
          "coord": [
            4.770699977874756,
            8.944299697875977,
            1.177299976348877
          ]
        },
        {
          "atom_index": 798,
          "name": "CE1",
          "element": "C",
          "coord": [
            4.815800189971924,
            8.861200332641602,
            1.0821000337600708
          ]
        },
        {
          "atom_index": 799,
          "name": "NE2",
          "element": "N",
          "coord": [
            4.710899829864502,
            8.814000129699707,
            1.0204999446868896
          ]
        }
      ]
    },
    {
      "id": "A:104",
      "chain": "A",
      "resseq": 104,
      "icode": "",
      "resname": "HIS",
      "hetflag": " ",
      "sasa": 0.0,
      "atoms": [
        {
          "atom_index": 800,
          "name": "N",
          "element": "N",
          "coord": [
            4.657899856567383,
            8.918899536132812,
            1.5377999544143677
          ]
        },
        {
          "atom_index": 801,
          "name": "CA",
          "element": "C",
          "coord": [
            4.768499851226807,
            8.855799674987793,
            1.6062999963760376
          ]
        },
        {
          "atom_index": 802,
          "name": "C",
          "element": "C",
          "coord": [
            4.729400157928467,
            8.781399726867676,
            1.7376999855041504
          ]
        },
        {
          "atom_index": 803,
          "name": "O",
          "element": "O",
          "coord": [
            4.807600021362305,
            8.698200225830078,
            1.7826999425888062
          ]
        },
        {
          "atom_index": 804,
          "name": "CB",
          "element": "C",
          "coord": [
            4.884099960327148,
            8.95199966430664,
            1.6409000158309937
          ]
        },
        {
          "atom_index": 805,
          "name": "CG",
          "element": "C",
          "coord": [
            4.952300071716309,
            9.01039981842041,
            1.5192999839782715
          ]
        },
        {
          "atom_index": 806,
          "name": "CD2",
          "element": "C",
          "coord": [
            4.926000118255615,
            9.126899719238281,
            1.455399990081787
          ]
        },
        {
          "atom_index": 807,
          "name": "ND1",
          "element": "N",
          "coord": [
            5.0569000244140625,
            8.9443998336792,
            1.4601999521255493
          ]
        },
        {
          "atom_index": 808,
          "name": "CE1",
          "element": "C",
          "coord": [
            5.092400074005127,
            9.02280044555664,
            1.3574999570846558
          ]
        },
        {
          "atom_index": 809,
          "name": "NE2",
          "element": "N",
          "coord": [
            5.020400047302246,
            9.128600120544434,
            1.3508000373840332
          ]
        }
      ]
    },
    {
      "id": "A:105",
      "chain": "A",
      "resseq": 105,
      "icode": "",
      "resname": "CYS",
      "hetflag": " ",
      "sasa": 0.0,
      "atoms": [
        {
          "atom_index": 810,
          "name": "N",
          "element": "N",
          "coord": [
            4.612500190734863,
            8.819100379943848,
            1.7877000570297241
          ]
        },
        {
          "atom_index": 811,
          "name": "CA",
          "element": "C",
          "coord": [
            4.56689977645874,
            8.7608003616333,
            1.9175000190734863
          ]
        },
        {
          "atom_index": 812,
          "name": "C",
          "element": "C",
          "coord": [
            4.423600196838379,
            8.71780014038086,
            1.9038000106811523
          ]
        },
        {
          "atom_index": 813,
          "name": "O",
          "element": "O",
          "coord": [
            4.3354997634887695,
            8.76509952545166,
            1.9788000583648682
          ]
        },
        {
          "atom_index": 814,
          "name": "CB",
          "element": "C",
          "coord": [
            4.579800128936768,
            8.864999771118164,
            2.0292999744415283
          ]
        },
        {
          "atom_index": 815,
          "name": "SG",
          "element": "S",
          "coord": [
            4.7418999671936035,
            8.942399978637695,
            2.044600009918213
          ]
        }
      ]
    },
    {
      "id": "A:106",
      "chain": "A",
      "resseq": 106,
      "icode": "",
      "resname": "PRO",
      "hetflag": " ",
      "sasa": 0.4194509983062744,
      "atoms": [
        {
          "atom_index": 816,
          "name": "N",
          "element": "N",
          "coord": [
            4.388899803161621,
            8.631099700927734,
            1.8097000122070312
          ]
        },
        {
          "atom_index": 817,
          "name": "CA",
          "element": "C",
          "coord": [
            4.24970006942749,
            8.59160041809082,
            1.792099952697754
          ]
        },
        {
          "atom_index": 818,
          "name": "C",
          "element": "C",
          "coord": [
            4.190400123596191,
            8.522000312805176,
            1.9175000190734863
          ]
        },
        {
          "atom_index": 819,
          "name": "O",
          "element": "O",
          "coord": [
            4.264400005340576,
            8.453700065612793,
            1.988700032234192
          ]
        },
        {
          "atom_index": 820,
          "name": "CB",
          "element": "C",
          "coord": [
            4.255300045013428,
            8.49429988861084,
            1.6722999811172485
          ]
        },
        {
          "atom_index": 821,
          "name": "CG",
          "element": "C",
          "coord": [
            4.393799781799316,
            8.444999694824219,
            1.6729999780654907
          ]
        },
        {
          "atom_index": 822,
          "name": "CD",
          "element": "C",
          "coord": [
            4.480899810791016,
            8.562199592590332,
            1.7180999517440796
          ]
        }
      ]
    },
    {
      "id": "A:107",
      "chain": "A",
      "resseq": 107,
      "icode": "",
      "resname": "ASN",
      "hetflag": " ",
      "sasa": 6.510671615600586,
      "atoms": [
        {
          "atom_index": 823,
          "name": "N",
          "element": "N",
          "coord": [
            4.065400123596191,
            8.5447998046875,
            1.9372999668121338
          ]
        },
        {
          "atom_index": 824,
          "name": "CA",
          "element": "C",
          "coord": [
            3.99429988861084,
            8.468500137329102,
            2.0448999404907227
          ]
        },
        {
          "atom_index": 825,
          "name": "C",
          "element": "C",
          "coord": [
            4.054599761962891,
            8.488699913024902,
            2.1840999126434326
          ]
        },
        {
          "atom_index": 826,
          "name": "O",
          "element": "O",
          "coord": [
            4.0503997802734375,
            8.395600318908691,
            2.2653000354766846
          ]
        },
        {
          "atom_index": 827,
          "name": "CB",
          "element": "C",
          "coord": [
            3.9804000854492188,
            8.321100234985352,
            2.004699945449829
          ]
        },
        {
          "atom_index": 828,
          "name": "CG",
          "element": "C",
          "coord": [
            3.9110000133514404,
            8.301300048828125,
            1.8701000213623047
          ]
        },
        {
          "atom_index": 829,
          "name": "ND2",
          "element": "N",
          "coord": [
            3.7897000312805176,
            8.349499702453613,
            1.8509000539779663
          ]
        },
        {
          "atom_index": 830,
          "name": "OD1",
          "element": "O",
          "coord": [
            3.9683001041412354,
            8.240099906921387,
            1.7800999879837036
          ]
        }
      ]
    },
    {
      "id": "A:108",
      "chain": "A",
      "resseq": 108,
      "icode": "",
      "resname": "THR",
      "hetflag": " ",
      "sasa": 0.0,
      "atoms": [
        {
          "atom_index": 831,
          "name": "N",
          "element": "N",
          "coord": [
            4.104599952697754,
            8.606100082397461,
            2.2158000469207764
          ]
        },
        {
          "atom_index": 832,
          "name": "CA",
          "element": "C",
          "coord": [
            4.142499923706055,
            8.645299911499023,
            2.354599952697754
          ]
        },
        {
          "atom_index": 833,
          "name": "C",
          "element": "C",
          "coord": [
            4.074399948120117,
            8.77750015258789,
            2.387200117111206
          ]
        },
        {
          "atom_index": 834,
          "name": "O",
          "element": "O",
          "coord": [
            4.046000003814697,
            8.857999801635742,
            2.297100067138672
          ]
        },
        {
          "atom_index": 835,
          "name": "CB",
          "element": "C",
          "coord": [
            4.29580020904541,
            8.651700019836426,
            2.376499891281128
          ]
        },
        {
          "atom_index": 836,
          "name": "CG2",
          "element": "C",
          "coord": [
            4.363999843597412,
            8.515999794006348,
            2.3589000701904297
          ]
        },
        {
          "atom_index": 837,
          "name": "OG1",
          "element": "O",
          "coord": [
            4.353899955749512,
            8.741499900817871,
            2.2829999923706055
          ]
        }
      ]
    },
    {
      "id": "A:109",
      "chain": "A",
      "resseq": 109,
      "icode": "",
      "resname": "PRO",
      "hetflag": " ",
      "sasa": 0.0,
      "atoms": [
        {
          "atom_index": 838,
          "name": "N",
          "element": "N",
          "coord": [
            4.045300006866455,
            8.803600311279297,
            2.5148000717163086
          ]
        },
        {
          "atom_index": 839,
          "name": "CA",
          "element": "C",
          "coord": [
            3.9727001190185547,
            8.92300033569336,
            2.554800033569336
          ]
        },
        {
          "atom_index": 840,
          "name": "C",
          "element": "C",
          "coord": [
            4.047100067138672,
            9.050000190734863,
            2.5250000953674316
          ]
        },
        {
          "atom_index": 841,
          "name": "O",
          "element": "O",
          "coord": [
            4.173799991607666,
            9.049400329589844,
            2.5260000228881836
          ]
        },
        {
          "atom_index": 842,
          "name": "CB",
          "element": "C",
          "coord": [
            3.9602999687194824,
            8.910799980163574,
            2.7042999267578125
          ]
        },
        {
          "atom_index": 843,
          "name": "CG",
          "element": "C",
          "coord": [
            4.031099796295166,
            8.783699989318848,
            2.7467000484466553
          ]
        },
        {
          "atom_index": 844,
          "name": "CD",
          "element": "C",
          "coord": [
            4.083399772644043,
            8.714500427246094,
            2.6245999336242676
          ]
        }
      ]
    },
    {
      "id": "A:110",
      "chain": "A",
      "resseq": 110,
      "icode": "",
      "resname": "ILE",
      "hetflag": " ",
      "sasa": 0.0,
      "atoms": [
        {
          "atom_index": 845,
          "name": "N",
          "element": "N",
          "coord": [
            3.9677999019622803,
            9.152700424194336,
            2.5018999576568604
          ]
        },
        {
          "atom_index": 846,
          "name": "CA",
          "element": "C",
          "coord": [
            4.015999794006348,
            9.289799690246582,
            2.4809000492095947
          ]
        },
        {
          "atom_index": 847,
          "name": "C",
          "element": "C",
          "coord": [
            3.9463999271392822,
            9.377900123596191,
            2.58270001411438
          ]
        },
        {
          "atom_index": 848,
          "name": "O",
          "element": "O",
          "coord": [
            3.8227999210357666,
            9.36620044708252,
            2.60509991645813
          ]
        },
        {
          "atom_index": 849,
          "name": "CB",
          "element": "C",
          "coord": [
            3.9823999404907227,
            9.338199615478516,
            2.339600086212158
          ]
        },
        {
          "atom_index": 850,
          "name": "CG1",
          "element": "C",
          "coord": [
            4.061800003051758,
            9.264699935913086,
            2.2314000129699707
          ]
        },
        {
          "atom_index": 851,
          "name": "CG2",
          "element": "C",
          "coord": [
            4.011199951171875,
            9.487600326538086,
            2.3196001052856445
          ]
        },
        {
          "atom_index": 852,
          "name": "CD1",
          "element": "C",
          "coord": [
            4.017399787902832,
            9.300299644470215,
            2.0892999172210693
          ]
        }
      ]
    },
    {
      "id": "A:111",
      "chain": "A",
      "resseq": 111,
      "icode": "",
      "resname": "ILE",
      "hetflag": " ",
      "sasa": 0.0,
      "atoms": [
        {
          "atom_index": 853,
          "name": "N",
          "element": "N",
          "coord": [
            4.0208001136779785,
            9.467499732971191,
            2.6461000442504883
          ]
        },
        {
          "atom_index": 854,
          "name": "CA",
          "element": "C",
          "coord": [
            3.9672999382019043,
            9.576800346374512,
            2.724600076675415
          ]
        },
        {
          "atom_index": 855,
          "name": "C",
          "element": "C",
          "coord": [
            3.986599922180176,
            9.709500312805176,
            2.6514999866485596
          ]
        },
        {
          "atom_index": 856,
          "name": "O",
          "element": "O",
          "coord": [
            4.106900215148926,
            9.73169994354248,
            2.6110000610351562
          ]
        },
        {
          "atom_index": 857,
          "name": "CB",
          "element": "C",
          "coord": [
            4.0370001792907715,
            9.588700294494629,
            2.8654000759124756
          ]
        },
        {
          "atom_index": 858,
          "name": "CG1",
          "element": "C",
          "coord": [
            4.043300151824951,
            9.451399803161621,
            2.9358999729156494
          ]
        },
        {
          "atom_index": 859,
          "name": "CG2",
          "element": "C",
          "coord": [
            3.978300094604492,
            9.700699806213379,
            2.9514000415802
          ]
        },
        {
          "atom_index": 860,
          "name": "CD1",
          "element": "C",
          "coord": [
            3.9021999835968018,
            9.409299850463867,
            2.9835000038146973
          ]
        }
      ]
    },
    {
      "id": "A:112",
      "chain": "A",
      "resseq": 112,
      "icode": "",
      "resname": "LEU",
      "hetflag": " ",
      "sasa": 0.0,
      "atoms": [
        {
          "atom_index": 861,
          "name": "N",
          "element": "N",
          "coord": [
            3.8886001110076904,
            9.78909969329834,
            2.6335999965667725
          ]
        },
        {
          "atom_index": 862,
          "name": "CA",
          "element": "C",
          "coord": [
            3.9047999382019043,
            9.922300338745117,
            2.5764000415802
          ]
        },
        {
          "atom_index": 863,
          "name": "C",
          "element": "C",
          "coord": [
            3.929800033569336,
            10.019000053405762,
            2.690000057220459
          ]
        },
        {
          "atom_index": 864,
          "name": "O",
          "element": "O",
          "coord": [
            3.8427000045776367,
            10.03030014038086,
            2.77839994430542
          ]
        },
        {
          "atom_index": 865,
          "name": "CB",
          "element": "C",
          "coord": [
            3.787600040435791,
            9.960399627685547,
            2.4867000579833984
          ]
        },
        {
          "atom_index": 866,
          "name": "CG",
          "element": "C",
          "coord": [
            3.8025999069213867,
            10.093000411987305,
            2.4144999980926514
          ]
        },
        {
          "atom_index": 867,
          "name": "CD1",
          "element": "C",
          "coord": [
            3.9191999435424805,
            10.092300415039062,
            2.316200017929077
          ]
        },
        {
          "atom_index": 868,
          "name": "CD2",
          "element": "C",
          "coord": [
            3.672800064086914,
            10.130800247192383,
            2.3429999351501465
          ]
        }
      ]
    },
    {
      "id": "A:113",
      "chain": "A",
      "resseq": 113,
      "icode": "",
      "resname": "VAL",
      "hetflag": " ",
      "sasa": 0.0,
      "atoms": [
        {
          "atom_index": 869,
          "name": "N",
          "element": "N",
          "coord": [
            4.034800052642822,
            10.098199844360352,
            2.6828999519348145
          ]
        },
        {
          "atom_index": 870,
          "name": "CA",
          "element": "C",
          "coord": [
            4.07480001449585,
            10.192000389099121,
            2.7883999347686768
          ]
        },
        {
          "atom_index": 871,
          "name": "C",
          "element": "C",
          "coord": [
            4.076499938964844,
            10.333200454711914,
            2.7367000579833984
          ]
        },
        {
          "atom_index": 872,
          "name": "O",
          "element": "O",
          "coord": [
            4.162199974060059,
            10.363699913024902,
            2.6466000080108643
          ]
        },
        {
          "atom_index": 873,
          "name": "CB",
          "element": "C",
          "coord": [
            4.207600116729736,
            10.149299621582031,
            2.8529999256134033
          ]
        },
        {
          "atom_index": 874,
          "name": "CG1",
          "element": "C",
          "coord": [
            4.244500160217285,
            10.246999740600586,
            2.966099977493286
          ]
        },
        {
          "atom_index": 875,
          "name": "CG2",
          "element": "C",
          "coord": [
            4.2052998542785645,
            10.009699821472168,
            2.906599998474121
          ]
        }
      ]
    },
    {
      "id": "A:114",
      "chain": "A",
      "resseq": 114,
      "icode": "",
      "resname": "GLY",
      "hetflag": " ",
      "sasa": 0.0,
      "atoms": [
        {
          "atom_index": 876,
          "name": "N",
          "element": "N",
          "coord": [
            3.998500108718872,
            10.42039966583252,
            2.7883999347686768
          ]
        },
        {
          "atom_index": 877,
          "name": "CA",
          "element": "C",
          "coord": [
            3.998199939727783,
            10.562299728393555,
            2.7664999961853027
          ]
        },
        {
          "atom_index": 878,
          "name": "C",
          "element": "C",
          "coord": [
            4.091300010681152,
            10.625900268554688,
            2.8701000213623047
          ]
        },
        {
          "atom_index": 879,
          "name": "O",
          "element": "O",
          "coord": [
            4.06879997253418,
            10.61340045928955,
            2.9921000003814697
          ]
        }
      ]
    },
    {
      "id": "A:115",
      "chain": "A",
      "resseq": 115,
      "icode": "",
      "resname": "THR",
      "hetflag": " ",
      "sasa": 0.0,
      "atoms": [
        {
          "atom_index": 880,
          "name": "N",
          "element": "N",
          "coord": [
            4.19980001449585,
            10.687899589538574,
            2.825200080871582
          ]
        },
        {
          "atom_index": 881,
          "name": "CA",
          "element": "C",
          "coord": [
            4.3024001121521,
            10.750300407409668,
            2.9114999771118164
          ]
        },
        {
          "atom_index": 882,
          "name": "C",
          "element": "C",
          "coord": [
            4.284599781036377,
            10.898599624633789,
            2.919800043106079
          ]
        },
        {
          "atom_index": 883,
          "name": "O",
          "element": "O",
          "coord": [
            4.211999893188477,
            10.965900421142578,
            2.8522000312805176
          ]
        },
        {
          "atom_index": 884,
          "name": "CB",
          "element": "C",
          "coord": [
            4.4440999031066895,
            10.713800430297852,
            2.8568999767303467
          ]
        },
        {
          "atom_index": 885,
          "name": "CG2",
          "element": "C",
          "coord": [
            4.468100070953369,
            10.56760025024414,
            2.8397998809814453
          ]
        },
        {
          "atom_index": 886,
          "name": "OG1",
          "element": "O",
          "coord": [
            4.451300144195557,
            10.781399726867676,
            2.72760009765625
          ]
        }
      ]
    },
    {
      "id": "A:116",
      "chain": "A",
      "resseq": 116,
      "icode": "",
      "resname": "LYS",
      "hetflag": " ",
      "sasa": 0.0,
      "atoms": [
        {
          "atom_index": 887,
          "name": "N",
          "element": "N",
          "coord": [
            4.365300178527832,
            10.951399803161621,
            3.0190000534057617
          ]
        },
        {
          "atom_index": 888,
          "name": "CA",
          "element": "C",
          "coord": [
            4.36870002746582,
            11.095399856567383,
            3.046600103378296
          ]
        },
        {
          "atom_index": 889,
          "name": "C",
          "element": "C",
          "coord": [
            4.235400199890137,
            11.15429973602295,
            3.0845999717712402
          ]
        },
        {
          "atom_index": 890,
          "name": "O",
          "element": "O",
          "coord": [
            4.194799900054932,
            11.263699531555176,
            3.047100067138672
          ]
        },
        {
          "atom_index": 891,
          "name": "CB",
          "element": "C",
          "coord": [
            4.427800178527832,
            11.174400329589844,
            2.9270999431610107
          ]
        },
        {
          "atom_index": 892,
          "name": "CG",
          "element": "C",
          "coord": [
            4.559500217437744,
            11.12030029296875,
            2.8775999546051025
          ]
        },
        {
          "atom_index": 893,
          "name": "CD",
          "element": "C",
          "coord": [
            4.6296000480651855,
            11.214099884033203,
            2.7771999835968018
          ]
        },
        {
          "atom_index": 894,
          "name": "CE",
          "element": "C",
          "coord": [
            4.75,
            11.150699615478516,
            2.716399908065796
          ]
        },
        {
          "atom_index": 895,
          "name": "NZ",
          "element": "N",
          "coord": [
            4.816999912261963,
            11.248700141906738,
            2.6217000484466553
          ]
        }
      ]
    },
    {
      "id": "A:117",
      "chain": "A",
      "resseq": 117,
      "icode": "",
      "resname": "LEU",
      "hetflag": " ",
      "sasa": 0.0,
      "atoms": [
        {
          "atom_index": 896,
          "name": "N",
          "element": "N",
          "coord": [
            4.16480016708374,
            11.076199531555176,
            3.169300079345703
          ]
        },
        {
          "atom_index": 897,
          "name": "CA",
          "element": "C",
          "coord": [
            4.03410005569458,
            11.11870002746582,
            3.219099998474121
          ]
        },
        {
          "atom_index": 898,
          "name": "C",
          "element": "C",
          "coord": [
            4.034900188446045,
            11.257399559020996,
            3.2867000102996826
          ]
        },
        {
          "atom_index": 899,
          "name": "O",
          "element": "O",
          "coord": [
            3.9367001056671143,
            11.33080005645752,
            3.2827999591827393
          ]
        },
        {
          "atom_index": 900,
          "name": "CB",
          "element": "C",
          "coord": [
            3.9823999404907227,
            11.008399963378906,
            3.3120999336242676
          ]
        },
        {
          "atom_index": 901,
          "name": "CG",
          "element": "C",
          "coord": [
            3.851599931716919,
            11.033100128173828,
            3.3840999603271484
          ]
        },
        {
          "atom_index": 902,
          "name": "CD1",
          "element": "C",
          "coord": [
            3.735300064086914,
            11.055800437927246,
            3.290299892425537
          ]
        },
        {
          "atom_index": 903,
          "name": "CD2",
          "element": "C",
          "coord": [
            3.8196001052856445,
            10.911299705505371,
            3.473299980163574
          ]
        }
      ]
    },
    {
      "id": "A:118",
      "chain": "A",
      "resseq": 118,
      "icode": "",
      "resname": "ASP",
      "hetflag": " ",
      "sasa": 0.0,
      "atoms": [
        {
          "atom_index": 904,
          "name": "N",
          "element": "N",
          "coord": [
            4.148200035095215,
            11.288599967956543,
            3.349400043487549
          ]
        },
        {
          "atom_index": 905,
          "name": "CA",
          "element": "C",
          "coord": [
            4.163700103759766,
            11.419699668884277,
            3.416100025177002
          ]
        },
        {
          "atom_index": 906,
          "name": "C",
          "element": "C",
          "coord": [
            4.149700164794922,
            11.535599708557129,
            3.3173000812530518
          ]
        },
        {
          "atom_index": 907,
          "name": "O",
          "element": "O",
          "coord": [
            4.113100051879883,
            11.647600173950195,
            3.356100082397461
          ]
        },
        {
          "atom_index": 908,
          "name": "CB",
          "element": "C",
          "coord": [
            4.296299934387207,
            11.42710018157959,
            3.492300033569336
          ]
        },
        {
          "atom_index": 909,
          "name": "CG",
          "element": "C",
          "coord": [
            4.415500164031982,
            11.402000427246094,
            3.40310001373291
          ]
        },
        {
          "atom_index": 910,
          "name": "OD1",
          "element": "O",
          "coord": [
            4.442500114440918,
            11.287799835205078,
            3.3605000972747803
          ]
        },
        {
          "atom_index": 911,
          "name": "OD2",
          "element": "O",
          "coord": [
            4.486800193786621,
            11.502099990844727,
            3.3717000484466553
          ]
        }
      ]
    },
    {
      "id": "A:119",
      "chain": "A",
      "resseq": 119,
      "icode": "",
      "resname": "LEU",
      "hetflag": " ",
      "sasa": 0.0,
      "atoms": [
        {
          "atom_index": 912,
          "name": "N",
          "element": "N",
          "coord": [
            4.185800075531006,
            11.513299942016602,
            3.191999912261963
          ]
        },
        {
          "atom_index": 913,
          "name": "CA",
          "element": "C",
          "coord": [
            4.177499771118164,
            11.620499610900879,
            3.0922999382019043
          ]
        },
        {
          "atom_index": 914,
          "name": "C",
          "element": "C",
          "coord": [
            4.037099838256836,
            11.638999938964844,
            3.038800001144409
          ]
        },
        {
          "atom_index": 915,
          "name": "O",
          "element": "O",
          "coord": [
            4.006400108337402,
            11.748200416564941,
            2.9870998859405518
          ]
        },
        {
          "atom_index": 916,
          "name": "CB",
          "element": "C",
          "coord": [
            4.279900074005127,
            11.596199989318848,
            2.9827001094818115
          ]
        },
        {
          "atom_index": 917,
          "name": "CG",
          "element": "C",
          "coord": [
            4.426700115203857,
            11.594499588012695,
            3.0125999450683594
          ]
        },
        {
          "atom_index": 918,
          "name": "CD1",
          "element": "C",
          "coord": [
            4.5106000900268555,
            11.577500343322754,
            2.8882999420166016
          ]
        },
        {
          "atom_index": 919,
          "name": "CD2",
          "element": "C",
          "coord": [
            4.467700004577637,
            11.725500106811523,
            3.083400011062622
          ]
        }
      ]
    },
    {
      "id": "A:120",
      "chain": "A",
      "resseq": 120,
      "icode": "",
      "resname": "ARG",
      "hetflag": " ",
      "sasa": 0.0,
      "atoms": [
        {
          "atom_index": 920,
          "name": "N",
          "element": "N",
          "coord": [
            3.9514999389648438,
            11.538800239562988,
            3.046099901199341
          ]
        },
        {
          "atom_index": 921,
          "name": "CA",
          "element": "C",
          "coord": [
            3.8138999938964844,
            11.553099632263184,
            3.0000998973846436
          ]
        },
        {
          "atom_index": 922,
          "name": "C",
          "element": "C",
          "coord": [
            3.746500015258789,
            11.65530014038086,
            3.0941998958587646
          ]
        },
        {
          "atom_index": 923,
          "name": "O",
          "element": "O",
          "coord": [
            3.659899950027466,
            11.726799964904785,
            3.048799991607666
          ]
        },
        {
          "atom_index": 924,
          "name": "CB",
          "element": "C",
          "coord": [
            3.74399995803833,
            11.417499542236328,
            2.9932000637054443
          ]
        },
        {
          "atom_index": 925,
          "name": "CG",
          "element": "C",
          "coord": [
            3.603100061416626,
            11.433799743652344,
            2.9393999576568604
          ]
        },
        {
          "atom_index": 926,
          "name": "CD",
          "element": "C",
          "coord": [
            3.5371999740600586,
            11.305700302124023,
            2.900099992752075
          ]
        },
        {
          "atom_index": 927,
          "name": "NE",
          "element": "N",
          "coord": [
            3.4955999851226807,
            11.232199668884277,
            3.018899917602539
          ]
        },
        {
          "atom_index": 928,
          "name": "CZ",
          "element": "C",
          "coord": [
            3.466399908065796,
            11.103500366210938,
            3.0143001079559326
          ]
        },
        {
          "atom_index": 929,
          "name": "NH1",
          "element": "N",
          "coord": [
            3.4632999897003174,
            11.029600143432617,
            2.90310001373291
          ]
        },
        {
          "atom_index": 930,
          "name": "NH2",
          "element": "N",
          "coord": [
            3.427799940109253,
            11.041399955749512,
            3.127000093460083
          ]
        }
      ]
    },
    {
      "id": "A:121",
      "chain": "A",
      "resseq": 121,
      "icode": "",
      "resname": "ASP",
      "hetflag": " ",
      "sasa": 0.8197762966156006,
      "atoms": [
        {
          "atom_index": 931,
          "name": "N",
          "element": "N",
          "coord": [
            3.7999000549316406,
            11.659500122070312,
            3.214900016784668
          ]
        },
        {
          "atom_index": 932,
          "name": "CA",
          "element": "C",
          "coord": [
            3.754199981689453,
            11.743300437927246,
            3.325700044631958
          ]
        },
        {
          "atom_index": 933,
          "name": "C",
          "element": "C",
          "coord": [
            3.8287999629974365,
            11.876500129699707,
            3.338399887084961
          ]
        },
        {
          "atom_index": 934,
          "name": "O",
          "element": "O",
          "coord": [
            3.799499988555908,
            11.953100204467773,
            3.4335999488830566
          ]
        },
        {
          "atom_index": 935,
          "name": "CB",
          "element": "C",
          "coord": [
            3.7651000022888184,
            11.664899826049805,
            3.4570999145507812
          ]
        },
        {
          "atom_index": 936,
          "name": "CG",
          "element": "C",
          "coord": [
            3.691999912261963,
            11.531900405883789,
            3.462399959564209
          ]
        },
        {
          "atom_index": 937,
          "name": "OD1",
          "element": "O",
          "coord": [
            3.5757999420166016,
            11.521499633789062,
            3.419800043106079
          ]
        },
        {
          "atom_index": 938,
          "name": "OD2",
          "element": "O",
          "coord": [
            3.753999948501587,
            11.43529987335205,
            3.5130999088287354
          ]
        }
      ]
    },
    {
      "id": "A:122",
      "chain": "A",
      "resseq": 122,
      "icode": "",
      "resname": "ASP",
      "hetflag": " ",
      "sasa": 0.5044777393341064,
      "atoms": [
        {
          "atom_index": 939,
          "name": "N",
          "element": "N",
          "coord": [
            3.9214000701904297,
            11.902799606323242,
            3.250499963760376
          ]
        },
        {
          "atom_index": 940,
          "name": "CA",
          "element": "C",
          "coord": [
            4.005899906158447,
            12.02299976348877,
            3.2509000301361084
          ]
        },
        {
          "atom_index": 941,
          "name": "C",
          "element": "C",
          "coord": [
            3.937000036239624,
            12.133500099182129,
            3.1696999073028564
          ]
        },
        {
          "atom_index": 942,
          "name": "O",
          "element": "O",
          "coord": [
            3.9310998916625977,
            12.129500389099121,
            3.0467000007629395
          ]
        },
        {
          "atom_index": 943,
          "name": "CB",
          "element": "C",
          "coord": [
            4.145699977874756,
            11.98799991607666,
            3.2030999660491943
          ]
        },
        {
          "atom_index": 944,
          "name": "CG",
          "element": "C",
          "coord": [
            4.250999927520752,
            12.09589958190918,
            3.2209999561309814
          ]
        },
        {
          "atom_index": 945,
          "name": "OD1",
          "element": "O",
          "coord": [
            4.297299861907959,
            12.12600040435791,
            3.3322999477386475
          ]
        },
        {
          "atom_index": 946,
          "name": "OD2",
          "element": "O",
          "coord": [
            4.2895002365112305,
            12.14840030670166,
            3.115000009536743
          ]
        }
      ]
    },
    {
      "id": "A:123",
      "chain": "A",
      "resseq": 123,
      "icode": "",
      "resname": "LYS",
      "hetflag": " ",
      "sasa": 4.452633857727051,
      "atoms": [
        {
          "atom_index": 947,
          "name": "N",
          "element": "N",
          "coord": [
            3.88700008392334,
            12.229399681091309,
            3.2465999126434326
          ]
        },
        {
          "atom_index": 948,
          "name": "CA",
          "element": "C",
          "coord": [
            3.8171000480651855,
            12.347200393676758,
            3.194999933242798
          ]
        },
        {
          "atom_index": 949,
          "name": "C",
          "element": "C",
          "coord": [
            3.8905999660491943,
            12.402000427246094,
            3.0729000568389893
          ]
        },
        {
          "atom_index": 950,
          "name": "O",
          "element": "O",
          "coord": [
            3.8345000743865967,
            12.42240047454834,
            2.9644999504089355
          ]
        },
        {
          "atom_index": 951,
          "name": "CB",
          "element": "C",
          "coord": [
            3.811199903488159,
            12.458600044250488,
            3.299999952316284
          ]
        }
      ]
    },
    {
      "id": "A:124",
      "chain": "A",
      "resseq": 124,
      "icode": "",
      "resname": "ASP",
      "hetflag": " ",
      "sasa": 5.140102386474609,
      "atoms": [
        {
          "atom_index": 952,
          "name": "N",
          "element": "N",
          "coord": [
            4.017600059509277,
            12.424200057983398,
            3.0973000526428223
          ]
        },
        {
          "atom_index": 953,
          "name": "CA",
          "element": "C",
          "coord": [
            4.112800121307373,
            12.476900100708008,
            2.9995999336242676
          ]
        },
        {
          "atom_index": 954,
          "name": "C",
          "element": "C",
          "coord": [
            4.116000175476074,
            12.389100074768066,
            2.875200033187866
          ]
        },
        {
          "atom_index": 955,
          "name": "O",
          "element": "O",
          "coord": [
            4.086100101470947,
            12.438199996948242,
            2.765000104904175
          ]
        },
        {
          "atom_index": 956,
          "name": "CB",
          "element": "C",
          "coord": [
            4.25,
            12.496299743652344,
            3.0643999576568604
          ]
        },
        {
          "atom_index": 957,
          "name": "CG",
          "element": "C",
          "coord": [
            4.322000026702881,
            12.618300437927246,
            3.0095999240875244
          ]
        },
        {
          "atom_index": 958,
          "name": "OD1",
          "element": "O",
          "coord": [
            4.258399963378906,
            12.710700035095215,
            2.956399917602539
          ]
        },
        {
          "atom_index": 959,
          "name": "OD2",
          "element": "O",
          "coord": [
            4.446499824523926,
            12.61769962310791,
            3.021399974822998
          ]
        }
      ]
    },
    {
      "id": "A:125",
      "chain": "A",
      "resseq": 125,
      "icode": "",
      "resname": "THR",
      "hetflag": " ",
      "sasa": 0.0,
      "atoms": [
        {
          "atom_index": 960,
          "name": "N",
          "element": "N",
          "coord": [
            4.15369987487793,
            12.263099670410156,
            2.8954999446868896
          ]
        },
        {
          "atom_index": 961,
          "name": "CA",
          "element": "C",
          "coord": [
            4.16540002822876,
            12.165900230407715,
            2.787400007247925
          ]
        },
        {
          "atom_index": 962,
          "name": "C",
          "element": "C",
          "coord": [
            4.039899826049805,
            12.163000106811523,
            2.700200080871582
          ]
        },
        {
          "atom_index": 963,
          "name": "O",
          "element": "O",
          "coord": [
            4.049200057983398,
            12.144100189208984,
            2.578399896621704
          ]
        },
        {
          "atom_index": 964,
          "name": "CB",
          "element": "C",
          "coord": [
            4.194399833679199,
            12.018400192260742,
            2.8387999534606934
          ]
        },
        {
          "atom_index": 965,
          "name": "CG2",
          "element": "C",
          "coord": [
            4.18720006942749,
            11.913700103759766,
            2.7279000282287598
          ]
        },
        {
          "atom_index": 966,
          "name": "OG1",
          "element": "O",
          "coord": [
            4.325799942016602,
            12.018500328063965,
            2.9024999141693115
          ]
        }
      ]
    },
    {
      "id": "A:126",
      "chain": "A",
      "resseq": 126,
      "icode": "",
      "resname": "ILE",
      "hetflag": " ",
      "sasa": 0.1613273024559021,
      "atoms": [
        {
          "atom_index": 967,
          "name": "N",
          "element": "N",
          "coord": [
            3.924999952316284,
            12.168999671936035,
            2.764699935913086
          ]
        },
        {
          "atom_index": 968,
          "name": "CA",
          "element": "C",
          "coord": [
            3.7971999645233154,
            12.165599822998047,
            2.6933000087738037
          ]
        },
        {
          "atom_index": 969,
          "name": "C",
          "element": "C",
          "coord": [
            3.7887001037597656,
            12.28439998626709,
            2.5973000526428223
          ]
        },
        {
          "atom_index": 970,
          "name": "O",
          "element": "O",
          "coord": [
            3.758699893951416,
            12.271900177001953,
            2.4776999950408936
          ]
        },
        {
          "atom_index": 971,
          "name": "CB",
          "element": "C",
          "coord": [
            3.6789000034332275,
            12.173199653625488,
            2.7955000400543213
          ]
        },
        {
          "atom_index": 972,
          "name": "CG1",
          "element": "C",
          "coord": [
            3.6816999912261963,
            12.050200462341309,
            2.8886001110076904
          ]
        },
        {
          "atom_index": 973,
          "name": "CG2",
          "element": "C",
          "coord": [
            3.541800022125244,
            12.190400123596191,
            2.724100112915039
          ]
        },
        {
          "atom_index": 974,
          "name": "CD1",
          "element": "C",
          "coord": [
            3.6524999141693115,
            11.91569995880127,
            2.81850004196167
          ]
        }
      ]
    },
    {
      "id": "A:127",
      "chain": "A",
      "resseq": 127,
      "icode": "",
      "resname": "GLU",
      "hetflag": " ",
      "sasa": 0.6130437850952148,
      "atoms": [
        {
          "atom_index": 975,
          "name": "N",
          "element": "N",
          "coord": [
            3.8053998947143555,
            12.398799896240234,
            2.663100004196167
          ]
        },
        {
          "atom_index": 976,
          "name": "CA",
          "element": "C",
          "coord": [
            3.797100067138672,
            12.528499603271484,
            2.5943000316619873
          ]
        },
        {
          "atom_index": 977,
          "name": "C",
          "element": "C",
          "coord": [
            3.891400098800659,
            12.522100448608398,
            2.474600076675415
          ]
        },
        {
          "atom_index": 978,
          "name": "O",
          "element": "O",
          "coord": [
            3.849299907684326,
            12.549799919128418,
            2.3617000579833984
          ]
        },
        {
          "atom_index": 979,
          "name": "CB",
          "element": "C",
          "coord": [
            3.8345000743865967,
            12.648599624633789,
            2.67930006980896
          ]
        }
      ]
    },
    {
      "id": "A:128",
      "chain": "A",
      "resseq": 128,
      "icode": "",
      "resname": "LYS",
      "hetflag": " ",
      "sasa": 0.12906184792518616,
      "atoms": [
        {
          "atom_index": 980,
          "name": "N",
          "element": "N",
          "coord": [
            4.012700080871582,
            12.479999542236328,
            2.5044000148773193
          ]
        },
        {
          "atom_index": 981,
          "name": "CA",
          "element": "C",
          "coord": [
            4.116099834442139,
            12.46619987487793,
            2.4003000259399414
          ]
        },
        {
          "atom_index": 982,
          "name": "C",
          "element": "C",
          "coord": [
            4.07390022277832,
            12.371000289916992,
            2.290800094604492
          ]
        },
        {
          "atom_index": 983,
          "name": "O",
          "element": "O",
          "coord": [
            4.104100227355957,
            12.402000427246094,
            2.174299955368042
          ]
        },
        {
          "atom_index": 984,
          "name": "CB",
          "element": "C",
          "coord": [
            4.252600193023682,
            12.4306001663208,
            2.4572999477386475
          ]
        }
      ]
    },
    {
      "id": "A:129",
      "chain": "A",
      "resseq": 129,
      "icode": "",
      "resname": "LEU",
      "hetflag": " ",
      "sasa": 0.0,
      "atoms": [
        {
          "atom_index": 985,
          "name": "N",
          "element": "N",
          "coord": [
            4.007599830627441,
            12.259300231933594,
            2.3178999423980713
          ]
        },
        {
          "atom_index": 986,
          "name": "CA",
          "element": "C",
          "coord": [
            3.961899995803833,
            12.165800094604492,
            2.2142999172210693
          ]
        },
        {
          "atom_index": 987,
          "name": "C",
          "element": "C",
          "coord": [
            3.8510000705718994,
            12.229299545288086,
            2.128200054168701
          ]
        },
        {
          "atom_index": 988,
          "name": "O",
          "element": "O",
          "coord": [
            3.8308000564575195,
            12.199600219726562,
            2.0090999603271484
          ]
        },
        {
          "atom_index": 989,
          "name": "CB",
          "element": "C",
          "coord": [
            3.9070000648498535,
            12.039999961853027,
            2.286400079727173
          ]
        },
        {
          "atom_index": 990,
          "name": "CG",
          "element": "C",
          "coord": [
            4.008500099182129,
            11.943099975585938,
            2.344899892807007
          ]
        },
        {
          "atom_index": 991,
          "name": "CD1",
          "element": "C",
          "coord": [
            3.9374001026153564,
            11.828800201416016,
            2.41759991645813
          ]
        },
        {
          "atom_index": 992,
          "name": "CD2",
          "element": "C",
          "coord": [
            4.091300010681152,
            11.884400367736816,
            2.2316999435424805
          ]
        }
      ]
    },
    {
      "id": "A:130",
      "chain": "A",
      "resseq": 130,
      "icode": "",
      "resname": "LYS",
      "hetflag": " ",
      "sasa": 4.387367248535156,
      "atoms": [
        {
          "atom_index": 993,
          "name": "N",
          "element": "N",
          "coord": [
            3.7720000743865967,
            12.307000160217285,
            2.197499990463257
          ]
        },
        {
          "atom_index": 994,
          "name": "CA",
          "element": "C",
          "coord": [
            3.6566998958587646,
            12.37720012664795,
            2.1391000747680664
          ]
        },
        {
          "atom_index": 995,
          "name": "C",
          "element": "C",
          "coord": [
            3.70740008354187,
            12.469799995422363,
            2.028899908065796
          ]
        },
        {
          "atom_index": 996,
          "name": "O",
          "element": "O",
          "coord": [
            3.6584999561309814,
            12.463600158691406,
            1.9150999784469604
          ]
        },
        {
          "atom_index": 997,
          "name": "CB",
          "element": "C",
          "coord": [
            3.5790998935699463,
            12.455599784851074,
            2.2428998947143555
          ]
        },
        {
          "atom_index": 998,
          "name": "CG",
          "element": "C",
          "coord": [
            3.427999973297119,
            12.457099914550781,
            2.2190001010894775
          ]
        },
        {
          "atom_index": 999,
          "name": "CD",
          "element": "C",
          "coord": [
            3.35509991645813,
            12.50510025024414,
            2.344099998474121
          ]
        }
      ]
    },
    {
      "id": "A:131",
      "chain": "A",
      "resseq": 131,
      "icode": "",
      "resname": "GLU",
      "hetflag": " ",
      "sasa": 6.832719802856445,
      "atoms": [
        {
          "atom_index": 1000,
          "name": "N",
          "element": "N",
          "coord": [
            3.8076000213623047,
            12.547300338745117,
            2.0666000843048096
          ]
        },
        {
          "atom_index": 1001,
          "name": "CA",
          "element": "C",
          "coord": [
            3.8671998977661133,
            12.642200469970703,
            1.9710999727249146
          ]
        },
        {
          "atom_index": 1002,
          "name": "C",
          "element": "C",
          "coord": [
            3.907900094985962,
            12.568900108337402,
            1.8438999652862549
          ]
        },
        {
          "atom_index": 1003,
          "name": "O",
          "element": "O",
          "coord": [
            3.914400100708008,
            12.630900382995605,
            1.7365000247955322
          ]
        },
        {
          "atom_index": 1004,
          "name": "CB",
          "element": "C",
          "coord": [
            3.9879000186920166,
            12.715700149536133,
            2.0285000801086426
          ]
        },
        {
          "atom_index": 1005,
          "name": "CG",
          "element": "C",
          "coord": [
            3.9595000743865967,
            12.809599876403809,
            2.1458001136779785
          ]
        }
      ]
    },
    {
      "id": "A:132",
      "chain": "A",
      "resseq": 132,
      "icode": "",
      "resname": "LYS",
      "hetflag": " ",
      "sasa": 2.6640567779541016,
      "atoms": [
        {
          "atom_index": 1006,
          "name": "N",
          "element": "N",
          "coord": [
            3.9282000064849854,
            12.439599990844727,
            1.8558000326156616
          ]
        },
        {
          "atom_index": 1007,
          "name": "CA",
          "element": "C",
          "coord": [
            3.9709999561309814,
            12.355999946594238,
            1.7422000169754028
          ]
        },
        {
          "atom_index": 1008,
          "name": "C",
          "element": "C",
          "coord": [
            3.8619000911712646,
            12.2677001953125,
            1.6848000288009644
          ]
        },
        {
          "atom_index": 1009,
          "name": "O",
          "element": "O",
          "coord": [
            3.890399932861328,
            12.17870044708252,
            1.6030000448226929
          ]
        },
        {
          "atom_index": 1010,
          "name": "CB",
          "element": "C",
          "coord": [
            4.091899871826172,
            12.27180004119873,
            1.780500054359436
          ]
        },
        {
          "atom_index": 1011,
          "name": "CG",
          "element": "C",
          "coord": [
            4.211999893188477,
            12.350899696350098,
            1.833899974822998
          ]
        }
      ]
    },
    {
      "id": "A:133",
      "chain": "A",
      "resseq": 133,
      "icode": "",
      "resname": "LYS",
      "hetflag": " ",
      "sasa": 5.031205177307129,
      "atoms": [
        {
          "atom_index": 1012,
          "name": "N",
          "element": "N",
          "coord": [
            3.7386999130249023,
            12.29319953918457,
            1.726099967956543
          ]
        },
        {
          "atom_index": 1013,
          "name": "CA",
          "element": "C",
          "coord": [
            3.619800090789795,
            12.218799591064453,
            1.6878999471664429
          ]
        },
        {
          "atom_index": 1014,
          "name": "C",
          "element": "C",
          "coord": [
            3.6261000633239746,
            12.070899963378906,
            1.7285000085830688
          ]
        },
        {
          "atom_index": 1015,
          "name": "O",
          "element": "O",
          "coord": [
            3.569000005722046,
            11.986700057983398,
            1.6583000421524048
          ]
        },
        {
          "atom_index": 1016,
          "name": "CB",
          "element": "C",
          "coord": [
            3.590100049972534,
            12.224800109863281,
            1.5379999876022339
          ]
        }
      ]
    },
    {
      "id": "A:134",
      "chain": "A",
      "resseq": 134,
      "icode": "",
      "resname": "LEU",
      "hetflag": " ",
      "sasa": 0.0,
      "atoms": [
        {
          "atom_index": 1017,
          "name": "N",
          "element": "N",
          "coord": [
            3.6910998821258545,
            12.045000076293945,
            1.8396999835968018
          ]
        },
        {
          "atom_index": 1018,
          "name": "CA",
          "element": "C",
          "coord": [
            3.7026000022888184,
            11.906200408935547,
            1.8918999433517456
          ]
        },
        {
          "atom_index": 1019,
          "name": "C",
          "element": "C",
          "coord": [
            3.619499921798706,
            11.901100158691406,
            2.021199941635132
          ]
        },
        {
          "atom_index": 1020,
          "name": "O",
          "element": "O",
          "coord": [
            3.5998001098632812,
            12.00529956817627,
            2.0833001136779785
          ]
        },
        {
          "atom_index": 1021,
          "name": "CB",
          "element": "C",
          "coord": [
            3.8496999740600586,
            11.877699851989746,
            1.9141000509262085
          ]
        },
        {
          "atom_index": 1022,
          "name": "CG",
          "element": "C",
          "coord": [
            3.936500072479248,
            11.788200378417969,
            1.8291000127792358
          ]
        },
        {
          "atom_index": 1023,
          "name": "CD1",
          "element": "C",
          "coord": [
            3.8814001083374023,
            11.760299682617188,
            1.690600037574768
          ]
        },
        {
          "atom_index": 1024,
          "name": "CD2",
          "element": "C",
          "coord": [
            4.076499938964844,
            11.850199699401855,
            1.8240000009536743
          ]
        }
      ]
    },
    {
      "id": "A:135",
      "chain": "A",
      "resseq": 135,
      "icode": "",
      "resname": "THR",
      "hetflag": " ",
      "sasa": 0.35492008924484253,
      "atoms": [
        {
          "atom_index": 1025,
          "name": "N",
          "element": "N",
          "coord": [
            3.5787999629974365,
            11.780699729919434,
            2.0571999549865723
          ]
        },
        {
          "atom_index": 1026,
          "name": "CA",
          "element": "C",
          "coord": [
            3.5085999965667725,
            11.757499694824219,
            2.184499979019165
          ]
        },
        {
          "atom_index": 1027,
          "name": "C",
          "element": "C",
          "coord": [
            3.561199903488159,
            11.624799728393555,
            2.2379000186920166
          ]
        },
        {
          "atom_index": 1028,
          "name": "O",
          "element": "O",
          "coord": [
            3.585599899291992,
            11.532400131225586,
            2.159899950027466
          ]
        },
        {
          "atom_index": 1029,
          "name": "CB",
          "element": "C",
          "coord": [
            3.3524999618530273,
            11.760199546813965,
            2.169100046157837
          ]
        },
        {
          "atom_index": 1030,
          "name": "CG2",
          "element": "C",
          "coord": [
            3.2943999767303467,
            11.654399871826172,
            2.075700044631958
          ]
        },
        {
          "atom_index": 1031,
          "name": "OG1",
          "element": "O",
          "coord": [
            3.2985999584198,
            11.752400398254395,
            2.305999994277954
          ]
        }
      ]
    },
    {
      "id": "A:136",
      "chain": "A",
      "resseq": 136,
      "icode": "",
      "resname": "PRO",
      "hetflag": " ",
      "sasa": 0.0,
      "atoms": [
        {
          "atom_index": 1032,
          "name": "N",
          "element": "N",
          "coord": [
            3.5769999027252197,
            11.616299629211426,
            2.3691999912261963
          ]
        },
        {
          "atom_index": 1033,
          "name": "CA",
          "element": "C",
          "coord": [
            3.6273000240325928,
            11.491700172424316,
            2.428100109100342
          ]
        },
        {
          "atom_index": 1034,
          "name": "C",
          "element": "C",
          "coord": [
            3.52810001373291,
            11.378199577331543,
            2.4040000438690186
          ]
        },
        {
          "atom_index": 1035,
          "name": "O",
          "element": "O",
          "coord": [
            3.4098000526428223,
            11.399999618530273,
            2.379300117492676
          ]
        },
        {
          "atom_index": 1036,
          "name": "CB",
          "element": "C",
          "coord": [
            3.640199899673462,
            11.520899772644043,
            2.5785000324249268
          ]
        },
        {
          "atom_index": 1037,
          "name": "CG",
          "element": "C",
          "coord": [
            3.6480000019073486,
            11.672200202941895,
            2.5845999717712402
          ]
        },
        {
          "atom_index": 1038,
          "name": "CD",
          "element": "C",
          "coord": [
            3.5576000213623047,
            11.719799995422363,
            2.4702000617980957
          ]
        }
      ]
    },
    {
      "id": "A:137",
      "chain": "A",
      "resseq": 137,
      "icode": "",
      "resname": "ILE",
      "hetflag": " ",
      "sasa": 0.0,
      "atoms": [
        {
          "atom_index": 1039,
          "name": "N",
          "element": "N",
          "coord": [
            3.5845999717712402,
            11.260600090026855,
            2.4061999320983887
          ]
        },
        {
          "atom_index": 1040,
          "name": "CA",
          "element": "C",
          "coord": [
            3.504699945449829,
            11.136899948120117,
            2.393899917602539
          ]
        },
        {
          "atom_index": 1041,
          "name": "C",
          "element": "C",
          "coord": [
            3.4298999309539795,
            11.115599632263184,
            2.5262999534606934
          ]
        },
        {
          "atom_index": 1042,
          "name": "O",
          "element": "O",
          "coord": [
            3.487299919128418,
            11.119999885559082,
            2.634500026702881
          ]
        },
        {
          "atom_index": 1043,
          "name": "CB",
          "element": "C",
          "coord": [
            3.595099925994873,
            11.01669979095459,
            2.363100051879883
          ]
        },
        {
          "atom_index": 1044,
          "name": "CG1",
          "element": "C",
          "coord": [
            3.68149995803833,
            11.043700218200684,
            2.23580002784729
          ]
        },
        {
          "atom_index": 1045,
          "name": "CG2",
          "element": "C",
          "coord": [
            3.5167999267578125,
            10.882100105285645,
            2.354599952697754
          ]
        },
        {
          "atom_index": 1046,
          "name": "CD1",
          "element": "C",
          "coord": [
            3.5978000164031982,
            11.080300331115723,
            2.1120998859405518
          ]
        }
      ]
    },
    {
      "id": "A:138",
      "chain": "A",
      "resseq": 138,
      "icode": "",
      "resname": "THR",
      "hetflag": " ",
      "sasa": 0.35492008924484253,
      "atoms": [
        {
          "atom_index": 1047,
          "name": "N",
          "element": "N",
          "coord": [
            3.3011999130249023,
            11.090100288391113,
            2.5104000568389893
          ]
        },
        {
          "atom_index": 1048,
          "name": "CA",
          "element": "C",
          "coord": [
            3.214200019836426,
            11.065899848937988,
            2.6261000633239746
          ]
        },
        {
          "atom_index": 1049,
          "name": "C",
          "element": "C",
          "coord": [
            3.2105000019073486,
            10.919300079345703,
            2.666100025177002
          ]
        },
        {
          "atom_index": 1050,
          "name": "O",
          "element": "O",
          "coord": [
            3.2469000816345215,
            10.830599784851074,
            2.5871999263763428
          ]
        },
        {
          "atom_index": 1051,
          "name": "CB",
          "element": "C",
          "coord": [
            3.065999984741211,
            11.112799644470215,
            2.5985000133514404
          ]
        },
        {
          "atom_index": 1052,
          "name": "CG2",
          "element": "C",
          "coord": [
            3.062000036239624,
            11.256500244140625,
            2.5481998920440674
          ]
        },
        {
          "atom_index": 1053,
          "name": "OG1",
          "element": "O",
          "coord": [
            3.012200117111206,
            11.020500183105469,
            2.5009000301361084
          ]
        }
      ]
    },
    {
      "id": "A:139",
      "chain": "A",
      "resseq": 139,
      "icode": "",
      "resname": "TYR",
      "hetflag": " ",
      "sasa": 0.7391632199287415,
      "atoms": [
        {
          "atom_index": 1054,
          "name": "N",
          "element": "N",
          "coord": [
            3.160399913787842,
            10.891900062561035,
            2.7880001068115234
          ]
        },
        {
          "atom_index": 1055,
          "name": "CA",
          "element": "C",
          "coord": [
            3.1459999084472656,
            10.751899719238281,
            2.8285999298095703
          ]
        },
        {
          "atom_index": 1056,
          "name": "C",
          "element": "C",
          "coord": [
            3.055999994277954,
            10.670499801635742,
            2.7304000854492188
          ]
        },
        {
          "atom_index": 1057,
          "name": "O",
          "element": "O",
          "coord": [
            3.097399950027466,
            10.562600135803223,
            2.6903998851776123
          ]
        },
        {
          "atom_index": 1058,
          "name": "CB",
          "element": "C",
          "coord": [
            3.1048998832702637,
            10.739100456237793,
            2.979599952697754
          ]
        },
        {
          "atom_index": 1059,
          "name": "CG",
          "element": "C",
          "coord": [
            3.085900068283081,
            10.59280014038086,
            3.017199993133545
          ]
        },
        {
          "atom_index": 1060,
          "name": "CD1",
          "element": "C",
          "coord": [
            2.9579999446868896,
            10.538100242614746,
            2.9921998977661133
          ]
        },
        {
          "atom_index": 1061,
          "name": "CD2",
          "element": "C",
          "coord": [
            3.1816000938415527,
            10.511199951171875,
            3.0703001022338867
          ]
        },
        {
          "atom_index": 1062,
          "name": "CE1",
          "element": "C",
          "coord": [
            2.9316000938415527,
            10.403900146484375,
            3.016400098800659
          ]
        },
        {
          "atom_index": 1063,
          "name": "CE2",
          "element": "C",
          "coord": [
            3.1558001041412354,
            10.374899864196777,
            3.097100019454956
          ]
        },
        {
          "atom_index": 1064,
          "name": "CZ",
          "element": "C",
          "coord": [
            3.0299999713897705,
            10.323200225830078,
            3.0680999755859375
          ]
        },
        {
          "atom_index": 1065,
          "name": "OH",
          "element": "O",
          "coord": [
            3.0048999786376953,
            10.188599586486816,
            3.0917999744415283
          ]
        }
      ]
    },
    {
      "id": "A:140",
      "chain": "A",
      "resseq": 140,
      "icode": "",
      "resname": "PRO",
      "hetflag": " ",
      "sasa": 3.9363865852355957,
      "atoms": [
        {
          "atom_index": 1066,
          "name": "N",
          "element": "N",
          "coord": [
            2.9379000663757324,
            10.723099708557129,
            2.6986000537872314
          ]
        },
        {
          "atom_index": 1067,
          "name": "CA",
          "element": "C",
          "coord": [
            2.8536999225616455,
            10.642800331115723,
            2.6038999557495117
          ]
        },
        {
          "atom_index": 1068,
          "name": "C",
          "element": "C",
          "coord": [
            2.92330002784729,
            10.617799758911133,
            2.471100091934204
          ]
        },
        {
          "atom_index": 1069,
          "name": "O",
          "element": "O",
          "coord": [
            2.907599925994873,
            10.51140022277832,
            2.4112000465393066
          ]
        },
        {
          "atom_index": 1070,
          "name": "CB",
          "element": "C",
          "coord": [
            2.726300001144409,
            10.722700119018555,
            2.594899892807007
          ]
        },
        {
          "atom_index": 1071,
          "name": "CG",
          "element": "C",
          "coord": [
            2.718600034713745,
            10.803899765014648,
            2.7216999530792236
          ]
        },
        {
          "atom_index": 1072,
          "name": "CD",
          "element": "C",
          "coord": [
            2.8668999671936035,
            10.836600303649902,
            2.7520999908447266
          ]
        }
      ]
    },
    {
      "id": "A:141",
      "chain": "A",
      "resseq": 141,
      "icode": "",
      "resname": "GLN",
      "hetflag": " ",
      "sasa": 1.2977267503738403,
      "atoms": [
        {
          "atom_index": 1073,
          "name": "N",
          "element": "N",
          "coord": [
            3.0004000663757324,
            10.718799591064453,
            2.4258999824523926
          ]
        },
        {
          "atom_index": 1074,
          "name": "CA",
          "element": "C",
          "coord": [
            3.071899890899658,
            10.703300476074219,
            2.2967000007629395
          ]
        },
        {
          "atom_index": 1075,
          "name": "C",
          "element": "C",
          "coord": [
            3.17330002784729,
            10.594099998474121,
            2.30679988861084
          ]
        },
        {
          "atom_index": 1076,
          "name": "O",
          "element": "O",
          "coord": [
            3.193000078201294,
            10.50570011138916,
            2.2235000133514404
          ]
        },
        {
          "atom_index": 1077,
          "name": "CB",
          "element": "C",
          "coord": [
            3.1349000930786133,
            10.836799621582031,
            2.2551000118255615
          ]
        },
        {
          "atom_index": 1078,
          "name": "CG",
          "element": "C",
          "coord": [
            3.0373001098632812,
            10.94260025024414,
            2.209700107574463
          ]
        },
        {
          "atom_index": 1079,
          "name": "CD",
          "element": "C",
          "coord": [
            3.0869998931884766,
            11.08590030670166,
            2.2177999019622803
          ]
        },
        {
          "atom_index": 1080,
          "name": "NE2",
          "element": "N",
          "coord": [
            2.988600015640259,
            11.176300048828125,
            2.2137999534606934
          ]
        },
        {
          "atom_index": 1081,
          "name": "OE1",
          "element": "O",
          "coord": [
            3.20770001411438,
            11.11340045928955,
            2.2267000675201416
          ]
        }
      ]
    },
    {
      "id": "A:142",
      "chain": "A",
      "resseq": 142,
      "icode": "",
      "resname": "GLY",
      "hetflag": " ",
      "sasa": 0.0,
      "atoms": [
        {
          "atom_index": 1082,
          "name": "N",
          "element": "N",
          "coord": [
            3.254199981689453,
            10.593600273132324,
            2.41510009765625
          ]
        },
        {
          "atom_index": 1083,
          "name": "CA",
          "element": "C",
          "coord": [
            3.3529999256134033,
            10.493399620056152,
            2.442199945449829
          ]
        },
        {
          "atom_index": 1084,
          "name": "C",
          "element": "C",
          "coord": [
            3.2941999435424805,
            10.351300239562988,
            2.4509999752044678
          ]
        },
        {
          "atom_index": 1085,
          "name": "O",
          "element": "O",
          "coord": [
            3.349299907684326,
            10.255399703979492,
            2.3986001014709473
          ]
        }
      ]
    },
    {
      "id": "A:143",
      "chain": "A",
      "resseq": 143,
      "icode": "",
      "resname": "LEU",
      "hetflag": " ",
      "sasa": 0.06453092396259308,
      "atoms": [
        {
          "atom_index": 1086,
          "name": "N",
          "element": "N",
          "coord": [
            3.183500051498413,
            10.342300415039062,
            2.5299999713897705
          ]
        },
        {
          "atom_index": 1087,
          "name": "CA",
          "element": "C",
          "coord": [
            3.1171998977661133,
            10.211000442504883,
            2.544100046157837
          ]
        },
        {
          "atom_index": 1088,
          "name": "C",
          "element": "C",
          "coord": [
            3.0717999935150146,
            10.156100273132324,
            2.4047999382019043
          ]
        },
        {
          "atom_index": 1089,
          "name": "O",
          "element": "O",
          "coord": [
            3.088200092315674,
            10.037099838256836,
            2.383500099182129
          ]
        },
        {
          "atom_index": 1090,
          "name": "CB",
          "element": "C",
          "coord": [
            2.995699882507324,
            10.228599548339844,
            2.637500047683716
          ]
        },
        {
          "atom_index": 1091,
          "name": "CG",
          "element": "C",
          "coord": [
            2.924999952316284,
            10.095499992370605,
            2.6684000492095947
          ]
        },
        {
          "atom_index": 1092,
          "name": "CD1",
          "element": "C",
          "coord": [
            3.0136001110076904,
            10.007100105285645,
            2.7518999576568604
          ]
        },
        {
          "atom_index": 1093,
          "name": "CD2",
          "element": "C",
          "coord": [
            2.789599895477295,
            10.12720012664795,
            2.731600046157837
          ]
        }
      ]
    },
    {
      "id": "A:144",
      "chain": "A",
      "resseq": 144,
      "icode": "",
      "resname": "ALA",
      "hetflag": " ",
      "sasa": 0.7098401784896851,
      "atoms": [
        {
          "atom_index": 1094,
          "name": "N",
          "element": "N",
          "coord": [
            3.020699977874756,
            10.245800018310547,
            2.3241000175476074
          ]
        },
        {
          "atom_index": 1095,
          "name": "CA",
          "element": "C",
          "coord": [
            2.976599931716919,
            10.203100204467773,
            2.187999963760376
          ]
        },
        {
          "atom_index": 1096,
          "name": "C",
          "element": "C",
          "coord": [
            3.0936999320983887,
            10.146599769592285,
            2.109299898147583
          ]
        },
        {
          "atom_index": 1097,
          "name": "O",
          "element": "O",
          "coord": [
            3.0848000049591064,
            10.043399810791016,
            2.039400100708008
          ]
        },
        {
          "atom_index": 1098,
          "name": "CB",
          "element": "C",
          "coord": [
            2.9105000495910645,
            10.315500259399414,
            2.1196000576019287
          ]
        }
      ]
    },
    {
      "id": "A:145",
      "chain": "A",
      "resseq": 145,
      "icode": "",
      "resname": "MET",
      "hetflag": " ",
      "sasa": 0.0,
      "atoms": [
        {
          "atom_index": 1099,
          "name": "N",
          "element": "N",
          "coord": [
            3.212100028991699,
            10.212900161743164,
            2.118299961090088
          ]
        },
        {
          "atom_index": 1100,
          "name": "CA",
          "element": "C",
          "coord": [
            3.3280999660491943,
            10.158900260925293,
            2.046099901199341
          ]
        },
        {
          "atom_index": 1101,
          "name": "C",
          "element": "C",
          "coord": [
            3.36680006980896,
            10.023599624633789,
            2.09689998626709
          ]
        },
        {
          "atom_index": 1102,
          "name": "O",
          "element": "O",
          "coord": [
            3.400899887084961,
            9.927800178527832,
            2.026099920272827
          ]
        },
        {
          "atom_index": 1103,
          "name": "CB",
          "element": "C",
          "coord": [
            3.446199893951416,
            10.25730037689209,
            2.051300048828125
          ]
        },
        {
          "atom_index": 1104,
          "name": "CG",
          "element": "C",
          "coord": [
            3.5713999271392822,
            10.207300186157227,
            1.986299991607666
          ]
        },
        {
          "atom_index": 1105,
          "name": "SD",
          "element": "S",
          "coord": [
            3.56030011177063,
            10.203200340270996,
            1.8034000396728516
          ]
        },
        {
          "atom_index": 1106,
          "name": "CE",
          "element": "C",
          "coord": [
            3.5708000659942627,
            10.37559986114502,
            1.7661000490188599
          ]
        }
      ]
    },
    {
      "id": "A:146",
      "chain": "A",
      "resseq": 146,
      "icode": "",
      "resname": "ALA",
      "hetflag": " ",
      "sasa": 0.0,
      "atoms": [
        {
          "atom_index": 1107,
          "name": "N",
          "element": "N",
          "coord": [
            3.3649001121520996,
            10.008500099182129,
            2.2318999767303467
          ]
        },
        {
          "atom_index": 1108,
          "name": "CA",
          "element": "C",
          "coord": [
            3.3919999599456787,
            9.882499694824219,
            2.2952001094818115
          ]
        },
        {
          "atom_index": 1109,
          "name": "C",
          "element": "C",
          "coord": [
            3.3039000034332275,
            9.766300201416016,
            2.240499973297119
          ]
        },
        {
          "atom_index": 1110,
          "name": "O",
          "element": "O",
          "coord": [
            3.3552000522613525,
            9.658699989318848,
            2.2151999473571777
          ]
        },
        {
          "atom_index": 1111,
          "name": "CB",
          "element": "C",
          "coord": [
            3.382999897003174,
            9.888699531555176,
            2.4488000869750977
          ]
        }
      ]
    },
    {
      "id": "A:147",
      "chain": "A",
      "resseq": 147,
      "icode": "",
      "resname": "LYS",
      "hetflag": " ",
      "sasa": 5.767899513244629,
      "atoms": [
        {
          "atom_index": 1112,
          "name": "N",
          "element": "N",
          "coord": [
            3.1742000579833984,
            9.801300048828125,
            2.234299898147583
          ]
        },
        {
          "atom_index": 1113,
          "name": "CA",
          "element": "C",
          "coord": [
            3.0813000202178955,
            9.694600105285645,
            2.1837000846862793
          ]
        },
        {
          "atom_index": 1114,
          "name": "C",
          "element": "C",
          "coord": [
            3.104099988937378,
            9.668399810791016,
            2.0360000133514404
          ]
        },
        {
          "atom_index": 1115,
          "name": "O",
          "element": "O",
          "coord": [
            3.0941998958587646,
            9.549300193786621,
            1.9981000423431396
          ]
        },
        {
          "atom_index": 1116,
          "name": "CB",
          "element": "C",
          "coord": [
            2.9398999214172363,
            9.73639965057373,
            2.2202000617980957
          ]
        },
        {
          "atom_index": 1117,
          "name": "CG",
          "element": "C",
          "coord": [
            2.91759991645813,
            9.7298002243042,
            2.3726999759674072
          ]
        },
        {
          "atom_index": 1118,
          "name": "CD",
          "element": "C",
          "coord": [
            2.77810001373291,
            9.76830005645752,
            2.4179000854492188
          ]
        },
        {
          "atom_index": 1119,
          "name": "CE",
          "element": "C",
          "coord": [
            2.7737998962402344,
            9.745100021362305,
            2.5696001052856445
          ]
        },
        {
          "atom_index": 1120,
          "name": "NZ",
          "element": "N",
          "coord": [
            2.634700059890747,
            9.763999938964844,
            2.619499921798706
          ]
        }
      ]
    },
    {
      "id": "A:148",
      "chain": "A",
      "resseq": 148,
      "icode": "",
      "resname": "GLU",
      "hetflag": " ",
      "sasa": 2.281919240951538,
      "atoms": [
        {
          "atom_index": 1121,
          "name": "N",
          "element": "N",
          "coord": [
            3.1424999237060547,
            9.7701997756958,
            1.9593000411987305
          ]
        },
        {
          "atom_index": 1122,
          "name": "CA",
          "element": "C",
          "coord": [
            3.16759991645813,
            9.743200302124023,
            1.8163000345230103
          ]
        },
        {
          "atom_index": 1123,
          "name": "C",
          "element": "C",
          "coord": [
            3.27839994430542,
            9.643899917602539,
            1.7996000051498413
          ]
        },
        {
          "atom_index": 1124,
          "name": "O",
          "element": "O",
          "coord": [
            3.275700092315674,
            9.553199768066406,
            1.7151000499725342
          ]
        },
        {
          "atom_index": 1125,
          "name": "CB",
          "element": "C",
          "coord": [
            3.1998000144958496,
            9.873600006103516,
            1.746399998664856
          ]
        },
        {
          "atom_index": 1126,
          "name": "CG",
          "element": "C",
          "coord": [
            3.242300033569336,
            9.846599578857422,
            1.5997999906539917
          ]
        },
        {
          "atom_index": 1127,
          "name": "CD",
          "element": "C",
          "coord": [
            3.248300075531006,
            9.977999687194824,
            1.5261000394821167
          ]
        },
        {
          "atom_index": 1128,
          "name": "OE1",
          "element": "O",
          "coord": [
            3.166300058364868,
            10.065400123596191,
            1.5298999547958374
          ]
        },
        {
          "atom_index": 1129,
          "name": "OE2",
          "element": "O",
          "coord": [
            3.357800006866455,
            9.987199783325195,
            1.460800051689148
          ]
        }
      ]
    },
    {
      "id": "A:149",
      "chain": "A",
      "resseq": 149,
      "icode": "",
      "resname": "ILE",
      "hetflag": " ",
      "sasa": 0.0,
      "atoms": [
        {
          "atom_index": 1130,
          "name": "N",
          "element": "N",
          "coord": [
            3.3849000930786133,
            9.656399726867676,
            1.88100004196167
          ]
        },
        {
          "atom_index": 1131,
          "name": "CA",
          "element": "C",
          "coord": [
            3.5025999546051025,
            9.57229995727539,
            1.8688000440597534
          ]
        },
        {
          "atom_index": 1132,
          "name": "C",
          "element": "C",
          "coord": [
            3.501800060272217,
            9.444700241088867,
            1.9503999948501587
          ]
        },
        {
          "atom_index": 1133,
          "name": "O",
          "element": "O",
          "coord": [
            3.595599889755249,
            9.367300033569336,
            1.9565999507904053
          ]
        },
        {
          "atom_index": 1134,
          "name": "CB",
          "element": "C",
          "coord": [
            3.634200096130371,
            9.654600143432617,
            1.894700050354004
          ]
        },
        {
          "atom_index": 1135,
          "name": "CG1",
          "element": "C",
          "coord": [
            3.6521999835968018,
            9.686300277709961,
            2.0450000762939453
          ]
        },
        {
          "atom_index": 1136,
          "name": "CG2",
          "element": "C",
          "coord": [
            3.6410000324249268,
            9.783100128173828,
            1.8080999851226807
          ]
        },
        {
          "atom_index": 1137,
          "name": "CD1",
          "element": "C",
          "coord": [
            3.795599937438965,
            9.739800453186035,
            2.0764999389648438
          ]
        }
      ]
    },
    {
      "id": "A:150",
      "chain": "A",
      "resseq": 150,
      "icode": "",
      "resname": "GLY",
      "hetflag": " ",
      "sasa": 0.06453092396259308,
      "atoms": [
        {
          "atom_index": 1138,
          "name": "N",
          "element": "N",
          "coord": [
            3.387200117111206,
            9.420499801635742,
            2.0195000171661377
          ]
        },
        {
          "atom_index": 1139,
          "name": "CA",
          "element": "C",
          "coord": [
            3.373199939727783,
            9.302499771118164,
            2.1036999225616455
          ]
        },
        {
          "atom_index": 1140,
          "name": "C",
          "element": "C",
          "coord": [
            3.457900047302246,
            9.297200202941895,
            2.232100009918213
          ]
        },
        {
          "atom_index": 1141,
          "name": "O",
          "element": "O",
          "coord": [
            3.4881999492645264,
            9.18910026550293,
            2.2813000679016113
          ]
        }
      ]
    },
    {
      "id": "A:151",
      "chain": "A",
      "resseq": 151,
      "icode": "",
      "resname": "ALA",
      "hetflag": " ",
      "sasa": 0.0,
      "atoms": [
        {
          "atom_index": 1142,
          "name": "N",
          "element": "N",
          "coord": [
            3.495800018310547,
            9.416399955749512,
            2.279599905014038
          ]
        },
        {
          "atom_index": 1143,
          "name": "CA",
          "element": "C",
          "coord": [
            3.5694000720977783,
            9.421699523925781,
            2.4082999229431152
          ]
        },
        {
          "atom_index": 1144,
          "name": "C",
          "element": "C",
          "coord": [
            3.4804000854492188,
            9.373900413513184,
            2.523699998855591
          ]
        },
        {
          "atom_index": 1145,
          "name": "O",
          "element": "O",
          "coord": [
            3.358799934387207,
            9.398200035095215,
            2.521199941635132
          ]
        },
        {
          "atom_index": 1146,
          "name": "CB",
          "element": "C",
          "coord": [
            3.614300012588501,
            9.566200256347656,
            2.4335999488830566
          ]
        }
      ]
    },
    {
      "id": "A:152",
      "chain": "A",
      "resseq": 152,
      "icode": "",
      "resname": "VAL",
      "hetflag": " ",
      "sasa": 0.06453092396259308,
      "atoms": [
        {
          "atom_index": 1147,
          "name": "N",
          "element": "N",
          "coord": [
            3.545799970626831,
            9.312199592590332,
            2.619800090789795
          ]
        },
        {
          "atom_index": 1148,
          "name": "CA",
          "element": "C",
          "coord": [
            3.4686999320983887,
            9.26140022277832,
            2.7376999855041504
          ]
        },
        {
          "atom_index": 1149,
          "name": "C",
          "element": "C",
          "coord": [
            3.4298999309539795,
            9.374899864196777,
            2.828000068664551
          ]
        },
        {
          "atom_index": 1150,
          "name": "O",
          "element": "O",
          "coord": [
            3.3306000232696533,
            9.367400169372559,
            2.903899908065796
          ]
        },
        {
          "atom_index": 1151,
          "name": "CB",
          "element": "C",
          "coord": [
            3.539799928665161,
            9.140899658203125,
            2.7971999645233154
          ]
        },
        {
          "atom_index": 1152,
          "name": "CG1",
          "element": "C",
          "coord": [
            3.557800054550171,
            9.030699729919434,
            2.6937999725341797
          ]
        },
        {
          "atom_index": 1153,
          "name": "CG2",
          "element": "C",
          "coord": [
            3.6689999103546143,
            9.18280029296875,
            2.862299919128418
          ]
        }
      ]
    },
    {
      "id": "A:153",
      "chain": "A",
      "resseq": 153,
      "icode": "",
      "resname": "LYS",
      "hetflag": " ",
      "sasa": 0.981208086013794,
      "atoms": [
        {
          "atom_index": 1154,
          "name": "N",
          "element": "N",
          "coord": [
            3.5083999633789062,
            9.482600212097168,
            2.8324999809265137
          ]
        },
        {
          "atom_index": 1155,
          "name": "CA",
          "element": "C",
          "coord": [
            3.4860000610351562,
            9.59589958190918,
            2.9165000915527344
          ]
        },
        {
          "atom_index": 1156,
          "name": "C",
          "element": "C",
          "coord": [
            3.537400007247925,
            9.72659969329834,
            2.851599931716919
          ]
        },
        {
          "atom_index": 1157,
          "name": "O",
          "element": "O",
          "coord": [
            3.637399911880493,
            9.717499732971191,
            2.7771999835968018
          ]
        },
        {
          "atom_index": 1158,
          "name": "CB",
          "element": "C",
          "coord": [
            3.5645999908447266,
            9.581399917602539,
            3.0488998889923096
          ]
        },
        {
          "atom_index": 1159,
          "name": "CG",
          "element": "C",
          "coord": [
            3.500999927520752,
            9.6496000289917,
            3.1679999828338623
          ]
        },
        {
          "atom_index": 1160,
          "name": "CD",
          "element": "C",
          "coord": [
            3.404900074005127,
            9.561400413513184,
            3.2471001148223877
          ]
        },
        {
          "atom_index": 1161,
          "name": "CE",
          "element": "C",
          "coord": [
            3.3499999046325684,
            9.632200241088867,
            3.3698999881744385
          ]
        },
        {
          "atom_index": 1162,
          "name": "NZ",
          "element": "N",
          "coord": [
            3.2074999809265137,
            9.602800369262695,
            3.3940000534057617
          ]
        }
      ]
    },
    {
      "id": "A:154",
      "chain": "A",
      "resseq": 154,
      "icode": "",
      "resname": "TYR",
      "hetflag": " ",
      "sasa": 0.0,
      "atoms": [
        {
          "atom_index": 1163,
          "name": "N",
          "element": "N",
          "coord": [
            3.474100112915039,
            9.832300186157227,
            2.8850998878479004
          ]
        },
        {
          "atom_index": 1164,
          "name": "CA",
          "element": "C",
          "coord": [
            3.516900062561035,
            9.969200134277344,
            2.8559999465942383
          ]
        },
        {
          "atom_index": 1165,
          "name": "C",
          "element": "C",
          "coord": [
            3.545300006866455,
            10.03600025177002,
            2.9899001121520996
          ]
        },
        {
          "atom_index": 1166,
          "name": "O",
          "element": "O",
          "coord": [
            3.4544999599456787,
            10.042200088500977,
            3.0755999088287354
          ]
        },
        {
          "atom_index": 1167,
          "name": "CB",
          "element": "C",
          "coord": [
            3.413599967956543,
            10.051199913024902,
            2.7802999019622803
          ]
        },
        {
          "atom_index": 1168,
          "name": "CG",
          "element": "C",
          "coord": [
            3.451900005340576,
            10.196499824523926,
            2.767899990081787
          ]
        },
        {
          "atom_index": 1169,
          "name": "CD1",
          "element": "C",
          "coord": [
            3.5734000205993652,
            10.231800079345703,
            2.7039999961853027
          ]
        },
        {
          "atom_index": 1170,
          "name": "CD2",
          "element": "C",
          "coord": [
            3.3745999336242676,
            10.29800033569336,
            2.8176000118255615
          ]
        },
        {
          "atom_index": 1171,
          "name": "CE1",
          "element": "C",
          "coord": [
            3.6113998889923096,
            10.3641996383667,
            2.69350004196167
          ]
        },
        {
          "atom_index": 1172,
          "name": "CE2",
          "element": "C",
          "coord": [
            3.4100000858306885,
            10.430899620056152,
            2.807499885559082
          ]
        },
        {
          "atom_index": 1173,
          "name": "CZ",
          "element": "C",
          "coord": [
            3.530900001525879,
            10.464200019836426,
            2.7451999187469482
          ]
        },
        {
          "atom_index": 1174,
          "name": "OH",
          "element": "O",
          "coord": [
            3.5653998851776123,
            10.59570026397705,
            2.734600067138672
          ]
        }
      ]
    },
    {
      "id": "A:155",
      "chain": "A",
      "resseq": 155,
      "icode": "",
      "resname": "LEU",
      "hetflag": " ",
      "sasa": 0.0,
      "atoms": [
        {
          "atom_index": 1175,
          "name": "N",
          "element": "N",
          "coord": [
            3.663599967956543,
            10.09179973602295,
            3.005500078201294
          ]
        },
        {
          "atom_index": 1176,
          "name": "CA",
          "element": "C",
          "coord": [
            3.7060000896453857,
            10.156999588012695,
            3.1314001083374023
          ]
        },
        {
          "atom_index": 1177,
          "name": "C",
          "element": "C",
          "coord": [
            3.7748000621795654,
            10.287799835205078,
            3.102400064468384
          ]
        },
        {
          "atom_index": 1178,
          "name": "O",
          "element": "O",
          "coord": [
            3.8529000282287598,
            10.292900085449219,
            3.0067999362945557
          ]
        },
        {
          "atom_index": 1179,
          "name": "CB",
          "element": "C",
          "coord": [
            3.7953999042510986,
            10.064200401306152,
            3.211699962615967
          ]
        },
        {
          "atom_index": 1180,
          "name": "CG",
          "element": "C",
          "coord": [
            3.7304999828338623,
            9.92870044708252,
            3.242799997329712
          ]
        },
        {
          "atom_index": 1181,
          "name": "CD1",
          "element": "C",
          "coord": [
            3.835200071334839,
            9.825599670410156,
            3.279599905014038
          ]
        },
        {
          "atom_index": 1182,
          "name": "CD2",
          "element": "C",
          "coord": [
            3.625999927520752,
            9.947199821472168,
            3.3531999588012695
          ]
        }
      ]
    },
    {
      "id": "A:156",
      "chain": "A",
      "resseq": 156,
      "icode": "",
      "resname": "GLU",
      "hetflag": " ",
      "sasa": 0.0,
      "atoms": [
        {
          "atom_index": 1183,
          "name": "N",
          "element": "N",
          "coord": [
            3.7518999576568604,
            10.383199691772461,
            3.1872000694274902
          ]
        },
        {
          "atom_index": 1184,
          "name": "CA",
          "element": "C",
          "coord": [
            3.8111000061035156,
            10.51710033416748,
            3.1791999340057373
          ]
        },
        {
          "atom_index": 1185,
          "name": "C",
          "element": "C",
          "coord": [
            3.9024999141693115,
            10.535900115966797,
            3.2985000610351562
          ]
        },
        {
          "atom_index": 1186,
          "name": "O",
          "element": "O",
          "coord": [
            3.8722000122070312,
            10.49429988861084,
            3.4117000102996826
          ]
        },
        {
          "atom_index": 1187,
          "name": "CB",
          "element": "C",
          "coord": [
            3.7081000804901123,
            10.624500274658203,
            3.175800085067749
          ]
        },
        {
          "atom_index": 1188,
          "name": "CG",
          "element": "C",
          "coord": [
            3.610599994659424,
            10.611599922180176,
            3.05649995803833
          ]
        },
        {
          "atom_index": 1189,
          "name": "CD",
          "element": "C",
          "coord": [
            3.5046000480651855,
            10.712200164794922,
            3.046999931335449
          ]
        },
        {
          "atom_index": 1190,
          "name": "OE1",
          "element": "O",
          "coord": [
            3.455699920654297,
            10.76360034942627,
            3.1507999897003174
          ]
        },
        {
          "atom_index": 1191,
          "name": "OE2",
          "element": "O",
          "coord": [
            3.4665000438690186,
            10.750499725341797,
            2.930799961090088
          ]
        }
      ]
    },
    {
      "id": "A:157",
      "chain": "A",
      "resseq": 157,
      "icode": "",
      "resname": "CYS",
      "hetflag": " ",
      "sasa": 0.0,
      "atoms": [
        {
          "atom_index": 1192,
          "name": "N",
          "element": "N",
          "coord": [
            4.017499923706055,
            10.600500106811523,
            3.2781999111175537
          ]
        },
        {
          "atom_index": 1193,
          "name": "CA",
          "element": "C",
          "coord": [
            4.11329984664917,
            10.621100425720215,
            3.388200044631958
          ]
        },
        {
          "atom_index": 1194,
          "name": "C",
          "element": "C",
          "coord": [
            4.203800201416016,
            10.739899635314941,
            3.3580000400543213
          ]
        },
        {
          "atom_index": 1195,
          "name": "O",
          "element": "O",
          "coord": [
            4.209400177001953,
            10.794300079345703,
            3.249000072479248
          ]
        },
        {
          "atom_index": 1196,
          "name": "CB",
          "element": "C",
          "coord": [
            4.197700023651123,
            10.500200271606445,
            3.4082000255584717
          ]
        },
        {
          "atom_index": 1197,
          "name": "SG",
          "element": "S",
          "coord": [
            4.319900035858154,
            10.468700408935547,
            3.27620005607605
          ]
        }
      ]
    },
    {
      "id": "A:158",
      "chain": "A",
      "resseq": 158,
      "icode": "",
      "resname": "SER",
      "hetflag": " ",
      "sasa": 0.0,
      "atoms": [
        {
          "atom_index": 1198,
          "name": "N",
          "element": "N",
          "coord": [
            4.271900177001953,
            10.779500007629395,
            3.4665000438690186
          ]
        },
        {
          "atom_index": 1199,
          "name": "CA",
          "element": "C",
          "coord": [
            4.380099773406982,
            10.88010025024414,
            3.461199998855591
          ]
        },
        {
          "atom_index": 1200,
          "name": "C",
          "element": "C",
          "coord": [
            4.500199794769287,
            10.823100090026855,
            3.530900001525879
          ]
        },
        {
          "atom_index": 1201,
          "name": "O",
          "element": "O",
          "coord": [
            4.495100021362305,
            10.788299560546875,
            3.651400089263916
          ]
        },
        {
          "atom_index": 1202,
          "name": "CB",
          "element": "C",
          "coord": [
            4.336900234222412,
            11.004799842834473,
            3.5348000526428223
          ]
        },
        {
          "atom_index": 1203,
          "name": "OG",
          "element": "O",
          "coord": [
            4.453100204467773,
            11.092499732971191,
            3.5511999130249023
          ]
        }
      ]
    },
    {
      "id": "A:159",
      "chain": "A",
      "resseq": 159,
      "icode": "",
      "resname": "ALA",
      "hetflag": " ",
      "sasa": 0.0,
      "atoms": [
        {
          "atom_index": 1204,
          "name": "N",
          "element": "N",
          "coord": [
            4.610400199890137,
            10.807700157165527,
            3.4607999324798584
          ]
        },
        {
          "atom_index": 1205,
          "name": "CA",
          "element": "C",
          "coord": [
            4.736199855804443,
            10.766200065612793,
            3.5199999809265137
          ]
        },
        {
          "atom_index": 1206,
          "name": "C",
          "element": "C",
          "coord": [
            4.788700103759766,
            10.873700141906738,
            3.6196999549865723
          ]
        },
        {
          "atom_index": 1207,
          "name": "O",
          "element": "O",
          "coord": [
            4.860400199890137,
            10.833600044250488,
            3.712599992752075
          ]
        },
        {
          "atom_index": 1208,
          "name": "CB",
          "element": "C",
          "coord": [
            4.842299938201904,
            10.741800308227539,
            3.4135000705718994
          ]
        }
      ]
    },
    {
      "id": "A:160",
      "chain": "A",
      "resseq": 160,
      "icode": "",
      "resname": "LEU",
      "hetflag": " ",
      "sasa": 0.771428644657135,
      "atoms": [
        {
          "atom_index": 1209,
          "name": "N",
          "element": "N",
          "coord": [
            4.7515997886657715,
            10.994600296020508,
            3.5908000469207764
          ]
        },
        {
          "atom_index": 1210,
          "name": "CA",
          "element": "C",
          "coord": [
            4.800099849700928,
            11.110199928283691,
            3.670099973678589
          ]
        },
        {
          "atom_index": 1211,
          "name": "C",
          "element": "C",
          "coord": [
            4.733099937438965,
            11.117600440979004,
            3.8073999881744385
          ]
        },
        {
          "atom_index": 1212,
          "name": "O",
          "element": "O",
          "coord": [
            4.802999973297119,
            11.128100395202637,
            3.9102001190185547
          ]
        },
        {
          "atom_index": 1213,
          "name": "CB",
          "element": "C",
          "coord": [
            4.782199859619141,
            11.236800193786621,
            3.5878000259399414
          ]
        },
        {
          "atom_index": 1214,
          "name": "CG",
          "element": "C",
          "coord": [
            4.8343000411987305,
            11.366700172424316,
            3.6531999111175537
          ]
        },
        {
          "atom_index": 1215,
          "name": "CD1",
          "element": "C",
          "coord": [
            4.980899810791016,
            11.356100082397461,
            3.690700054168701
          ]
        },
        {
          "atom_index": 1216,
          "name": "CD2",
          "element": "C",
          "coord": [
            4.811299800872803,
            11.481499671936035,
            3.55649995803833
          ]
        }
      ]
    },
    {
      "id": "A:161",
      "chain": "A",
      "resseq": 161,
      "icode": "",
      "resname": "THR",
      "hetflag": " ",
      "sasa": 2.0715088844299316,
      "atoms": [
        {
          "atom_index": 1217,
          "name": "N",
          "element": "N",
          "coord": [
            4.5991997718811035,
            11.111800193786621,
            3.8094000816345215
          ]
        },
        {
          "atom_index": 1218,
          "name": "CA",
          "element": "C",
          "coord": [
            4.529099941253662,
            11.1141996383667,
            3.940999984741211
          ]
        },
        {
          "atom_index": 1219,
          "name": "C",
          "element": "C",
          "coord": [
            4.511099815368652,
            10.977100372314453,
            3.998699903488159
          ]
        },
        {
          "atom_index": 1220,
          "name": "O",
          "element": "O",
          "coord": [
            4.480899810791016,
            10.961700439453125,
            4.11929988861084
          ]
        },
        {
          "atom_index": 1221,
          "name": "CB",
          "element": "C",
          "coord": [
            4.391200065612793,
            11.183300018310547,
            3.9321999549865723
          ]
        },
        {
          "atom_index": 1222,
          "name": "CG2",
          "element": "C",
          "coord": [
            4.393700122833252,
            11.320799827575684,
            3.869800090789795
          ]
        },
        {
          "atom_index": 1223,
          "name": "OG1",
          "element": "O",
          "coord": [
            4.308499813079834,
            11.093799591064453,
            3.848099946975708
          ]
        }
      ]
    },
    {
      "id": "A:162",
      "chain": "A",
      "resseq": 162,
      "icode": "",
      "resname": "GLN",
      "hetflag": " ",
      "sasa": 0.5044777393341064,
      "atoms": [
        {
          "atom_index": 1224,
          "name": "N",
          "element": "N",
          "coord": [
            4.5233001708984375,
            10.876700401306152,
            3.914799928665161
          ]
        },
        {
          "atom_index": 1225,
          "name": "CA",
          "element": "C",
          "coord": [
            4.502999782562256,
            10.735699653625488,
            3.944200038909912
          ]
        },
        {
          "atom_index": 1226,
          "name": "C",
          "element": "C",
          "coord": [
            4.352099895477295,
            10.700900077819824,
            3.9551000595092773
          ]
        },
        {
          "atom_index": 1227,
          "name": "O",
          "element": "O",
          "coord": [
            4.321300029754639,
            10.58489990234375,
            3.9890999794006348
          ]
        },
        {
          "atom_index": 1228,
          "name": "CB",
          "element": "C",
          "coord": [
            4.577700138092041,
            10.6875,
            4.066999912261963
          ]
        },
        {
          "atom_index": 1229,
          "name": "CG",
          "element": "C",
          "coord": [
            4.729300022125244,
            10.702400207519531,
            4.046899795532227
          ]
        },
        {
          "atom_index": 1230,
          "name": "CD",
          "element": "C",
          "coord": [
            4.806300163269043,
            10.623800277709961,
            4.147500038146973
          ]
        },
        {
          "atom_index": 1231,
          "name": "NE2",
          "element": "N",
          "coord": [
            4.899899959564209,
            10.538000106811523,
            4.106900215148926
          ]
        },
        {
          "atom_index": 1232,
          "name": "OE1",
          "element": "O",
          "coord": [
            4.782700061798096,
            10.635899543762207,
            4.268199920654297
          ]
        }
      ]
    },
    {
      "id": "A:163",
      "chain": "A",
      "resseq": 163,
      "icode": "",
      "resname": "ARG",
      "hetflag": " ",
      "sasa": 4.49947452545166,
      "atoms": [
        {
          "atom_index": 1233,
          "name": "N",
          "element": "N",
          "coord": [
            4.268099784851074,
            10.790200233459473,
            3.914900064468384
          ]
        },
        {
          "atom_index": 1234,
          "name": "CA",
          "element": "C",
          "coord": [
            4.1219000816345215,
            10.760100364685059,
            3.9096999168395996
          ]
        },
        {
          "atom_index": 1235,
          "name": "C",
          "element": "C",
          "coord": [
            4.0991997718811035,
            10.643600463867188,
            3.81469988822937
          ]
        },
        {
          "atom_index": 1236,
          "name": "O",
          "element": "O",
          "coord": [
            4.137899875640869,
            10.654500007629395,
            3.69569993019104
          ]
        },
        {
          "atom_index": 1237,
          "name": "CB",
          "element": "C",
          "coord": [
            4.041900157928467,
            10.879899978637695,
            3.866300106048584
          ]
        },
        {
          "atom_index": 1238,
          "name": "CG",
          "element": "C",
          "coord": [
            3.8894999027252197,
            10.854000091552734,
            3.8701999187469482
          ]
        },
        {
          "atom_index": 1239,
          "name": "CD",
          "element": "C",
          "coord": [
            3.811800003051758,
            10.982199668884277,
            3.8538999557495117
          ]
        },
        {
          "atom_index": 1240,
          "name": "NE",
          "element": "N",
          "coord": [
            3.6679000854492188,
            10.960200309753418,
            3.863600015640259
          ]
        },
        {
          "atom_index": 1241,
          "name": "CZ",
          "element": "C",
          "coord": [
            3.574899911880493,
            11.046699523925781,
            3.821500062942505
          ]
        },
        {
          "atom_index": 1242,
          "name": "NH1",
          "element": "N",
          "coord": [
            3.6112000942230225,
            11.160200119018555,
            3.761699914932251
          ]
        },
        {
          "atom_index": 1243,
          "name": "NH2",
          "element": "N",
          "coord": [
            3.4458999633789062,
            11.016500473022461,
            3.839099884033203
          ]
        }
      ]
    },
    {
      "id": "A:164",
      "chain": "A",
      "resseq": 164,
      "icode": "",
      "resname": "GLY",
      "hetflag": " ",
      "sasa": 0.0,
      "atoms": [
        {
          "atom_index": 1244,
          "name": "N",
          "element": "N",
          "coord": [
            4.039100170135498,
            10.536800384521484,
            3.862799882888794
          ]
        },
        {
          "atom_index": 1245,
          "name": "CA",
          "element": "C",
          "coord": [
            4.004499912261963,
            10.42080020904541,
            3.781399965286255
          ]
        },
        {
          "atom_index": 1246,
          "name": "C",
          "element": "C",
          "coord": [
            4.118199825286865,
            10.339599609375,
            3.7344000339508057
          ]
        },
        {
          "atom_index": 1247,
          "name": "O",
          "element": "O",
          "coord": [
            4.104100227355957,
            10.239700317382812,
            3.6593000888824463
          ]
        }
      ]
    },
    {
      "id": "A:165",
      "chain": "A",
      "resseq": 165,
      "icode": "",
      "resname": "LEU",
      "hetflag": " ",
      "sasa": 0.0,
      "atoms": [
        {
          "atom_index": 1248,
          "name": "N",
          "element": "N",
          "coord": [
            4.241199970245361,
            10.364700317382812,
            3.779099941253662
          ]
        },
        {
          "atom_index": 1249,
          "name": "CA",
          "element": "C",
          "coord": [
            4.360000133514404,
            10.299400329589844,
            3.7330000400543213
          ]
        },
        {
          "atom_index": 1250,
          "name": "C",
          "element": "C",
          "coord": [
            4.365799903869629,
            10.153900146484375,
            3.772599935531616
          ]
        },
        {
          "atom_index": 1251,
          "name": "O",
          "element": "O",
          "coord": [
            4.391300201416016,
            10.060700416564941,
            3.694700002670288
          ]
        },
        {
          "atom_index": 1252,
          "name": "CB",
          "element": "C",
          "coord": [
            4.487400054931641,
            10.375900268554688,
            3.7746999263763428
          ]
        },
        {
          "atom_index": 1253,
          "name": "CG",
          "element": "C",
          "coord": [
            4.617400169372559,
            10.320199966430664,
            3.717900037765503
          ]
        },
        {
          "atom_index": 1254,
          "name": "CD1",
          "element": "C",
          "coord": [
            4.620299816131592,
            10.33080005645752,
            3.565999984741211
          ]
        },
        {
          "atom_index": 1255,
          "name": "CD2",
          "element": "C",
          "coord": [
            4.734799861907959,
            10.39799976348877,
            3.7788000106811523
          ]
        }
      ]
    },
    {
      "id": "A:166",
      "chain": "A",
      "resseq": 166,
      "icode": "",
      "resname": "LYS",
      "hetflag": " ",
      "sasa": 1.819496512413025,
      "atoms": [
        {
          "atom_index": 1256,
          "name": "N",
          "element": "N",
          "coord": [
            4.353499889373779,
            10.13070011138916,
            3.905600070953369
          ]
        },
        {
          "atom_index": 1257,
          "name": "CA",
          "element": "C",
          "coord": [
            4.355599880218506,
            9.993200302124023,
            3.9560000896453857
          ]
        },
        {
          "atom_index": 1258,
          "name": "C",
          "element": "C",
          "coord": [
            4.249199867248535,
            9.905400276184082,
            3.888200044631958
          ]
        },
        {
          "atom_index": 1259,
          "name": "O",
          "element": "O",
          "coord": [
            4.275400161743164,
            9.787699699401855,
            3.858599901199341
          ]
        },
        {
          "atom_index": 1260,
          "name": "CB",
          "element": "C",
          "coord": [
            4.336699962615967,
            9.992500305175781,
            4.109600067138672
          ]
        },
        {
          "atom_index": 1261,
          "name": "CG",
          "element": "C",
          "coord": [
            4.340400218963623,
            9.851900100708008,
            4.168499946594238
          ]
        },
        {
          "atom_index": 1262,
          "name": "CD",
          "element": "C",
          "coord": [
            4.33620023727417,
            9.852999687194824,
            4.322199821472168
          ]
        },
        {
          "atom_index": 1263,
          "name": "CE",
          "element": "C",
          "coord": [
            4.3308000564575195,
            9.711199760437012,
            4.379899978637695
          ]
        },
        {
          "atom_index": 1264,
          "name": "NZ",
          "element": "N",
          "coord": [
            4.193399906158447,
            9.656599998474121,
            4.36870002746582
          ]
        }
      ]
    },
    {
      "id": "A:167",
      "chain": "A",
      "resseq": 167,
      "icode": "",
      "resname": "THR",
      "hetflag": " ",
      "sasa": 0.2522388696670532,
      "atoms": [
        {
          "atom_index": 1265,
          "name": "N",
          "element": "N",
          "coord": [
            4.134900093078613,
            9.962300300598145,
            3.8691999912261963
          ]
        },
        {
          "atom_index": 1266,
          "name": "CA",
          "element": "C",
          "coord": [
            4.021399974822998,
            9.891300201416016,
            3.805500030517578
          ]
        },
        {
          "atom_index": 1267,
          "name": "C",
          "element": "C",
          "coord": [
            4.057400226593018,
            9.83899974822998,
            3.667799949645996
          ]
        },
        {
          "atom_index": 1268,
          "name": "O",
          "element": "O",
          "coord": [
            4.0152997970581055,
            9.729299545288086,
            3.627500057220459
          ]
        },
        {
          "atom_index": 1269,
          "name": "CB",
          "element": "C",
          "coord": [
            3.895400047302246,
            9.979100227355957,
            3.800800085067749
          ]
        },
        {
          "atom_index": 1270,
          "name": "CG2",
          "element": "C",
          "coord": [
            3.7772998809814453,
            9.915399551391602,
            3.7288999557495117
          ]
        },
        {
          "atom_index": 1271,
          "name": "OG1",
          "element": "O",
          "coord": [
            3.8554999828338623,
            10.004599571228027,
            3.938999891281128
          ]
        }
      ]
    },
    {
      "id": "A:168",
      "chain": "A",
      "resseq": 168,
      "icode": "",
      "resname": "VAL",
      "hetflag": " ",
      "sasa": 0.0,
      "atoms": [
        {
          "atom_index": 1272,
          "name": "N",
          "element": "N",
          "coord": [
            4.131700038909912,
            9.918499946594238,
            3.588599920272827
          ]
        },
        {
          "atom_index": 1273,
          "name": "CA",
          "element": "C",
          "coord": [
            4.171599864959717,
            9.869500160217285,
            3.454699993133545
          ]
        },
        {
          "atom_index": 1274,
          "name": "C",
          "element": "C",
          "coord": [
            4.23859977722168,
            9.737899780273438,
            3.4672000408172607
          ]
        },
        {
          "atom_index": 1275,
          "name": "O",
          "element": "O",
          "coord": [
            4.209000110626221,
            9.643199920654297,
            3.3910000324249268
          ]
        },
        {
          "atom_index": 1276,
          "name": "CB",
          "element": "C",
          "coord": [
            4.263999938964844,
            9.97249984741211,
            3.3850998878479004
          ]
        },
        {
          "atom_index": 1277,
          "name": "CG1",
          "element": "C",
          "coord": [
            4.337100028991699,
            9.913700103759766,
            3.265199899673462
          ]
        },
        {
          "atom_index": 1278,
          "name": "CG2",
          "element": "C",
          "coord": [
            4.188399791717529,
            10.095399856567383,
            3.34660005569458
          ]
        }
      ]
    },
    {
      "id": "A:169",
      "chain": "A",
      "resseq": 169,
      "icode": "",
      "resname": "PHE",
      "hetflag": " ",
      "sasa": 0.0,
      "atoms": [
        {
          "atom_index": 1279,
          "name": "N",
          "element": "N",
          "coord": [
            4.335599899291992,
            9.721799850463867,
            3.55430006980896
          ]
        },
        {
          "atom_index": 1280,
          "name": "CA",
          "element": "C",
          "coord": [
            4.4156999588012695,
            9.60219955444336,
            3.566800117492676
          ]
        },
        {
          "atom_index": 1281,
          "name": "C",
          "element": "C",
          "coord": [
            4.34060001373291,
            9.487099647521973,
            3.6361000537872314
          ]
        },
        {
          "atom_index": 1282,
          "name": "O",
          "element": "O",
          "coord": [
            4.355299949645996,
            9.37339973449707,
            3.5920000076293945
          ]
        },
        {
          "atom_index": 1283,
          "name": "CB",
          "element": "C",
          "coord": [
            4.554500102996826,
            9.629199981689453,
            3.629499912261963
          ]
        },
        {
          "atom_index": 1284,
          "name": "CG",
          "element": "C",
          "coord": [
            4.629300117492676,
            9.72700023651123,
            3.539299964904785
          ]
        },
        {
          "atom_index": 1285,
          "name": "CD1",
          "element": "C",
          "coord": [
            4.7006001472473145,
            9.677200317382812,
            3.4321999549865723
          ]
        },
        {
          "atom_index": 1286,
          "name": "CD2",
          "element": "C",
          "coord": [
            4.6219000816345215,
            9.862500190734863,
            3.560800075531006
          ]
        },
        {
          "atom_index": 1287,
          "name": "CE1",
          "element": "C",
          "coord": [
            4.766900062561035,
            9.762299537658691,
            3.3434998989105225
          ]
        },
        {
          "atom_index": 1288,
          "name": "CE2",
          "element": "C",
          "coord": [
            4.687399864196777,
            9.95199966430664,
            3.473400115966797
          ]
        },
        {
          "atom_index": 1289,
          "name": "CZ",
          "element": "C",
          "coord": [
            4.760000228881836,
            9.898699760437012,
            3.3666000366210938
          ]
        }
      ]
    },
    {
      "id": "A:170",
      "chain": "A",
      "resseq": 170,
      "icode": "",
      "resname": "ASP",
      "hetflag": " ",
      "sasa": 0.0,
      "atoms": [
        {
          "atom_index": 1290,
          "name": "N",
          "element": "N",
          "coord": [
            4.2565999031066895,
            9.525799751281738,
            3.733099937438965
          ]
        },
        {
          "atom_index": 1291,
          "name": "CA",
          "element": "C",
          "coord": [
            4.175600051879883,
            9.417699813842773,
            3.797499895095825
          ]
        },
        {
          "atom_index": 1292,
          "name": "C",
          "element": "C",
          "coord": [
            4.082900047302246,
            9.360600471496582,
            3.688499927520752
          ]
        },
        {
          "atom_index": 1293,
          "name": "O",
          "element": "O",
          "coord": [
            4.067999839782715,
            9.237600326538086,
            3.685499906539917
          ]
        },
        {
          "atom_index": 1294,
          "name": "CB",
          "element": "C",
          "coord": [
            4.097599983215332,
            9.481300354003906,
            3.9103000164031982
          ]
        },
        {
          "atom_index": 1295,
          "name": "CG",
          "element": "C",
          "coord": [
            4.174200057983398,
            9.506600379943848,
            4.03879976272583
          ]
        },
        {
          "atom_index": 1296,
          "name": "OD1",
          "element": "O",
          "coord": [
            4.291999816894531,
            9.45829963684082,
            4.054100036621094
          ]
        },
        {
          "atom_index": 1297,
          "name": "OD2",
          "element": "O",
          "coord": [
            4.118299961090088,
            9.576700210571289,
            4.131400108337402
          ]
        }
      ]
    },
    {
      "id": "A:171",
      "chain": "A",
      "resseq": 171,
      "icode": "",
      "resname": "GLU",
      "hetflag": " ",
      "sasa": 0.0,
      "atoms": [
        {
          "atom_index": 1298,
          "name": "N",
          "element": "N",
          "coord": [
            4.025100231170654,
            9.444000244140625,
            3.6054000854492188
          ]
        },
        {
          "atom_index": 1299,
          "name": "CA",
          "element": "C",
          "coord": [
            3.9330999851226807,
            9.394000053405762,
            3.500699996948242
          ]
        },
        {
          "atom_index": 1300,
          "name": "C",
          "element": "C",
          "coord": [
            4.008399963378906,
            9.323200225830078,
            3.3907999992370605
          ]
        },
        {
          "atom_index": 1301,
          "name": "O",
          "element": "O",
          "coord": [
            3.9554998874664307,
            9.222599983215332,
            3.3375000953674316
          ]
        },
        {
          "atom_index": 1302,
          "name": "CB",
          "element": "C",
          "coord": [
            3.8501999378204346,
            9.508199691772461,
            3.446899890899658
          ]
        },
        {
          "atom_index": 1303,
          "name": "CG",
          "element": "C",
          "coord": [
            3.748500108718872,
            9.567000389099121,
            3.5434000492095947
          ]
        },
        {
          "atom_index": 1304,
          "name": "CD",
          "element": "C",
          "coord": [
            3.6333999633789062,
            9.476499557495117,
            3.577699899673462
          ]
        },
        {
          "atom_index": 1305,
          "name": "OE1",
          "element": "O",
          "coord": [
            3.6210999488830566,
            9.36520004272461,
            3.535099983215332
          ]
        },
        {
          "atom_index": 1306,
          "name": "OE2",
          "element": "O",
          "coord": [
            3.5560998916625977,
            9.531900405883789,
            3.6582999229431152
          ]
        }
      ]
    },
    {
      "id": "A:172",
      "chain": "A",
      "resseq": 172,
      "icode": "",
      "resname": "ALA",
      "hetflag": " ",
      "sasa": 0.0,
      "atoms": [
        {
          "atom_index": 1307,
          "name": "N",
          "element": "N",
          "coord": [
            4.129300117492676,
            9.361200332641602,
            3.355299949645996
          ]
        },
        {
          "atom_index": 1308,
          "name": "CA",
          "element": "C",
          "coord": [
            4.206999778747559,
            9.286800384521484,
            3.2572999000549316
          ]
        },
        {
          "atom_index": 1309,
          "name": "C",
          "element": "C",
          "coord": [
            4.228600025177002,
            9.146400451660156,
            3.3097000122070312
          ]
        },
        {
          "atom_index": 1310,
          "name": "O",
          "element": "O",
          "coord": [
            4.213399887084961,
            9.047800064086914,
            3.234999895095825
          ]
        },
        {
          "atom_index": 1311,
          "name": "CB",
          "element": "C",
          "coord": [
            4.337200164794922,
            9.358499526977539,
            3.2279000282287598
          ]
        }
      ]
    },
    {
      "id": "A:173",
      "chain": "A",
      "resseq": 173,
      "icode": "",
      "resname": "ILE",
      "hetflag": " ",
      "sasa": 0.0,
      "atoms": [
        {
          "atom_index": 1312,
          "name": "N",
          "element": "N",
          "coord": [
            4.263800144195557,
            9.131699562072754,
            3.437000036239624
          ]
        },
        {
          "atom_index": 1313,
          "name": "CA",
          "element": "C",
          "coord": [
            4.284299850463867,
            9.000800132751465,
            3.498199939727783
          ]
        },
        {
          "atom_index": 1314,
          "name": "C",
          "element": "C",
          "coord": [
            4.149700164794922,
            8.924300193786621,
            3.5065999031066895
          ]
        },
        {
          "atom_index": 1315,
          "name": "O",
          "element": "O",
          "coord": [
            4.1529998779296875,
            8.804900169372559,
            3.4679999351501465
          ]
        },
        {
          "atom_index": 1316,
          "name": "CB",
          "element": "C",
          "coord": [
            4.349299907684326,
            9.021100044250488,
            3.6386001110076904
          ]
        },
        {
          "atom_index": 1317,
          "name": "CG1",
          "element": "C",
          "coord": [
            4.495999813079834,
            9.065600395202637,
            3.624000072479248
          ]
        },
        {
          "atom_index": 1318,
          "name": "CG2",
          "element": "C",
          "coord": [
            4.338699817657471,
            8.888299942016602,
            3.717900037765503
          ]
        },
        {
          "atom_index": 1319,
          "name": "CD1",
          "element": "C",
          "coord": [
            4.557799816131592,
            9.120100021362305,
            3.757999897003174
          ]
        }
      ]
    },
    {
      "id": "A:174",
      "chain": "A",
      "resseq": 174,
      "icode": "",
      "resname": "ARG",
      "hetflag": " ",
      "sasa": 0.06330374628305435,
      "atoms": [
        {
          "atom_index": 1320,
          "name": "N",
          "element": "N",
          "coord": [
            4.046000003814697,
            8.989700317382812,
            3.5481998920440674
          ]
        },
        {
          "atom_index": 1321,
          "name": "CA",
          "element": "C",
          "coord": [
            3.9140000343322754,
            8.921899795532227,
            3.5580999851226807
          ]
        },
        {
          "atom_index": 1322,
          "name": "C",
          "element": "C",
          "coord": [
            3.871799945831299,
            8.870499610900879,
            3.422800064086914
          ]
        },
        {
          "atom_index": 1323,
          "name": "O",
          "element": "O",
          "coord": [
            3.7995998859405518,
            8.768600463867188,
            3.415800094604492
          ]
        },
        {
          "atom_index": 1324,
          "name": "CB",
          "element": "C",
          "coord": [
            3.8131000995635986,
            9.015899658203125,
            3.6187000274658203
          ]
        },
        {
          "atom_index": 1325,
          "name": "CG",
          "element": "C",
          "coord": [
            3.675600051879883,
            8.955300331115723,
            3.6456000804901123
          ]
        },
        {
          "atom_index": 1326,
          "name": "CD",
          "element": "C",
          "coord": [
            3.593100070953369,
            9.048199653625488,
            3.7272000312805176
          ]
        },
        {
          "atom_index": 1327,
          "name": "NE",
          "element": "N",
          "coord": [
            3.651700019836426,
            9.07509994506836,
            3.8571999073028564
          ]
        },
        {
          "atom_index": 1328,
          "name": "CZ",
          "element": "C",
          "coord": [
            3.6939001083374023,
            9.188599586486816,
            3.9082999229431152
          ]
        },
        {
          "atom_index": 1329,
          "name": "NH1",
          "element": "N",
          "coord": [
            3.6902999877929688,
            9.304400444030762,
            3.8410000801086426
          ]
        },
        {
          "atom_index": 1330,
          "name": "NH2",
          "element": "N",
          "coord": [
            3.7421000003814697,
            9.194000244140625,
            4.031099796295166
          ]
        }
      ]
    },
    {
      "id": "A:175",
      "chain": "A",
      "resseq": 175,
      "icode": "",
      "resname": "ALA",
      "hetflag": " ",
      "sasa": 0.0,
      "atoms": [
        {
          "atom_index": 1331,
          "name": "N",
          "element": "N",
          "coord": [
            3.908600091934204,
            8.937199592590332,
            3.316200017929077
          ]
        },
        {
          "atom_index": 1332,
          "name": "CA",
          "element": "C",
          "coord": [
            3.866300106048584,
            8.897000312805176,
            3.180000066757202
          ]
        },
        {
          "atom_index": 1333,
          "name": "C",
          "element": "C",
          "coord": [
            3.9337000846862793,
            8.769399642944336,
            3.145900011062622
          ]
        },
        {
          "atom_index": 1334,
          "name": "O",
          "element": "O",
          "coord": [
            3.8838999271392822,
            8.690999984741211,
            3.058799982070923
          ]
        },
        {
          "atom_index": 1335,
          "name": "CB",
          "element": "C",
          "coord": [
            3.903700113296509,
            9.004899978637695,
            3.078399896621704
          ]
        }
      ]
    },
    {
      "id": "A:176",
      "chain": "A",
      "resseq": 176,
      "icode": "",
      "resname": "VAL",
      "hetflag": " ",
      "sasa": 0.0,
      "atoms": [
        {
          "atom_index": 1336,
          "name": "N",
          "element": "N",
          "coord": [
            4.0493998527526855,
            8.735600471496582,
            3.200200080871582
          ]
        },
        {
          "atom_index": 1337,
          "name": "CA",
          "element": "C",
          "coord": [
            4.123300075531006,
            8.614999771118164,
            3.1784000396728516
          ]
        },
        {
          "atom_index": 1338,
          "name": "C",
          "element": "C",
          "coord": [
            4.086100101470947,
            8.499199867248535,
            3.272700071334839
          ]
        },
        {
          "atom_index": 1339,
          "name": "O",
          "element": "O",
          "coord": [
            4.07480001449585,
            8.38230037689209,
            3.227400064468384
          ]
        },
        {
          "atom_index": 1340,
          "name": "CB",
          "element": "C",
          "coord": [
            4.27810001373291,
            8.63700008392334,
            3.180299997329712
          ]
        },
        {
          "atom_index": 1341,
          "name": "CG1",
          "element": "C",
          "coord": [
            4.359499931335449,
            8.5108003616333,
            3.1649999618530273
          ]
        },
        {
          "atom_index": 1342,
          "name": "CG2",
          "element": "C",
          "coord": [
            4.315400123596191,
            8.74209976196289,
            3.0745999813079834
          ]
        }
      ]
    },
    {
      "id": "A:177",
      "chain": "A",
      "resseq": 177,
      "icode": "",
      "resname": "LEU",
      "hetflag": " ",
      "sasa": 0.0,
      "atoms": [
        {
          "atom_index": 1343,
          "name": "N",
          "element": "N",
          "coord": [
            4.070400238037109,
            8.527999877929688,
            3.4010000228881836
          ]
        },
        {
          "atom_index": 1344,
          "name": "CA",
          "element": "C",
          "coord": [
            4.042300224304199,
            8.423399925231934,
            3.5000998973846436
          ]
        },
        {
          "atom_index": 1345,
          "name": "C",
          "element": "C",
          "coord": [
            3.905900001525879,
            8.35569953918457,
            3.47379994392395
          ]
        },
        {
          "atom_index": 1346,
          "name": "O",
          "element": "O",
          "coord": [
            3.810699939727783,
            8.413299560546875,
            3.4307000637054443
          ]
        },
        {
          "atom_index": 1347,
          "name": "CB",
          "element": "C",
          "coord": [
            4.037099838256836,
            8.492199897766113,
            3.6375999450683594
          ]
        },
        {
          "atom_index": 1348,
          "name": "CG",
          "element": "C",
          "coord": [
            4.168600082397461,
            8.546199798583984,
            3.6942999362945557
          ]
        },
        {
          "atom_index": 1349,
          "name": "CD1",
          "element": "C",
          "coord": [
            4.135499954223633,
            8.614800453186035,
            3.8282999992370605
          ]
        },
        {
          "atom_index": 1350,
          "name": "CD2",
          "element": "C",
          "coord": [
            4.276100158691406,
            8.443400382995605,
            3.7035000324249268
          ]
        }
      ]
    },
    {
      "id": "A:178",
      "chain": "A",
      "resseq": 178,
      "icode": "",
      "resname": "CYS",
      "hetflag": " ",
      "sasa": 2.124056816101074,
      "atoms": [
        {
          "atom_index": 1351,
          "name": "N",
          "element": "N",
          "coord": [
            3.9110000133514404,
            8.230500221252441,
            3.5148000717163086
          ]
        },
        {
          "atom_index": 1352,
          "name": "CA",
          "element": "C",
          "coord": [
            3.785799980163574,
            8.1496000289917,
            3.5169999599456787
          ]
        },
        {
          "atom_index": 1353,
          "name": "C",
          "element": "C",
          "coord": [
            3.716599941253662,
            8.179499626159668,
            3.65310001373291
          ]
        },
        {
          "atom_index": 1354,
          "name": "O",
          "element": "O",
          "coord": [
            3.77810001373291,
            8.150899887084961,
            3.7537999153137207
          ]
        },
        {
          "atom_index": 1355,
          "name": "CB",
          "element": "C",
          "coord": [
            3.821700096130371,
            8.003600120544434,
            3.4997000694274902
          ]
        },
        {
          "atom_index": 1356,
          "name": "SG",
          "element": "S",
          "coord": [
            3.6731998920440674,
            7.897600173950195,
            3.490499973297119
          ]
        }
      ]
    },
    {
      "id": "A:179",
      "chain": "A",
      "resseq": 179,
      "icode": "",
      "resname": "PRO",
      "hetflag": " ",
      "sasa": 0.0,
      "atoms": [
        {
          "atom_index": 1357,
          "name": "N",
          "element": "N",
          "coord": [
            3.5947000980377197,
            8.23639965057373,
            3.645400047302246
          ]
        },
        {
          "atom_index": 1358,
          "name": "CA",
          "element": "C",
          "coord": [
            3.522200107574463,
            8.27079963684082,
            3.7655999660491943
          ]
        },
        {
          "atom_index": 1359,
          "name": "C",
          "element": "C",
          "coord": [
            3.467400074005127,
            8.151000022888184,
            3.8336000442504883
          ]
        },
        {
          "atom_index": 1360,
          "name": "O",
          "element": "O",
          "coord": [
            3.469399929046631,
            8.039299964904785,
            3.772700071334839
          ]
        },
        {
          "atom_index": 1361,
          "name": "CB",
          "element": "C",
          "coord": [
            3.4010000228881836,
            8.34529972076416,
            3.7191998958587646
          ]
        },
        {
          "atom_index": 1362,
          "name": "CG",
          "element": "C",
          "coord": [
            3.4001998901367188,
            8.340800285339355,
            3.568700075149536
          ]
        },
        {
          "atom_index": 1363,
          "name": "CD",
          "element": "C",
          "coord": [
            3.5246999263763428,
            8.270600318908691,
            3.521399974822998
          ]
        }
      ]
    },
    {
      "id": "A:180",
      "chain": "A",
      "resseq": 180,
      "icode": "",
      "resname": "PRO",
      "hetflag": " ",
      "sasa": 1.1938221454620361,
      "atoms": [
        {
          "atom_index": 1364,
          "name": "N",
          "element": "N",
          "coord": [
            3.417099952697754,
            8.167900085449219,
            3.955399990081787
          ]
        },
        {
          "atom_index": 1365,
          "name": "CA",
          "element": "C",
          "coord": [
            3.3540000915527344,
            8.059700012207031,
            4.027200222015381
          ]
        },
        {
          "atom_index": 1366,
          "name": "C",
          "element": "C",
          "coord": [
            3.2325000762939453,
            8.006500244140625,
            3.953399896621704
          ]
        },
        {
          "atom_index": 1367,
          "name": "O",
          "element": "O",
          "coord": [
            3.1802000999450684,
            8.076399803161621,
            3.8598999977111816
          ]
        },
        {
          "atom_index": 1368,
          "name": "CB",
          "element": "C",
          "coord": [
            3.31820011138916,
            8.121100425720215,
            4.160600185394287
          ]
        },
        {
          "atom_index": 1369,
          "name": "CG",
          "element": "C",
          "coord": [
            3.3643999099731445,
            8.265999794006348,
            4.159200191497803
          ]
        },
        {
          "atom_index": 1370,
          "name": "CD",
          "element": "C",
          "coord": [
            3.4233999252319336,
            8.296099662780762,
            4.025300025939941
          ]
        }
      ]
    },
    {
      "id": "A:181",
      "chain": "A",
      "resseq": 181,
      "icode": "",
      "resname": "PRO",
      "hetflag": " ",
      "sasa": 14.848227500915527,
      "atoms": [
        {
          "atom_index": 1371,
          "name": "N",
          "element": "N",
          "coord": [
            3.1851999759674072,
            7.886099815368652,
            3.992000102996826
          ]
        },
        {
          "atom_index": 1372,
          "name": "CA",
          "element": "C",
          "coord": [
            3.0687999725341797,
            7.824399948120117,
            3.9303998947143555
          ]
        },
        {
          "atom_index": 1373,
          "name": "C",
          "element": "C",
          "coord": [
            2.9521000385284424,
            7.915999889373779,
            3.9646999835968018
          ]
        },
        {
          "atom_index": 1374,
          "name": "O",
          "element": "O",
          "coord": [
            2.8464999198913574,
            7.913099765777588,
            3.9012999534606934
          ]
        },
        {
          "atom_index": 1375,
          "name": "CB",
          "element": "C",
          "coord": [
            3.0536999702453613,
            7.693900108337402,
            4.004899978637695
          ]
        },
        {
          "atom_index": 1376,
          "name": "CG",
          "element": "C",
          "coord": [
            3.1614999771118164,
            7.688499927520752,
            4.111800193786621
          ]
        },
        {
          "atom_index": 1377,
          "name": "CD",
          "element": "C",
          "coord": [
            3.246799945831299,
            7.810500144958496,
            4.1006999015808105
          ]
        }
      ]
    },
    {
      "id": "A:200",
      "chain": "A",
      "resseq": 200,
      "icode": "",
      "resname": "GNP",
      "hetflag": " ",
      "sasa": 0.0,
      "atoms": [
        {
          "atom_index": 1378,
          "name": "PA",
          "element": "P",
          "coord": [
            5.311200141906738,
            10.836400032043457,
            2.7407000064849854
          ]
        },
        {
          "atom_index": 1379,
          "name": "PB",
          "element": "P",
          "coord": [
            5.262599945068359,
            10.652400016784668,
            2.5201001167297363
          ]
        },
        {
          "atom_index": 1380,
          "name": "PG",
          "element": "P",
          "coord": [
            5.435100078582764,
            10.600000381469727,
            2.282399892807007
          ]
        },
        {
          "atom_index": 1381,
          "name": "C5'",
          "element": "C",
          "coord": [
            5.235499858856201,
            11.07129955291748,
            2.6612000465393066
          ]
        },
        {
          "atom_index": 1382,
          "name": "O5'",
          "element": "O",
          "coord": [
            5.240699768066406,
            10.969900131225586,
            2.76419997215271
          ]
        },
        {
          "atom_index": 1383,
          "name": "C4'",
          "element": "C",
          "coord": [
            5.208600044250488,
            11.204999923706055,
            2.7172999382019043
          ]
        },
        {
          "atom_index": 1384,
          "name": "O4'",
          "element": "O",
          "coord": [
            5.079599857330322,
            11.209400177001953,
            2.786400079727173
          ]
        },
        {
          "atom_index": 1385,
          "name": "C3'",
          "element": "C",
          "coord": [
            5.31279993057251,
            11.251999855041504,
            2.8199000358581543
          ]
        },
        {
          "atom_index": 1386,
          "name": "O3'",
          "element": "O",
          "coord": [
            5.323999881744385,
            11.396100044250488,
            2.8092000484466553
          ]
        },
        {
          "atom_index": 1387,
          "name": "C2'",
          "element": "C",
          "coord": [
            5.24560022354126,
            11.214400291442871,
            2.955699920654297
          ]
        },
        {
          "atom_index": 1388,
          "name": "O2'",
          "element": "O",
          "coord": [
            5.279699802398682,
            11.300299644470215,
            3.068000078201294
          ]
        },
        {
          "atom_index": 1389,
          "name": "C1'",
          "element": "C",
          "coord": [
            5.09689998626709,
            11.243399620056152,
            2.9265999794006348
          ]
        },
        {
          "atom_index": 1390,
          "name": "N1",
          "element": "N",
          "coord": [
            4.6828999519348145,
            11.259099960327148,
            3.2279999256134033
          ]
        },
        {
          "atom_index": 1391,
          "name": "O1A",
          "element": "O",
          "coord": [
            5.27400016784668,
            10.737500190734863,
            2.8515000343322754
          ]
        },
        {
          "atom_index": 1392,
          "name": "O1B",
          "element": "O",
          "coord": [
            5.125999927520752,
            10.613699913024902,
            2.4795000553131104
          ]
        },
        {
          "atom_index": 1393,
          "name": "O1G",
          "element": "O",
          "coord": [
            5.33519983291626,
            10.509699821472168,
            2.2058000564575195
          ]
        },
        {
          "atom_index": 1394,
          "name": "C2",
          "element": "C",
          "coord": [
            4.758200168609619,
            11.367400169372559,
            3.159600019454956
          ]
        },
        {
          "atom_index": 1395,
          "name": "N2",
          "element": "N",
          "coord": [
            4.701700210571289,
            11.479999542236328,
            3.189199924468994
          ]
        },
        {
          "atom_index": 1396,
          "name": "O2A",
          "element": "O",
          "coord": [
            5.457900047302246,
            10.85770034790039,
            2.7088000774383545
          ]
        },
        {
          "atom_index": 1397,
          "name": "O2B",
          "element": "O",
          "coord": [
            5.337200164794922,
            10.56029987335205,
            2.599299907684326
          ]
        },
        {
          "atom_index": 1398,
          "name": "O2G",
          "element": "O",
          "coord": [
            5.527699947357178,
            10.527299880981445,
            2.360300064086914
          ]
        },
        {
          "atom_index": 1399,
          "name": "N3",
          "element": "N",
          "coord": [
            4.856800079345703,
            11.342000007629395,
            3.089600086212158
          ]
        },
        {
          "atom_index": 1400,
          "name": "N3B",
          "element": "N",
          "coord": [
            5.35129976272583,
            10.701899528503418,
            2.3756000995635986
          ]
        },
        {
          "atom_index": 1401,
          "name": "O3A",
          "element": "O",
          "coord": [
            5.238999843597412,
            10.785400390625,
            2.5968000888824463
          ]
        },
        {
          "atom_index": 1402,
          "name": "O3G",
          "element": "O",
          "coord": [
            5.507500171661377,
            10.696100234985352,
            2.1840999126434326
          ]
        },
        {
          "atom_index": 1403,
          "name": "C4",
          "element": "C",
          "coord": [
            4.894899845123291,
            11.217000007629395,
            3.073499917984009
          ]
        },
        {
          "atom_index": 1404,
          "name": "C5",
          "element": "C",
          "coord": [
            4.8394999504089355,
            11.100500106811523,
            3.1321001052856445
          ]
        },
        {
          "atom_index": 1405,
          "name": "C6",
          "element": "C",
          "coord": [
            4.726900100708008,
            11.13479995727539,
            3.211199998855591
          ]
        },
        {
          "atom_index": 1406,
          "name": "O6",
          "element": "O",
          "coord": [
            4.659800052642822,
            11.03600025177002,
            3.276400089263916
          ]
        },
        {
          "atom_index": 1407,
          "name": "N7",
          "element": "N",
          "coord": [
            4.904600143432617,
            10.995400428771973,
            3.0947999954223633
          ]
        },
        {
          "atom_index": 1408,
          "name": "C8",
          "element": "C",
          "coord": [
            5.007699966430664,
            11.025699615478516,
            3.013400077819824
          ]
        },
        {
          "atom_index": 1409,
          "name": "N9",
          "element": "N",
          "coord": [
            4.99399995803833,
            11.166000366210938,
            3.0048000812530518
          ]
        }
      ]
    }
  ],
  "overlaps": {
    "A:1": [
      "A:1",
      "A:10",
      "A:100",
      "A:101",
      "A:102",
      "A:103",
      "A:104",
      "A:105",
      "A:106",
      "A:107",
      "A:108",
      "A:109",
      "A:11",
      "A:110",
      "A:111",
      "A:112",
      "A:113",
      "A:114",
      "A:115",
      "A:116",
      "A:117",
      "A:118",
      "A:119",
      "A:12",
      "A:120",
      "A:121",
      "A:122",
      "A:123",
      "A:124",
      "A:125",
      "A:126",
      "A:127",
      "A:128",
      "A:129",
      "A:13",
      "A:130",
      "A:131",
      "A:132",
      "A:133",
      "A:134",
      "A:135",
      "A:136",
      "A:137",
      "A:138",
      "A:139",
      "A:14",
      "A:140",
      "A:141",
      "A:142",
      "A:143",
      "A:144",
      "A:145",
      "A:146",
      "A:147",
      "A:148",
      "A:149",
      "A:15",
      "A:150",
      "A:151",
      "A:152",
      "A:153",
      "A:154",
      "A:155",
      "A:156",
      "A:157",
      "A:158",
      "A:159",
      "A:16",
      "A:160",
      "A:161",
      "A:162",
      "A:163",
      "A:164",
      "A:165",
      "A:166",
      "A:167",
      "A:168",
      "A:169",
      "A:17",
      "A:170",
      "A:171",
      "A:172",
      "A:173",
      "A:174",
      "A:175",
      "A:176",
      "A:177",
      "A:178",
      "A:179",
      "A:18",
      "A:180",
      "A:181",
      "A:19",
      "A:2",
      "A:20",
      "A:200",
      "A:21",
      "A:22",
      "A:23",
      "A:24",
      "A:25",
      "A:26",
      "A:27",
      "A:28",
      "A:29",
      "A:3",
      "A:30",
      "A:31",
      "A:32",
      "A:33",
      "A:34",
      "A:35",
      "A:36",
      "A:37",
      "A:38",
      "A:39",
      "A:4",
      "A:40",
      "A:41",
      "A:42",
      "A:43",
      "A:44",
      "A:45",
      "A:46",
      "A:47",
      "A:48",
      "A:49",
      "A:5",
      "A:50",
      "A:51",
      "A:52",
      "A:53",
      "A:54",
      "A:55",
      "A:56",
      "A:57",
      "A:58",
      "A:59",
      "A:6",
      "A:60",
      "A:61",
      "A:62",
      "A:63",
      "A:64",
      "A:65",
      "A:66",
      "A:67",
      "A:68",
      "A:69",
      "A:7",
      "A:70",
      "A:71",
      "A:72",
      "A:73",
      "A:74",
      "A:75",
      "A:76",
      "A:77",
      "A:78",
      "A:79",
      "A:8",
      "A:80",
      "A:81",
      "A:82",
      "A:83",
      "A:84",
      "A:85",
      "A:86",
      "A:87",
      "A:88",
      "A:89",
      "A:9",
      "A:90",
      "A:91",
      "A:92",
      "A:93",
      "A:94",
      "A:95",
      "A:96",
      "A:97",
      "A:98",
      "A:99"
    ],
    "A:2": [
      "A:1",
      "A:10",
      "A:100",
      "A:101",
      "A:102",
      "A:103",
      "A:104",
      "A:105",
      "A:106",
      "A:107",
      "A:108",
      "A:109",
      "A:11",
      "A:110",
      "A:111",
      "A:112",
      "A:113",
      "A:114",
      "A:115",
      "A:116",
      "A:117",
      "A:118",
      "A:119",
      "A:12",
      "A:120",
      "A:121",
      "A:122",
      "A:123",
      "A:124",
      "A:125",
      "A:126",
      "A:127",
      "A:128",
      "A:129",
      "A:13",
      "A:130",
      "A:131",
      "A:132",
      "A:133",
      "A:134",
      "A:135",
      "A:136",
      "A:137",
      "A:138",
      "A:139",
      "A:14",
      "A:140",
      "A:141",
      "A:142",
      "A:143",
      "A:144",
      "A:145",
      "A:146",
      "A:147",
      "A:148",
      "A:149",
      "A:15",
      "A:150",
      "A:151",
      "A:152",
      "A:153",
      "A:154",
      "A:155",
      "A:156",
      "A:157",
      "A:158",
      "A:159",
      "A:16",
      "A:160",
      "A:161",
      "A:162",
      "A:163",
      "A:164",
      "A:165",
      "A:166",
      "A:167",
      "A:168",
      "A:169",
      "A:17",
      "A:170",
      "A:171",
      "A:172",
      "A:173",
      "A:174",
      "A:175",
      "A:176",
      "A:177",
      "A:178",
      "A:179",
      "A:18",
      "A:180",
      "A:181",
      "A:19",
      "A:2",
      "A:20",
      "A:200",
      "A:21",
      "A:22",
      "A:23",
      "A:24",
      "A:25",
      "A:26",
      "A:27",
      "A:28",
      "A:29",
      "A:3",
      "A:30",
      "A:31",
      "A:32",
      "A:33",
      "A:34",
      "A:35",
      "A:36",
      "A:37",
      "A:38",
      "A:39",
      "A:4",
      "A:40",
      "A:41",
      "A:42",
      "A:43",
      "A:44",
      "A:45",
      "A:46",
      "A:47",
      "A:48",
      "A:49",
      "A:5",
      "A:50",
      "A:51",
      "A:52",
      "A:53",
      "A:54",
      "A:55",
      "A:56",
      "A:57",
      "A:58",
      "A:59",
      "A:6",
      "A:60",
      "A:61",
      "A:62",
      "A:63",
      "A:64",
      "A:65",
      "A:66",
      "A:67",
      "A:68",
      "A:69",
      "A:7",
      "A:70",
      "A:71",
      "A:72",
      "A:73",
      "A:74",
      "A:75",
      "A:76",
      "A:77",
      "A:78",
      "A:79",
      "A:8",
      "A:80",
      "A:81",
      "A:82",
      "A:83",
      "A:84",
      "A:85",
      "A:86",
      "A:87",
      "A:88",
      "A:89",
      "A:9",
      "A:90",
      "A:91",
      "A:92",
      "A:93",
      "A:94",
      "A:95",
      "A:96",
      "A:97",
      "A:98",
      "A:99"
    ],
    "A:3": [
      "A:1",
      "A:10",
      "A:100",
      "A:101",
      "A:102",
      "A:103",
      "A:104",
      "A:105",
      "A:106",
      "A:107",
      "A:108",
      "A:109",
      "A:11",
      "A:110",
      "A:111",
      "A:112",
      "A:113",
      "A:114",
      "A:115",
      "A:116",
      "A:117",
      "A:118",
      "A:119",
      "A:12",
      "A:120",
      "A:121",
      "A:122",
      "A:123",
      "A:124",
      "A:125",
      "A:126",
      "A:127",
      "A:128",
      "A:129",
      "A:13",
      "A:130",
      "A:131",
      "A:132",
      "A:133",
      "A:134",
      "A:135",
      "A:136",
      "A:137",
      "A:138",
      "A:139",
      "A:14",
      "A:140",
      "A:141",
      "A:142",
      "A:143",
      "A:144",
      "A:145",
      "A:146",
      "A:147",
      "A:148",
      "A:149",
      "A:15",
      "A:150",
      "A:151",
      "A:152",
      "A:153",
      "A:154",
      "A:155",
      "A:156",
      "A:157",
      "A:158",
      "A:159",
      "A:16",
      "A:160",
      "A:161",
      "A:162",
      "A:163",
      "A:164",
      "A:165",
      "A:166",
      "A:167",
      "A:168",
      "A:169",
      "A:17",
      "A:170",
      "A:171",
      "A:172",
      "A:173",
      "A:174",
      "A:175",
      "A:176",
      "A:177",
      "A:178",
      "A:179",
      "A:18",
      "A:180",
      "A:181",
      "A:19",
      "A:2",
      "A:20",
      "A:200",
      "A:21",
      "A:22",
      "A:23",
      "A:24",
      "A:25",
      "A:26",
      "A:27",
      "A:28",
      "A:29",
      "A:30",
      "A:31",
      "A:32",
      "A:33",
      "A:34",
      "A:35",
      "A:36",
      "A:37",
      "A:38",
      "A:39",
      "A:4",
      "A:40",
      "A:41",
      "A:42",
      "A:43",
      "A:44",
      "A:45",
      "A:46",
      "A:47",
      "A:48",
      "A:49",
      "A:5",
      "A:50",
      "A:51",
      "A:52",
      "A:53",
      "A:54",
      "A:55",
      "A:56",
      "A:57",
      "A:58",
      "A:59",
      "A:6",
      "A:60",
      "A:61",
      "A:62",
      "A:63",
      "A:64",
      "A:65",
      "A:66",
      "A:67",
      "A:68",
      "A:69",
      "A:7",
      "A:70",
      "A:71",
      "A:72",
      "A:73",
      "A:74",
      "A:75",
      "A:76",
      "A:77",
      "A:78",
      "A:79",
      "A:8",
      "A:80",
      "A:81",
      "A:82",
      "A:83",
      "A:84",
      "A:85",
      "A:86",
      "A:87",
      "A:88",
      "A:89",
      "A:9",
      "A:90",
      "A:91",
      "A:92",
      "A:93",
      "A:94",
      "A:95",
      "A:96",
      "A:97",
      "A:98",
      "A:99"
    ],
    "A:4": [
      "A:1",
      "A:10",
      "A:100",
      "A:101",
      "A:102",
      "A:103",
      "A:104",
      "A:105",
      "A:106",
      "A:107",
      "A:108",
      "A:109",
      "A:11",
      "A:110",
      "A:111",
      "A:112",
      "A:113",
      "A:114",
      "A:115",
      "A:116",
      "A:117",
      "A:118",
      "A:119",
      "A:12",
      "A:120",
      "A:121",
      "A:122",
      "A:123",
      "A:124",
      "A:125",
      "A:126",
      "A:127",
      "A:128",
      "A:129",
      "A:13",
      "A:130",
      "A:131",
      "A:132",
      "A:133",
      "A:134",
      "A:135",
      "A:136",
      "A:137",
      "A:138",
      "A:139",
      "A:14",
      "A:140",
      "A:141",
      "A:142",
      "A:143",
      "A:144",
      "A:145",
      "A:146",
      "A:147",
      "A:148",
      "A:149",
      "A:15",
      "A:150",
      "A:151",
      "A:152",
      "A:153",
      "A:154",
      "A:155",
      "A:156",
      "A:157",
      "A:158",
      "A:159",
      "A:16",
      "A:160",
      "A:161",
      "A:162",
      "A:163",
      "A:164",
      "A:165",
      "A:166",
      "A:167",
      "A:168",
      "A:169",
      "A:17",
      "A:170",
      "A:171",
      "A:172",
      "A:173",
      "A:174",
      "A:175",
      "A:176",
      "A:177",
      "A:178",
      "A:179",
      "A:18",
      "A:180",
      "A:181",
      "A:19",
      "A:2",
      "A:20",
      "A:200",
      "A:21",
      "A:22",
      "A:23",
      "A:24",
      "A:25",
      "A:26",
      "A:27",
      "A:28",
      "A:29",
      "A:3",
      "A:30",
      "A:31",
      "A:32",
      "A:33",
      "A:34",
      "A:35",
      "A:36",
      "A:37",
      "A:38",
      "A:39",
      "A:40",
      "A:41",
      "A:42",
      "A:43",
      "A:44",
      "A:45",
      "A:46",
      "A:47",
      "A:48",
      "A:49",
      "A:5",
      "A:50",
      "A:51",
      "A:52",
      "A:53",
      "A:54",
      "A:55",
      "A:56",
      "A:57",
      "A:58",
      "A:59",
      "A:6",
      "A:60",
      "A:61",
      "A:62",
      "A:63",
      "A:64",
      "A:65",
      "A:66",
      "A:67",
      "A:68",
      "A:69",
      "A:7",
      "A:70",
      "A:71",
      "A:72",
      "A:73",
      "A:74",
      "A:75",
      "A:76",
      "A:77",
      "A:78",
      "A:79",
      "A:8",
      "A:80",
      "A:81",
      "A:82",
      "A:83",
      "A:84",
      "A:85",
      "A:86",
      "A:87",
      "A:88",
      "A:89",
      "A:9",
      "A:90",
      "A:91",
      "A:92",
      "A:93",
      "A:94",
      "A:95",
      "A:96",
      "A:97",
      "A:98",
      "A:99"
    ],
    "A:5": [
      "A:1",
      "A:10",
      "A:100",
      "A:101",
      "A:102",
      "A:103",
      "A:104",
      "A:105",
      "A:106",
      "A:107",
      "A:108",
      "A:109",
      "A:11",
      "A:110",
      "A:111",
      "A:112",
      "A:113",
      "A:114",
      "A:115",
      "A:116",
      "A:117",
      "A:118",
      "A:119",
      "A:12",
      "A:120",
      "A:121",
      "A:122",
      "A:123",
      "A:124",
      "A:125",
      "A:126",
      "A:127",
      "A:128",
      "A:129",
      "A:13",
      "A:130",
      "A:131",
      "A:132",
      "A:133",
      "A:134",
      "A:135",
      "A:136",
      "A:137",
      "A:138",
      "A:139",
      "A:14",
      "A:140",
      "A:141",
      "A:142",
      "A:143",
      "A:144",
      "A:145",
      "A:146",
      "A:147",
      "A:148",
      "A:149",
      "A:15",
      "A:150",
      "A:151",
      "A:152",
      "A:153",
      "A:154",
      "A:155",
      "A:156",
      "A:157",
      "A:158",
      "A:159",
      "A:16",
      "A:160",
      "A:161",
      "A:162",
      "A:163",
      "A:164",
      "A:165",
      "A:166",
      "A:167",
      "A:168",
      "A:169",
      "A:17",
      "A:170",
      "A:171",
      "A:172",
      "A:173",
      "A:174",
      "A:175",
      "A:176",
      "A:177",
      "A:178",
      "A:179",
      "A:18",
      "A:180",
      "A:181",
      "A:19",
      "A:2",
      "A:20",
      "A:200",
      "A:21",
      "A:22",
      "A:23",
      "A:24",
      "A:25",
      "A:26",
      "A:27",
      "A:28",
      "A:29",
      "A:3",
      "A:30",
      "A:31",
      "A:32",
      "A:33",
      "A:34",
      "A:35",
      "A:36",
      "A:37",
      "A:38",
      "A:39",
      "A:4",
      "A:40",
      "A:41",
      "A:42",
      "A:43",
      "A:44",
      "A:45",
      "A:46",
      "A:47",
      "A:48",
      "A:49",
      "A:50",
      "A:51",
      "A:52",
      "A:53",
      "A:54",
      "A:55",
      "A:56",
      "A:57",
      "A:58",
      "A:59",
      "A:6",
      "A:60",
      "A:61",
      "A:62",
      "A:63",
      "A:64",
      "A:65",
      "A:66",
      "A:67",
      "A:68",
      "A:69",
      "A:7",
      "A:70",
      "A:71",
      "A:72",
      "A:73",
      "A:74",
      "A:75",
      "A:76",
      "A:77",
      "A:78",
      "A:79",
      "A:8",
      "A:80",
      "A:81",
      "A:82",
      "A:83",
      "A:84",
      "A:85",
      "A:86",
      "A:87",
      "A:88",
      "A:89",
      "A:9",
      "A:90",
      "A:91",
      "A:92",
      "A:93",
      "A:94",
      "A:95",
      "A:96",
      "A:97",
      "A:98",
      "A:99"
    ],
    "A:6": [
      "A:1",
      "A:10",
      "A:100",
      "A:101",
      "A:102",
      "A:103",
      "A:104",
      "A:105",
      "A:106",
      "A:107",
      "A:108",
      "A:109",
      "A:11",
      "A:110",
      "A:111",
      "A:112",
      "A:113",
      "A:114",
      "A:115",
      "A:116",
      "A:117",
      "A:118",
      "A:119",
      "A:12",
      "A:120",
      "A:121",
      "A:122",
      "A:123",
      "A:124",
      "A:125",
      "A:126",
      "A:127",
      "A:128",
      "A:129",
      "A:13",
      "A:130",
      "A:131",
      "A:132",
      "A:133",
      "A:134",
      "A:135",
      "A:136",
      "A:137",
      "A:138",
      "A:139",
      "A:14",
      "A:140",
      "A:141",
      "A:142",
      "A:143",
      "A:144",
      "A:145",
      "A:146",
      "A:147",
      "A:148",
      "A:149",
      "A:15",
      "A:150",
      "A:151",
      "A:152",
      "A:153",
      "A:154",
      "A:155",
      "A:156",
      "A:157",
      "A:158",
      "A:159",
      "A:16",
      "A:160",
      "A:161",
      "A:162",
      "A:163",
      "A:164",
      "A:165",
      "A:166",
      "A:167",
      "A:168",
      "A:169",
      "A:17",
      "A:170",
      "A:171",
      "A:172",
      "A:173",
      "A:174",
      "A:175",
      "A:176",
      "A:177",
      "A:178",
      "A:179",
      "A:18",
      "A:180",
      "A:181",
      "A:19",
      "A:2",
      "A:20",
      "A:200",
      "A:21",
      "A:22",
      "A:23",
      "A:24",
      "A:25",
      "A:26",
      "A:27",
      "A:28",
      "A:29",
      "A:3",
      "A:30",
      "A:31",
      "A:32",
      "A:33",
      "A:34",
      "A:35",
      "A:36",
      "A:37",
      "A:38",
      "A:39",
      "A:4",
      "A:40",
      "A:41",
      "A:42",
      "A:43",
      "A:44",
      "A:45",
      "A:46",
      "A:47",
      "A:48",
      "A:49",
      "A:5",
      "A:50",
      "A:51",
      "A:52",
      "A:53",
      "A:54",
      "A:55",
      "A:56",
      "A:57",
      "A:58",
      "A:59",
      "A:60",
      "A:61",
      "A:62",
      "A:63",
      "A:64",
      "A:65",
      "A:66",
      "A:67",
      "A:68",
      "A:69",
      "A:7",
      "A:70",
      "A:71",
      "A:72",
      "A:73",
      "A:74",
      "A:75",
      "A:76",
      "A:77",
      "A:78",
      "A:79",
      "A:8",
      "A:80",
      "A:81",
      "A:82",
      "A:83",
      "A:84",
      "A:85",
      "A:86",
      "A:87",
      "A:88",
      "A:89",
      "A:9",
      "A:90",
      "A:91",
      "A:92",
      "A:93",
      "A:94",
      "A:95",
      "A:96",
      "A:97",
      "A:98",
      "A:99"
    ],
    "A:7": [
      "A:1",
      "A:10",
      "A:100",
      "A:101",
      "A:102",
      "A:103",
      "A:104",
      "A:105",
      "A:106",
      "A:107",
      "A:108",
      "A:109",
      "A:11",
      "A:110",
      "A:111",
      "A:112",
      "A:113",
      "A:114",
      "A:115",
      "A:116",
      "A:117",
      "A:118",
      "A:119",
      "A:12",
      "A:120",
      "A:121",
      "A:122",
      "A:123",
      "A:124",
      "A:125",
      "A:126",
      "A:127",
      "A:128",
      "A:129",
      "A:13",
      "A:130",
      "A:131",
      "A:132",
      "A:133",
      "A:134",
      "A:135",
      "A:136",
      "A:137",
      "A:138",
      "A:139",
      "A:14",
      "A:140",
      "A:141",
      "A:142",
      "A:143",
      "A:144",
      "A:145",
      "A:146",
      "A:147",
      "A:148",
      "A:149",
      "A:15",
      "A:150",
      "A:151",
      "A:152",
      "A:153",
      "A:154",
      "A:155",
      "A:156",
      "A:157",
      "A:158",
      "A:159",
      "A:16",
      "A:160",
      "A:161",
      "A:162",
      "A:163",
      "A:164",
      "A:165",
      "A:166",
      "A:167",
      "A:168",
      "A:169",
      "A:17",
      "A:170",
      "A:171",
      "A:172",
      "A:173",
      "A:174",
      "A:175",
      "A:176",
      "A:177",
      "A:178",
      "A:179",
      "A:18",
      "A:180",
      "A:181",
      "A:19",
      "A:2",
      "A:20",
      "A:200",
      "A:21",
      "A:22",
      "A:23",
      "A:24",
      "A:25",
      "A:26",
      "A:27",
      "A:28",
      "A:29",
      "A:3",
      "A:30",
      "A:31",
      "A:32",
      "A:33",
      "A:34",
      "A:35",
      "A:36",
      "A:37",
      "A:38",
      "A:39",
      "A:4",
      "A:40",
      "A:41",
      "A:42",
      "A:43",
      "A:44",
      "A:45",
      "A:46",
      "A:47",
      "A:48",
      "A:49",
      "A:5",
      "A:50",
      "A:51",
      "A:52",
      "A:53",
      "A:54",
      "A:55",
      "A:56",
      "A:57",
      "A:58",
      "A:59",
      "A:6",
      "A:60",
      "A:61",
      "A:62",
      "A:63",
      "A:64",
      "A:65",
      "A:66",
      "A:67",
      "A:68",
      "A:69",
      "A:70",
      "A:71",
      "A:72",
      "A:73",
      "A:74",
      "A:75",
      "A:76",
      "A:77",
      "A:78",
      "A:79",
      "A:8",
      "A:80",
      "A:81",
      "A:82",
      "A:83",
      "A:84",
      "A:85",
      "A:86",
      "A:87",
      "A:88",
      "A:89",
      "A:9",
      "A:90",
      "A:91",
      "A:92",
      "A:93",
      "A:94",
      "A:95",
      "A:96",
      "A:97",
      "A:98",
      "A:99"
    ],
    "A:8": [
      "A:1",
      "A:10",
      "A:100",
      "A:101",
      "A:102",
      "A:103",
      "A:104",
      "A:105",
      "A:106",
      "A:107",
      "A:108",
      "A:109",
      "A:11",
      "A:110",
      "A:111",
      "A:112",
      "A:113",
      "A:114",
      "A:115",
      "A:116",
      "A:117",
      "A:118",
      "A:119",
      "A:12",
      "A:120",
      "A:121",
      "A:122",
      "A:123",
      "A:124",
      "A:125",
      "A:126",
      "A:127",
      "A:128",
      "A:129",
      "A:13",
      "A:130",
      "A:131",
      "A:132",
      "A:133",
      "A:134",
      "A:135",
      "A:136",
      "A:137",
      "A:138",
      "A:139",
      "A:14",
      "A:140",
      "A:141",
      "A:142",
      "A:143",
      "A:144",
      "A:145",
      "A:146",
      "A:147",
      "A:148",
      "A:149",
      "A:15",
      "A:150",
      "A:151",
      "A:152",
      "A:153",
      "A:154",
      "A:155",
      "A:156",
      "A:157",
      "A:158",
      "A:159",
      "A:16",
      "A:160",
      "A:161",
      "A:162",
      "A:163",
      "A:164",
      "A:165",
      "A:166",
      "A:167",
      "A:168",
      "A:169",
      "A:17",
      "A:170",
      "A:171",
      "A:172",
      "A:173",
      "A:174",
      "A:175",
      "A:176",
      "A:177",
      "A:178",
      "A:179",
      "A:18",
      "A:180",
      "A:181",
      "A:19",
      "A:2",
      "A:20",
      "A:200",
      "A:21",
      "A:22",
      "A:23",
      "A:24",
      "A:25",
      "A:26",
      "A:27",
      "A:28",
      "A:29",
      "A:3",
      "A:30",
      "A:31",
      "A:32",
      "A:33",
      "A:34",
      "A:35",
      "A:36",
      "A:37",
      "A:38",
      "A:39",
      "A:4",
      "A:40",
      "A:41",
      "A:42",
      "A:43",
      "A:44",
      "A:45",
      "A:46",
      "A:47",
      "A:48",
      "A:49",
      "A:5",
      "A:50",
      "A:51",
      "A:52",
      "A:53",
      "A:54",
      "A:55",
      "A:56",
      "A:57",
      "A:58",
      "A:59",
      "A:6",
      "A:60",
      "A:61",
      "A:62",
      "A:63",
      "A:64",
      "A:65",
      "A:66",
      "A:67",
      "A:68",
      "A:69",
      "A:7",
      "A:70",
      "A:71",
      "A:72",
      "A:73",
      "A:74",
      "A:75",
      "A:76",
      "A:77",
      "A:78",
      "A:79",
      "A:80",
      "A:81",
      "A:82",
      "A:83",
      "A:84",
      "A:85",
      "A:86",
      "A:87",
      "A:88",
      "A:89",
      "A:9",
      "A:90",
      "A:91",
      "A:92",
      "A:93",
      "A:94",
      "A:95",
      "A:96",
      "A:97",
      "A:98",
      "A:99"
    ],
    "A:9": [
      "A:1",
      "A:10",
      "A:100",
      "A:101",
      "A:102",
      "A:103",
      "A:104",
      "A:105",
      "A:106",
      "A:107",
      "A:108",
      "A:109",
      "A:11",
      "A:110",
      "A:111",
      "A:112",
      "A:113",
      "A:114",
      "A:115",
      "A:116",
      "A:117",
      "A:118",
      "A:119",
      "A:12",
      "A:120",
      "A:121",
      "A:122",
      "A:123",
      "A:124",
      "A:125",
      "A:126",
      "A:127",
      "A:128",
      "A:129",
      "A:13",
      "A:130",
      "A:131",
      "A:132",
      "A:133",
      "A:134",
      "A:135",
      "A:136",
      "A:137",
      "A:138",
      "A:139",
      "A:14",
      "A:140",
      "A:141",
      "A:142",
      "A:143",
      "A:144",
      "A:145",
      "A:146",
      "A:147",
      "A:148",
      "A:149",
      "A:15",
      "A:150",
      "A:151",
      "A:152",
      "A:153",
      "A:154",
      "A:155",
      "A:156",
      "A:157",
      "A:158",
      "A:159",
      "A:16",
      "A:160",
      "A:161",
      "A:162",
      "A:163",
      "A:164",
      "A:165",
      "A:166",
      "A:167",
      "A:168",
      "A:169",
      "A:17",
      "A:170",
      "A:171",
      "A:172",
      "A:173",
      "A:174",
      "A:175",
      "A:176",
      "A:177",
      "A:178",
      "A:179",
      "A:18",
      "A:180",
      "A:181",
      "A:19",
      "A:2",
      "A:20",
      "A:200",
      "A:21",
      "A:22",
      "A:23",
      "A:24",
      "A:25",
      "A:26",
      "A:27",
      "A:28",
      "A:29",
      "A:3",
      "A:30",
      "A:31",
      "A:32",
      "A:33",
      "A:34",
      "A:35",
      "A:36",
      "A:37",
      "A:38",
      "A:39",
      "A:4",
      "A:40",
      "A:41",
      "A:42",
      "A:43",
      "A:44",
      "A:45",
      "A:46",
      "A:47",
      "A:48",
      "A:49",
      "A:5",
      "A:50",
      "A:51",
      "A:52",
      "A:53",
      "A:54",
      "A:55",
      "A:56",
      "A:57",
      "A:58",
      "A:59",
      "A:6",
      "A:60",
      "A:61",
      "A:62",
      "A:63",
      "A:64",
      "A:65",
      "A:66",
      "A:67",
      "A:68",
      "A:69",
      "A:7",
      "A:70",
      "A:71",
      "A:72",
      "A:73",
      "A:74",
      "A:75",
      "A:76",
      "A:77",
      "A:78",
      "A:79",
      "A:8",
      "A:80",
      "A:81",
      "A:82",
      "A:83",
      "A:84",
      "A:85",
      "A:86",
      "A:87",
      "A:88",
      "A:89",
      "A:90",
      "A:91",
      "A:92",
      "A:93",
      "A:94",
      "A:95",
      "A:96",
      "A:97",
      "A:98",
      "A:99"
    ],
    "A:10": [
      "A:1",
      "A:100",
      "A:101",
      "A:102",
      "A:103",
      "A:104",
      "A:105",
      "A:106",
      "A:107",
      "A:108",
      "A:109",
      "A:11",
      "A:110",
      "A:111",
      "A:112",
      "A:113",
      "A:114",
      "A:115",
      "A:116",
      "A:117",
      "A:118",
      "A:119",
      "A:12",
      "A:120",
      "A:121",
      "A:122",
      "A:123",
      "A:124",
      "A:125",
      "A:126",
      "A:127",
      "A:128",
      "A:129",
      "A:13",
      "A:130",
      "A:131",
      "A:132",
      "A:133",
      "A:134",
      "A:135",
      "A:136",
      "A:137",
      "A:138",
      "A:139",
      "A:14",
      "A:140",
      "A:141",
      "A:142",
      "A:143",
      "A:144",
      "A:145",
      "A:146",
      "A:147",
      "A:148",
      "A:149",
      "A:15",
      "A:150",
      "A:151",
      "A:152",
      "A:153",
      "A:154",
      "A:155",
      "A:156",
      "A:157",
      "A:158",
      "A:159",
      "A:16",
      "A:160",
      "A:161",
      "A:162",
      "A:163",
      "A:164",
      "A:165",
      "A:166",
      "A:167",
      "A:168",
      "A:169",
      "A:17",
      "A:170",
      "A:171",
      "A:172",
      "A:173",
      "A:174",
      "A:175",
      "A:176",
      "A:177",
      "A:178",
      "A:179",
      "A:18",
      "A:180",
      "A:181",
      "A:19",
      "A:2",
      "A:20",
      "A:200",
      "A:21",
      "A:22",
      "A:23",
      "A:24",
      "A:25",
      "A:26",
      "A:27",
      "A:28",
      "A:29",
      "A:3",
      "A:30",
      "A:31",
      "A:32",
      "A:33",
      "A:34",
      "A:35",
      "A:36",
      "A:37",
      "A:38",
      "A:39",
      "A:4",
      "A:40",
      "A:41",
      "A:42",
      "A:43",
      "A:44",
      "A:45",
      "A:46",
      "A:47",
      "A:48",
      "A:49",
      "A:5",
      "A:50",
      "A:51",
      "A:52",
      "A:53",
      "A:54",
      "A:55",
      "A:56",
      "A:57",
      "A:58",
      "A:59",
      "A:6",
      "A:60",
      "A:61",
      "A:62",
      "A:63",
      "A:64",
      "A:65",
      "A:66",
      "A:67",
      "A:68",
      "A:69",
      "A:7",
      "A:70",
      "A:71",
      "A:72",
      "A:73",
      "A:74",
      "A:75",
      "A:76",
      "A:77",
      "A:78",
      "A:79",
      "A:8",
      "A:80",
      "A:81",
      "A:82",
      "A:83",
      "A:84",
      "A:85",
      "A:86",
      "A:87",
      "A:88",
      "A:89",
      "A:9",
      "A:90",
      "A:91",
      "A:92",
      "A:93",
      "A:94",
      "A:95",
      "A:96",
      "A:97",
      "A:98",
      "A:99"
    ],
    "A:11": [
      "A:1",
      "A:10",
      "A:100",
      "A:101",
      "A:102",
      "A:103",
      "A:104",
      "A:105",
      "A:106",
      "A:107",
      "A:108",
      "A:109",
      "A:110",
      "A:111",
      "A:112",
      "A:113",
      "A:114",
      "A:115",
      "A:116",
      "A:117",
      "A:118",
      "A:119",
      "A:12",
      "A:120",
      "A:121",
      "A:122",
      "A:123",
      "A:124",
      "A:125",
      "A:126",
      "A:127",
      "A:128",
      "A:129",
      "A:13",
      "A:130",
      "A:131",
      "A:132",
      "A:133",
      "A:134",
      "A:135",
      "A:136",
      "A:137",
      "A:138",
      "A:139",
      "A:14",
      "A:140",
      "A:141",
      "A:142",
      "A:143",
      "A:144",
      "A:145",
      "A:146",
      "A:147",
      "A:148",
      "A:149",
      "A:15",
      "A:150",
      "A:151",
      "A:152",
      "A:153",
      "A:154",
      "A:155",
      "A:156",
      "A:157",
      "A:158",
      "A:159",
      "A:16",
      "A:160",
      "A:161",
      "A:162",
      "A:163",
      "A:164",
      "A:165",
      "A:166",
      "A:167",
      "A:168",
      "A:169",
      "A:17",
      "A:170",
      "A:171",
      "A:172",
      "A:173",
      "A:174",
      "A:175",
      "A:176",
      "A:177",
      "A:178",
      "A:179",
      "A:18",
      "A:180",
      "A:181",
      "A:19",
      "A:2",
      "A:20",
      "A:200",
      "A:21",
      "A:22",
      "A:23",
      "A:24",
      "A:25",
      "A:26",
      "A:27",
      "A:28",
      "A:29",
      "A:3",
      "A:30",
      "A:31",
      "A:32",
      "A:33",
      "A:34",
      "A:35",
      "A:36",
      "A:37",
      "A:38",
      "A:39",
      "A:4",
      "A:40",
      "A:41",
      "A:42",
      "A:43",
      "A:44",
      "A:45",
      "A:46",
      "A:47",
      "A:48",
      "A:49",
      "A:5",
      "A:50",
      "A:51",
      "A:52",
      "A:53",
      "A:54",
      "A:55",
      "A:56",
      "A:57",
      "A:58",
      "A:59",
      "A:6",
      "A:60",
      "A:61",
      "A:62",
      "A:63",
      "A:64",
      "A:65",
      "A:66",
      "A:67",
      "A:68",
      "A:69",
      "A:7",
      "A:70",
      "A:71",
      "A:72",
      "A:73",
      "A:74",
      "A:75",
      "A:76",
      "A:77",
      "A:78",
      "A:79",
      "A:8",
      "A:80",
      "A:81",
      "A:82",
      "A:83",
      "A:84",
      "A:85",
      "A:86",
      "A:87",
      "A:88",
      "A:89",
      "A:9",
      "A:90",
      "A:91",
      "A:92",
      "A:93",
      "A:94",
      "A:95",
      "A:96",
      "A:97",
      "A:98",
      "A:99"
    ],
    "A:12": [
      "A:1",
      "A:10",
      "A:100",
      "A:101",
      "A:102",
      "A:103",
      "A:104",
      "A:105",
      "A:106",
      "A:107",
      "A:108",
      "A:109",
      "A:11",
      "A:110",
      "A:111",
      "A:112",
      "A:113",
      "A:114",
      "A:115",
      "A:116",
      "A:117",
      "A:118",
      "A:119",
      "A:120",
      "A:121",
      "A:122",
      "A:123",
      "A:124",
      "A:125",
      "A:126",
      "A:127",
      "A:128",
      "A:129",
      "A:13",
      "A:130",
      "A:131",
      "A:132",
      "A:133",
      "A:134",
      "A:135",
      "A:136",
      "A:137",
      "A:138",
      "A:139",
      "A:14",
      "A:140",
      "A:141",
      "A:142",
      "A:143",
      "A:144",
      "A:145",
      "A:146",
      "A:147",
      "A:148",
      "A:149",
      "A:15",
      "A:150",
      "A:151",
      "A:152",
      "A:153",
      "A:154",
      "A:155",
      "A:156",
      "A:157",
      "A:158",
      "A:159",
      "A:16",
      "A:160",
      "A:161",
      "A:162",
      "A:163",
      "A:164",
      "A:165",
      "A:166",
      "A:167",
      "A:168",
      "A:169",
      "A:17",
      "A:170",
      "A:171",
      "A:172",
      "A:173",
      "A:174",
      "A:175",
      "A:176",
      "A:177",
      "A:178",
      "A:179",
      "A:18",
      "A:180",
      "A:181",
      "A:19",
      "A:2",
      "A:20",
      "A:200",
      "A:21",
      "A:22",
      "A:23",
      "A:24",
      "A:25",
      "A:26",
      "A:27",
      "A:28",
      "A:29",
      "A:3",
      "A:30",
      "A:31",
      "A:32",
      "A:33",
      "A:34",
      "A:35",
      "A:36",
      "A:37",
      "A:38",
      "A:39",
      "A:4",
      "A:40",
      "A:41",
      "A:42",
      "A:43",
      "A:44",
      "A:45",
      "A:46",
      "A:47",
      "A:48",
      "A:49",
      "A:5",
      "A:50",
      "A:51",
      "A:52",
      "A:53",
      "A:54",
      "A:55",
      "A:56",
      "A:57",
      "A:58",
      "A:59",
      "A:6",
      "A:60",
      "A:61",
      "A:62",
      "A:63",
      "A:64",
      "A:65",
      "A:66",
      "A:67",
      "A:68",
      "A:69",
      "A:7",
      "A:70",
      "A:71",
      "A:72",
      "A:73",
      "A:74",
      "A:75",
      "A:76",
      "A:77",
      "A:78",
      "A:79",
      "A:8",
      "A:80",
      "A:81",
      "A:82",
      "A:83",
      "A:84",
      "A:85",
      "A:86",
      "A:87",
      "A:88",
      "A:89",
      "A:9",
      "A:90",
      "A:91",
      "A:92",
      "A:93",
      "A:94",
      "A:95",
      "A:96",
      "A:97",
      "A:98",
      "A:99"
    ],
    "A:13": [
      "A:1",
      "A:10",
      "A:100",
      "A:101",
      "A:102",
      "A:103",
      "A:104",
      "A:105",
      "A:106",
      "A:107",
      "A:108",
      "A:109",
      "A:11",
      "A:110",
      "A:111",
      "A:112",
      "A:113",
      "A:114",
      "A:115",
      "A:116",
      "A:117",
      "A:118",
      "A:119",
      "A:12",
      "A:120",
      "A:121",
      "A:122",
      "A:123",
      "A:124",
      "A:125",
      "A:126",
      "A:127",
      "A:128",
      "A:129",
      "A:130",
      "A:131",
      "A:132",
      "A:133",
      "A:134",
      "A:135",
      "A:136",
      "A:137",
      "A:138",
      "A:139",
      "A:14",
      "A:140",
      "A:141",
      "A:142",
      "A:143",
      "A:144",
      "A:145",
      "A:146",
      "A:147",
      "A:148",
      "A:149",
      "A:15",
      "A:150",
      "A:151",
      "A:152",
      "A:153",
      "A:154",
      "A:155",
      "A:156",
      "A:157",
      "A:158",
      "A:159",
      "A:16",
      "A:160",
      "A:161",
      "A:162",
      "A:163",
      "A:164",
      "A:165",
      "A:166",
      "A:167",
      "A:168",
      "A:169",
      "A:17",
      "A:170",
      "A:171",
      "A:172",
      "A:173",
      "A:174",
      "A:175",
      "A:176",
      "A:177",
      "A:178",
      "A:179",
      "A:18",
      "A:180",
      "A:181",
      "A:19",
      "A:2",
      "A:20",
      "A:200",
      "A:21",
      "A:22",
      "A:23",
      "A:24",
      "A:25",
      "A:26",
      "A:27",
      "A:28",
      "A:29",
      "A:3",
      "A:30",
      "A:31",
      "A:32",
      "A:33",
      "A:34",
      "A:35",
      "A:36",
      "A:37",
      "A:38",
      "A:39",
      "A:4",
      "A:40",
      "A:41",
      "A:42",
      "A:43",
      "A:44",
      "A:45",
      "A:46",
      "A:47",
      "A:48",
      "A:49",
      "A:5",
      "A:50",
      "A:51",
      "A:52",
      "A:53",
      "A:54",
      "A:55",
      "A:56",
      "A:57",
      "A:58",
      "A:59",
      "A:6",
      "A:60",
      "A:61",
      "A:62",
      "A:63",
      "A:64",
      "A:65",
      "A:66",
      "A:67",
      "A:68",
      "A:69",
      "A:7",
      "A:70",
      "A:71",
      "A:72",
      "A:73",
      "A:74",
      "A:75",
      "A:76",
      "A:77",
      "A:78",
      "A:79",
      "A:8",
      "A:80",
      "A:81",
      "A:82",
      "A:83",
      "A:84",
      "A:85",
      "A:86",
      "A:87",
      "A:88",
      "A:89",
      "A:9",
      "A:90",
      "A:91",
      "A:92",
      "A:93",
      "A:94",
      "A:95",
      "A:96",
      "A:97",
      "A:98",
      "A:99"
    ],
    "A:14": [
      "A:1",
      "A:10",
      "A:100",
      "A:101",
      "A:102",
      "A:103",
      "A:104",
      "A:105",
      "A:106",
      "A:107",
      "A:108",
      "A:109",
      "A:11",
      "A:110",
      "A:111",
      "A:112",
      "A:113",
      "A:114",
      "A:115",
      "A:116",
      "A:117",
      "A:118",
      "A:119",
      "A:12",
      "A:120",
      "A:121",
      "A:122",
      "A:123",
      "A:124",
      "A:125",
      "A:126",
      "A:127",
      "A:128",
      "A:129",
      "A:13",
      "A:130",
      "A:131",
      "A:132",
      "A:133",
      "A:134",
      "A:135",
      "A:136",
      "A:137",
      "A:138",
      "A:139",
      "A:140",
      "A:141",
      "A:142",
      "A:143",
      "A:144",
      "A:145",
      "A:146",
      "A:147",
      "A:148",
      "A:149",
      "A:15",
      "A:150",
      "A:151",
      "A:152",
      "A:153",
      "A:154",
      "A:155",
      "A:156",
      "A:157",
      "A:158",
      "A:159",
      "A:16",
      "A:160",
      "A:161",
      "A:162",
      "A:163",
      "A:164",
      "A:165",
      "A:166",
      "A:167",
      "A:168",
      "A:169",
      "A:17",
      "A:170",
      "A:171",
      "A:172",
      "A:173",
      "A:174",
      "A:175",
      "A:176",
      "A:177",
      "A:178",
      "A:179",
      "A:18",
      "A:180",
      "A:181",
      "A:19",
      "A:2",
      "A:20",
      "A:200",
      "A:21",
      "A:22",
      "A:23",
      "A:24",
      "A:25",
      "A:26",
      "A:27",
      "A:28",
      "A:29",
      "A:3",
      "A:30",
      "A:31",
      "A:32",
      "A:33",
      "A:34",
      "A:35",
      "A:36",
      "A:37",
      "A:38",
      "A:39",
      "A:4",
      "A:40",
      "A:41",
      "A:42",
      "A:43",
      "A:44",
      "A:45",
      "A:46",
      "A:47",
      "A:48",
      "A:49",
      "A:5",
      "A:50",
      "A:51",
      "A:52",
      "A:53",
      "A:54",
      "A:55",
      "A:56",
      "A:57",
      "A:58",
      "A:59",
      "A:6",
      "A:60",
      "A:61",
      "A:62",
      "A:63",
      "A:64",
      "A:65",
      "A:66",
      "A:67",
      "A:68",
      "A:69",
      "A:7",
      "A:70",
      "A:71",
      "A:72",
      "A:73",
      "A:74",
      "A:75",
      "A:76",
      "A:77",
      "A:78",
      "A:79",
      "A:8",
      "A:80",
      "A:81",
      "A:82",
      "A:83",
      "A:84",
      "A:85",
      "A:86",
      "A:87",
      "A:88",
      "A:89",
      "A:9",
      "A:90",
      "A:91",
      "A:92",
      "A:93",
      "A:94",
      "A:95",
      "A:96",
      "A:97",
      "A:98",
      "A:99"
    ],
    "A:15": [
      "A:1",
      "A:10",
      "A:100",
      "A:101",
      "A:102",
      "A:103",
      "A:104",
      "A:105",
      "A:106",
      "A:107",
      "A:108",
      "A:109",
      "A:11",
      "A:110",
      "A:111",
      "A:112",
      "A:113",
      "A:114",
      "A:115",
      "A:116",
      "A:117",
      "A:118",
      "A:119",
      "A:12",
      "A:120",
      "A:121",
      "A:122",
      "A:123",
      "A:124",
      "A:125",
      "A:126",
      "A:127",
      "A:128",
      "A:129",
      "A:13",
      "A:130",
      "A:131",
      "A:132",
      "A:133",
      "A:134",
      "A:135",
      "A:136",
      "A:137",
      "A:138",
      "A:139",
      "A:14",
      "A:140",
      "A:141",
      "A:142",
      "A:143",
      "A:144",
      "A:145",
      "A:146",
      "A:147",
      "A:148",
      "A:149",
      "A:150",
      "A:151",
      "A:152",
      "A:153",
      "A:154",
      "A:155",
      "A:156",
      "A:157",
      "A:158",
      "A:159",
      "A:16",
      "A:160",
      "A:161",
      "A:162",
      "A:163",
      "A:164",
      "A:165",
      "A:166",
      "A:167",
      "A:168",
      "A:169",
      "A:17",
      "A:170",
      "A:171",
      "A:172",
      "A:173",
      "A:174",
      "A:175",
      "A:176",
      "A:177",
      "A:178",
      "A:179",
      "A:18",
      "A:180",
      "A:181",
      "A:19",
      "A:2",
      "A:20",
      "A:200",
      "A:21",
      "A:22",
      "A:23",
      "A:24",
      "A:25",
      "A:26",
      "A:27",
      "A:28",
      "A:29",
      "A:3",
      "A:30",
      "A:31",
      "A:32",
      "A:33",
      "A:34",
      "A:35",
      "A:36",
      "A:37",
      "A:38",
      "A:39",
      "A:4",
      "A:40",
      "A:41",
      "A:42",
      "A:43",
      "A:44",
      "A:45",
      "A:46",
      "A:47",
      "A:48",
      "A:49",
      "A:5",
      "A:50",
      "A:51",
      "A:52",
      "A:53",
      "A:54",
      "A:55",
      "A:56",
      "A:57",
      "A:58",
      "A:59",
      "A:6",
      "A:60",
      "A:61",
      "A:62",
      "A:63",
      "A:64",
      "A:65",
      "A:66",
      "A:67",
      "A:68",
      "A:69",
      "A:7",
      "A:70",
      "A:71",
      "A:72",
      "A:73",
      "A:74",
      "A:75",
      "A:76",
      "A:77",
      "A:78",
      "A:79",
      "A:8",
      "A:80",
      "A:81",
      "A:82",
      "A:83",
      "A:84",
      "A:85",
      "A:86",
      "A:87",
      "A:88",
      "A:89",
      "A:9",
      "A:90",
      "A:91",
      "A:92",
      "A:93",
      "A:94",
      "A:95",
      "A:96",
      "A:97",
      "A:98",
      "A:99"
    ],
    "A:16": [
      "A:1",
      "A:10",
      "A:100",
      "A:101",
      "A:102",
      "A:103",
      "A:104",
      "A:105",
      "A:106",
      "A:107",
      "A:108",
      "A:109",
      "A:11",
      "A:110",
      "A:111",
      "A:112",
      "A:113",
      "A:114",
      "A:115",
      "A:116",
      "A:117",
      "A:118",
      "A:119",
      "A:12",
      "A:120",
      "A:121",
      "A:122",
      "A:123",
      "A:124",
      "A:125",
      "A:126",
      "A:127",
      "A:128",
      "A:129",
      "A:13",
      "A:130",
      "A:131",
      "A:132",
      "A:133",
      "A:134",
      "A:135",
      "A:136",
      "A:137",
      "A:138",
      "A:139",
      "A:14",
      "A:140",
      "A:141",
      "A:142",
      "A:143",
      "A:144",
      "A:145",
      "A:146",
      "A:147",
      "A:148",
      "A:149",
      "A:15",
      "A:150",
      "A:151",
      "A:152",
      "A:153",
      "A:154",
      "A:155",
      "A:156",
      "A:157",
      "A:158",
      "A:159",
      "A:160",
      "A:161",
      "A:162",
      "A:163",
      "A:164",
      "A:165",
      "A:166",
      "A:167",
      "A:168",
      "A:169",
      "A:17",
      "A:170",
      "A:171",
      "A:172",
      "A:173",
      "A:174",
      "A:175",
      "A:176",
      "A:177",
      "A:178",
      "A:179",
      "A:18",
      "A:180",
      "A:181",
      "A:19",
      "A:2",
      "A:20",
      "A:200",
      "A:21",
      "A:22",
      "A:23",
      "A:24",
      "A:25",
      "A:26",
      "A:27",
      "A:28",
      "A:29",
      "A:3",
      "A:30",
      "A:31",
      "A:32",
      "A:33",
      "A:34",
      "A:35",
      "A:36",
      "A:37",
      "A:38",
      "A:39",
      "A:4",
      "A:40",
      "A:41",
      "A:42",
      "A:43",
      "A:44",
      "A:45",
      "A:46",
      "A:47",
      "A:48",
      "A:49",
      "A:5",
      "A:50",
      "A:51",
      "A:52",
      "A:53",
      "A:54",
      "A:55",
      "A:56",
      "A:57",
      "A:58",
      "A:59",
      "A:6",
      "A:60",
      "A:61",
      "A:62",
      "A:63",
      "A:64",
      "A:65",
      "A:66",
      "A:67",
      "A:68",
      "A:69",
      "A:7",
      "A:70",
      "A:71",
      "A:72",
      "A:73",
      "A:74",
      "A:75",
      "A:76",
      "A:77",
      "A:78",
      "A:79",
      "A:8",
      "A:80",
      "A:81",
      "A:82",
      "A:83",
      "A:84",
      "A:85",
      "A:86",
      "A:87",
      "A:88",
      "A:89",
      "A:9",
      "A:90",
      "A:91",
      "A:92",
      "A:93",
      "A:94",
      "A:95",
      "A:96",
      "A:97",
      "A:98",
      "A:99"
    ],
    "A:17": [
      "A:1",
      "A:10",
      "A:100",
      "A:101",
      "A:102",
      "A:103",
      "A:104",
      "A:105",
      "A:106",
      "A:107",
      "A:108",
      "A:109",
      "A:11",
      "A:110",
      "A:111",
      "A:112",
      "A:113",
      "A:114",
      "A:115",
      "A:116",
      "A:117",
      "A:118",
      "A:119",
      "A:12",
      "A:120",
      "A:121",
      "A:122",
      "A:123",
      "A:124",
      "A:125",
      "A:126",
      "A:127",
      "A:128",
      "A:129",
      "A:13",
      "A:130",
      "A:131",
      "A:132",
      "A:133",
      "A:134",
      "A:135",
      "A:136",
      "A:137",
      "A:138",
      "A:139",
      "A:14",
      "A:140",
      "A:141",
      "A:142",
      "A:143",
      "A:144",
      "A:145",
      "A:146",
      "A:147",
      "A:148",
      "A:149",
      "A:15",
      "A:150",
      "A:151",
      "A:152",
      "A:153",
      "A:154",
      "A:155",
      "A:156",
      "A:157",
      "A:158",
      "A:159",
      "A:16",
      "A:160",
      "A:161",
      "A:162",
      "A:163",
      "A:164",
      "A:165",
      "A:166",
      "A:167",
      "A:168",
      "A:169",
      "A:170",
      "A:171",
      "A:172",
      "A:173",
      "A:174",
      "A:175",
      "A:176",
      "A:177",
      "A:178",
      "A:179",
      "A:18",
      "A:180",
      "A:181",
      "A:19",
      "A:2",
      "A:20",
      "A:200",
      "A:21",
      "A:22",
      "A:23",
      "A:24",
      "A:25",
      "A:26",
      "A:27",
      "A:28",
      "A:29",
      "A:3",
      "A:30",
      "A:31",
      "A:32",
      "A:33",
      "A:34",
      "A:35",
      "A:36",
      "A:37",
      "A:38",
      "A:39",
      "A:4",
      "A:40",
      "A:41",
      "A:42",
      "A:43",
      "A:44",
      "A:45",
      "A:46",
      "A:47",
      "A:48",
      "A:49",
      "A:5",
      "A:50",
      "A:51",
      "A:52",
      "A:53",
      "A:54",
      "A:55",
      "A:56",
      "A:57",
      "A:58",
      "A:59",
      "A:6",
      "A:60",
      "A:61",
      "A:62",
      "A:63",
      "A:64",
      "A:65",
      "A:66",
      "A:67",
      "A:68",
      "A:69",
      "A:7",
      "A:70",
      "A:71",
      "A:72",
      "A:73",
      "A:74",
      "A:75",
      "A:76",
      "A:77",
      "A:78",
      "A:79",
      "A:8",
      "A:80",
      "A:81",
      "A:82",
      "A:83",
      "A:84",
      "A:85",
      "A:86",
      "A:87",
      "A:88",
      "A:89",
      "A:9",
      "A:90",
      "A:91",
      "A:92",
      "A:93",
      "A:94",
      "A:95",
      "A:96",
      "A:97",
      "A:98",
      "A:99"
    ],
    "A:18": [
      "A:1",
      "A:10",
      "A:100",
      "A:101",
      "A:102",
      "A:103",
      "A:104",
      "A:105",
      "A:106",
      "A:107",
      "A:108",
      "A:109",
      "A:11",
      "A:110",
      "A:111",
      "A:112",
      "A:113",
      "A:114",
      "A:115",
      "A:116",
      "A:117",
      "A:118",
      "A:119",
      "A:12",
      "A:120",
      "A:121",
      "A:122",
      "A:123",
      "A:124",
      "A:125",
      "A:126",
      "A:127",
      "A:128",
      "A:129",
      "A:13",
      "A:130",
      "A:131",
      "A:132",
      "A:133",
      "A:134",
      "A:135",
      "A:136",
      "A:137",
      "A:138",
      "A:139",
      "A:14",
      "A:140",
      "A:141",
      "A:142",
      "A:143",
      "A:144",
      "A:145",
      "A:146",
      "A:147",
      "A:148",
      "A:149",
      "A:15",
      "A:150",
      "A:151",
      "A:152",
      "A:153",
      "A:154",
      "A:155",
      "A:156",
      "A:157",
      "A:158",
      "A:159",
      "A:16",
      "A:160",
      "A:161",
      "A:162",
      "A:163",
      "A:164",
      "A:165",
      "A:166",
      "A:167",
      "A:168",
      "A:169",
      "A:17",
      "A:170",
      "A:171",
      "A:172",
      "A:173",
      "A:174",
      "A:175",
      "A:176",
      "A:177",
      "A:178",
      "A:179",
      "A:180",
      "A:181",
      "A:19",
      "A:2",
      "A:20",
      "A:200",
      "A:21",
      "A:22",
      "A:23",
      "A:24",
      "A:25",
      "A:26",
      "A:27",
      "A:28",
      "A:29",
      "A:3",
      "A:30",
      "A:31",
      "A:32",
      "A:33",
      "A:34",
      "A:35",
      "A:36",
      "A:37",
      "A:38",
      "A:39",
      "A:4",
      "A:40",
      "A:41",
      "A:42",
      "A:43",
      "A:44",
      "A:45",
      "A:46",
      "A:47",
      "A:48",
      "A:49",
      "A:5",
      "A:50",
      "A:51",
      "A:52",
      "A:53",
      "A:54",
      "A:55",
      "A:56",
      "A:57",
      "A:58",
      "A:59",
      "A:6",
      "A:60",
      "A:61",
      "A:62",
      "A:63",
      "A:64",
      "A:65",
      "A:66",
      "A:67",
      "A:68",
      "A:69",
      "A:7",
      "A:70",
      "A:71",
      "A:72",
      "A:73",
      "A:74",
      "A:75",
      "A:76",
      "A:77",
      "A:78",
      "A:79",
      "A:8",
      "A:80",
      "A:81",
      "A:82",
      "A:83",
      "A:84",
      "A:85",
      "A:86",
      "A:87",
      "A:88",
      "A:89",
      "A:9",
      "A:90",
      "A:91",
      "A:92",
      "A:93",
      "A:94",
      "A:95",
      "A:96",
      "A:97",
      "A:98",
      "A:99"
    ],
    "A:19": [
      "A:1",
      "A:10",
      "A:100",
      "A:101",
      "A:102",
      "A:103",
      "A:104",
      "A:105",
      "A:106",
      "A:107",
      "A:108",
      "A:109",
      "A:11",
      "A:110",
      "A:111",
      "A:112",
      "A:113",
      "A:114",
      "A:115",
      "A:116",
      "A:117",
      "A:118",
      "A:119",
      "A:12",
      "A:120",
      "A:121",
      "A:122",
      "A:123",
      "A:124",
      "A:125",
      "A:126",
      "A:127",
      "A:128",
      "A:129",
      "A:13",
      "A:130",
      "A:131",
      "A:132",
      "A:133",
      "A:134",
      "A:135",
      "A:136",
      "A:137",
      "A:138",
      "A:139",
      "A:14",
      "A:140",
      "A:141",
      "A:142",
      "A:143",
      "A:144",
      "A:145",
      "A:146",
      "A:147",
      "A:148",
      "A:149",
      "A:15",
      "A:150",
      "A:151",
      "A:152",
      "A:153",
      "A:154",
      "A:155",
      "A:156",
      "A:157",
      "A:158",
      "A:159",
      "A:16",
      "A:160",
      "A:161",
      "A:162",
      "A:163",
      "A:164",
      "A:165",
      "A:166",
      "A:167",
      "A:168",
      "A:169",
      "A:17",
      "A:170",
      "A:171",
      "A:172",
      "A:173",
      "A:174",
      "A:175",
      "A:176",
      "A:177",
      "A:178",
      "A:179",
      "A:18",
      "A:180",
      "A:181",
      "A:2",
      "A:20",
      "A:200",
      "A:21",
      "A:22",
      "A:23",
      "A:24",
      "A:25",
      "A:26",
      "A:27",
      "A:28",
      "A:29",
      "A:3",
      "A:30",
      "A:31",
      "A:32",
      "A:33",
      "A:34",
      "A:35",
      "A:36",
      "A:37",
      "A:38",
      "A:39",
      "A:4",
      "A:40",
      "A:41",
      "A:42",
      "A:43",
      "A:44",
      "A:45",
      "A:46",
      "A:47",
      "A:48",
      "A:49",
      "A:5",
      "A:50",
      "A:51",
      "A:52",
      "A:53",
      "A:54",
      "A:55",
      "A:56",
      "A:57",
      "A:58",
      "A:59",
      "A:6",
      "A:60",
      "A:61",
      "A:62",
      "A:63",
      "A:64",
      "A:65",
      "A:66",
      "A:67",
      "A:68",
      "A:69",
      "A:7",
      "A:70",
      "A:71",
      "A:72",
      "A:73",
      "A:74",
      "A:75",
      "A:76",
      "A:77",
      "A:78",
      "A:79",
      "A:8",
      "A:80",
      "A:81",
      "A:82",
      "A:83",
      "A:84",
      "A:85",
      "A:86",
      "A:87",
      "A:88",
      "A:89",
      "A:9",
      "A:90",
      "A:91",
      "A:92",
      "A:93",
      "A:94",
      "A:95",
      "A:96",
      "A:97",
      "A:98",
      "A:99"
    ],
    "A:20": [
      "A:1",
      "A:10",
      "A:100",
      "A:101",
      "A:102",
      "A:103",
      "A:104",
      "A:105",
      "A:106",
      "A:107",
      "A:108",
      "A:109",
      "A:11",
      "A:110",
      "A:111",
      "A:112",
      "A:113",
      "A:114",
      "A:115",
      "A:116",
      "A:117",
      "A:118",
      "A:119",
      "A:12",
      "A:120",
      "A:121",
      "A:122",
      "A:123",
      "A:124",
      "A:125",
      "A:126",
      "A:127",
      "A:128",
      "A:129",
      "A:13",
      "A:130",
      "A:131",
      "A:132",
      "A:133",
      "A:134",
      "A:135",
      "A:136",
      "A:137",
      "A:138",
      "A:139",
      "A:14",
      "A:140",
      "A:141",
      "A:142",
      "A:143",
      "A:144",
      "A:145",
      "A:146",
      "A:147",
      "A:148",
      "A:149",
      "A:15",
      "A:150",
      "A:151",
      "A:152",
      "A:153",
      "A:154",
      "A:155",
      "A:156",
      "A:157",
      "A:158",
      "A:159",
      "A:16",
      "A:160",
      "A:161",
      "A:162",
      "A:163",
      "A:164",
      "A:165",
      "A:166",
      "A:167",
      "A:168",
      "A:169",
      "A:17",
      "A:170",
      "A:171",
      "A:172",
      "A:173",
      "A:174",
      "A:175",
      "A:176",
      "A:177",
      "A:178",
      "A:179",
      "A:18",
      "A:180",
      "A:181",
      "A:19",
      "A:2",
      "A:200",
      "A:21",
      "A:22",
      "A:23",
      "A:24",
      "A:25",
      "A:26",
      "A:27",
      "A:28",
      "A:29",
      "A:3",
      "A:30",
      "A:31",
      "A:32",
      "A:33",
      "A:34",
      "A:35",
      "A:36",
      "A:37",
      "A:38",
      "A:39",
      "A:4",
      "A:40",
      "A:41",
      "A:42",
      "A:43",
      "A:44",
      "A:45",
      "A:46",
      "A:47",
      "A:48",
      "A:49",
      "A:5",
      "A:50",
      "A:51",
      "A:52",
      "A:53",
      "A:54",
      "A:55",
      "A:56",
      "A:57",
      "A:58",
      "A:59",
      "A:6",
      "A:60",
      "A:61",
      "A:62",
      "A:63",
      "A:64",
      "A:65",
      "A:66",
      "A:67",
      "A:68",
      "A:69",
      "A:7",
      "A:70",
      "A:71",
      "A:72",
      "A:73",
      "A:74",
      "A:75",
      "A:76",
      "A:77",
      "A:78",
      "A:79",
      "A:8",
      "A:80",
      "A:81",
      "A:82",
      "A:83",
      "A:84",
      "A:85",
      "A:86",
      "A:87",
      "A:88",
      "A:89",
      "A:9",
      "A:90",
      "A:91",
      "A:92",
      "A:93",
      "A:94",
      "A:95",
      "A:96",
      "A:97",
      "A:98",
      "A:99"
    ],
    "A:21": [
      "A:1",
      "A:10",
      "A:100",
      "A:101",
      "A:102",
      "A:103",
      "A:104",
      "A:105",
      "A:106",
      "A:107",
      "A:108",
      "A:109",
      "A:11",
      "A:110",
      "A:111",
      "A:112",
      "A:113",
      "A:114",
      "A:115",
      "A:116",
      "A:117",
      "A:118",
      "A:119",
      "A:12",
      "A:120",
      "A:121",
      "A:122",
      "A:123",
      "A:124",
      "A:125",
      "A:126",
      "A:127",
      "A:128",
      "A:129",
      "A:13",
      "A:130",
      "A:131",
      "A:132",
      "A:133",
      "A:134",
      "A:135",
      "A:136",
      "A:137",
      "A:138",
      "A:139",
      "A:14",
      "A:140",
      "A:141",
      "A:142",
      "A:143",
      "A:144",
      "A:145",
      "A:146",
      "A:147",
      "A:148",
      "A:149",
      "A:15",
      "A:150",
      "A:151",
      "A:152",
      "A:153",
      "A:154",
      "A:155",
      "A:156",
      "A:157",
      "A:158",
      "A:159",
      "A:16",
      "A:160",
      "A:161",
      "A:162",
      "A:163",
      "A:164",
      "A:165",
      "A:166",
      "A:167",
      "A:168",
      "A:169",
      "A:17",
      "A:170",
      "A:171",
      "A:172",
      "A:173",
      "A:174",
      "A:175",
      "A:176",
      "A:177",
      "A:178",
      "A:179",
      "A:18",
      "A:180",
      "A:181",
      "A:19",
      "A:2",
      "A:20",
      "A:200",
      "A:22",
      "A:23",
      "A:24",
      "A:25",
      "A:26",
      "A:27",
      "A:28",
      "A:29",
      "A:3",
      "A:30",
      "A:31",
      "A:32",
      "A:33",
      "A:34",
      "A:35",
      "A:36",
      "A:37",
      "A:38",
      "A:39",
      "A:4",
      "A:40",
      "A:41",
      "A:42",
      "A:43",
      "A:44",
      "A:45",
      "A:46",
      "A:47",
      "A:48",
      "A:49",
      "A:5",
      "A:50",
      "A:51",
      "A:52",
      "A:53",
      "A:54",
      "A:55",
      "A:56",
      "A:57",
      "A:58",
      "A:59",
      "A:6",
      "A:60",
      "A:61",
      "A:62",
      "A:63",
      "A:64",
      "A:65",
      "A:66",
      "A:67",
      "A:68",
      "A:69",
      "A:7",
      "A:70",
      "A:71",
      "A:72",
      "A:73",
      "A:74",
      "A:75",
      "A:76",
      "A:77",
      "A:78",
      "A:79",
      "A:8",
      "A:80",
      "A:81",
      "A:82",
      "A:83",
      "A:84",
      "A:85",
      "A:86",
      "A:87",
      "A:88",
      "A:89",
      "A:9",
      "A:90",
      "A:91",
      "A:92",
      "A:93",
      "A:94",
      "A:95",
      "A:96",
      "A:97",
      "A:98",
      "A:99"
    ],
    "A:22": [
      "A:1",
      "A:10",
      "A:100",
      "A:101",
      "A:102",
      "A:103",
      "A:104",
      "A:105",
      "A:106",
      "A:107",
      "A:108",
      "A:109",
      "A:11",
      "A:110",
      "A:111",
      "A:112",
      "A:113",
      "A:114",
      "A:115",
      "A:116",
      "A:117",
      "A:118",
      "A:119",
      "A:12",
      "A:120",
      "A:121",
      "A:122",
      "A:123",
      "A:124",
      "A:125",
      "A:126",
      "A:127",
      "A:128",
      "A:129",
      "A:13",
      "A:130",
      "A:131",
      "A:132",
      "A:133",
      "A:134",
      "A:135",
      "A:136",
      "A:137",
      "A:138",
      "A:139",
      "A:14",
      "A:140",
      "A:141",
      "A:142",
      "A:143",
      "A:144",
      "A:145",
      "A:146",
      "A:147",
      "A:148",
      "A:149",
      "A:15",
      "A:150",
      "A:151",
      "A:152",
      "A:153",
      "A:154",
      "A:155",
      "A:156",
      "A:157",
      "A:158",
      "A:159",
      "A:16",
      "A:160",
      "A:161",
      "A:162",
      "A:163",
      "A:164",
      "A:165",
      "A:166",
      "A:167",
      "A:168",
      "A:169",
      "A:17",
      "A:170",
      "A:171",
      "A:172",
      "A:173",
      "A:174",
      "A:175",
      "A:176",
      "A:177",
      "A:178",
      "A:179",
      "A:18",
      "A:180",
      "A:181",
      "A:19",
      "A:2",
      "A:20",
      "A:200",
      "A:21",
      "A:23",
      "A:24",
      "A:25",
      "A:26",
      "A:27",
      "A:28",
      "A:29",
      "A:3",
      "A:30",
      "A:31",
      "A:32",
      "A:33",
      "A:34",
      "A:35",
      "A:36",
      "A:37",
      "A:38",
      "A:39",
      "A:4",
      "A:40",
      "A:41",
      "A:42",
      "A:43",
      "A:44",
      "A:45",
      "A:46",
      "A:47",
      "A:48",
      "A:49",
      "A:5",
      "A:50",
      "A:51",
      "A:52",
      "A:53",
      "A:54",
      "A:55",
      "A:56",
      "A:57",
      "A:58",
      "A:59",
      "A:6",
      "A:60",
      "A:61",
      "A:62",
      "A:63",
      "A:64",
      "A:65",
      "A:66",
      "A:67",
      "A:68",
      "A:69",
      "A:7",
      "A:70",
      "A:71",
      "A:72",
      "A:73",
      "A:74",
      "A:75",
      "A:76",
      "A:77",
      "A:78",
      "A:79",
      "A:8",
      "A:80",
      "A:81",
      "A:82",
      "A:83",
      "A:84",
      "A:85",
      "A:86",
      "A:87",
      "A:88",
      "A:89",
      "A:9",
      "A:90",
      "A:91",
      "A:92",
      "A:93",
      "A:94",
      "A:95",
      "A:96",
      "A:97",
      "A:98",
      "A:99"
    ],
    "A:23": [
      "A:1",
      "A:10",
      "A:100",
      "A:101",
      "A:102",
      "A:103",
      "A:104",
      "A:105",
      "A:106",
      "A:107",
      "A:108",
      "A:109",
      "A:11",
      "A:110",
      "A:111",
      "A:112",
      "A:113",
      "A:114",
      "A:115",
      "A:116",
      "A:117",
      "A:118",
      "A:119",
      "A:12",
      "A:120",
      "A:121",
      "A:122",
      "A:123",
      "A:124",
      "A:125",
      "A:126",
      "A:127",
      "A:128",
      "A:129",
      "A:13",
      "A:130",
      "A:131",
      "A:132",
      "A:133",
      "A:134",
      "A:135",
      "A:136",
      "A:137",
      "A:138",
      "A:139",
      "A:14",
      "A:140",
      "A:141",
      "A:142",
      "A:143",
      "A:144",
      "A:145",
      "A:146",
      "A:147",
      "A:148",
      "A:149",
      "A:15",
      "A:150",
      "A:151",
      "A:152",
      "A:153",
      "A:154",
      "A:155",
      "A:156",
      "A:157",
      "A:158",
      "A:159",
      "A:16",
      "A:160",
      "A:161",
      "A:162",
      "A:163",
      "A:164",
      "A:165",
      "A:166",
      "A:167",
      "A:168",
      "A:169",
      "A:17",
      "A:170",
      "A:171",
      "A:172",
      "A:173",
      "A:174",
      "A:175",
      "A:176",
      "A:177",
      "A:178",
      "A:179",
      "A:18",
      "A:180",
      "A:181",
      "A:19",
      "A:2",
      "A:20",
      "A:200",
      "A:21",
      "A:22",
      "A:24",
      "A:25",
      "A:26",
      "A:27",
      "A:28",
      "A:29",
      "A:3",
      "A:30",
      "A:31",
      "A:32",
      "A:33",
      "A:34",
      "A:35",
      "A:36",
      "A:37",
      "A:38",
      "A:39",
      "A:4",
      "A:40",
      "A:41",
      "A:42",
      "A:43",
      "A:44",
      "A:45",
      "A:46",
      "A:47",
      "A:48",
      "A:49",
      "A:5",
      "A:50",
      "A:51",
      "A:52",
      "A:53",
      "A:54",
      "A:55",
      "A:56",
      "A:57",
      "A:58",
      "A:59",
      "A:6",
      "A:60",
      "A:61",
      "A:62",
      "A:63",
      "A:64",
      "A:65",
      "A:66",
      "A:67",
      "A:68",
      "A:69",
      "A:7",
      "A:70",
      "A:71",
      "A:72",
      "A:73",
      "A:74",
      "A:75",
      "A:76",
      "A:77",
      "A:78",
      "A:79",
      "A:8",
      "A:80",
      "A:81",
      "A:82",
      "A:83",
      "A:84",
      "A:85",
      "A:86",
      "A:87",
      "A:88",
      "A:89",
      "A:9",
      "A:90",
      "A:91",
      "A:92",
      "A:93",
      "A:94",
      "A:95",
      "A:96",
      "A:97",
      "A:98",
      "A:99"
    ],
    "A:24": [
      "A:1",
      "A:10",
      "A:100",
      "A:101",
      "A:102",
      "A:103",
      "A:104",
      "A:105",
      "A:106",
      "A:107",
      "A:108",
      "A:109",
      "A:11",
      "A:110",
      "A:111",
      "A:112",
      "A:113",
      "A:114",
      "A:115",
      "A:116",
      "A:117",
      "A:118",
      "A:119",
      "A:12",
      "A:120",
      "A:121",
      "A:122",
      "A:123",
      "A:124",
      "A:125",
      "A:126",
      "A:127",
      "A:128",
      "A:129",
      "A:13",
      "A:130",
      "A:131",
      "A:132",
      "A:133",
      "A:134",
      "A:135",
      "A:136",
      "A:137",
      "A:138",
      "A:139",
      "A:14",
      "A:140",
      "A:141",
      "A:142",
      "A:143",
      "A:144",
      "A:145",
      "A:146",
      "A:147",
      "A:148",
      "A:149",
      "A:15",
      "A:150",
      "A:151",
      "A:152",
      "A:153",
      "A:154",
      "A:155",
      "A:156",
      "A:157",
      "A:158",
      "A:159",
      "A:16",
      "A:160",
      "A:161",
      "A:162",
      "A:163",
      "A:164",
      "A:165",
      "A:166",
      "A:167",
      "A:168",
      "A:169",
      "A:17",
      "A:170",
      "A:171",
      "A:172",
      "A:173",
      "A:174",
      "A:175",
      "A:176",
      "A:177",
      "A:178",
      "A:179",
      "A:18",
      "A:180",
      "A:181",
      "A:19",
      "A:2",
      "A:20",
      "A:200",
      "A:21",
      "A:22",
      "A:23",
      "A:25",
      "A:26",
      "A:27",
      "A:28",
      "A:29",
      "A:3",
      "A:30",
      "A:31",
      "A:32",
      "A:33",
      "A:34",
      "A:35",
      "A:36",
      "A:37",
      "A:38",
      "A:39",
      "A:4",
      "A:40",
      "A:41",
      "A:42",
      "A:43",
      "A:44",
      "A:45",
      "A:46",
      "A:47",
      "A:48",
      "A:49",
      "A:5",
      "A:50",
      "A:51",
      "A:52",
      "A:53",
      "A:54",
      "A:55",
      "A:56",
      "A:57",
      "A:58",
      "A:59",
      "A:6",
      "A:60",
      "A:61",
      "A:62",
      "A:63",
      "A:64",
      "A:65",
      "A:66",
      "A:67",
      "A:68",
      "A:69",
      "A:7",
      "A:70",
      "A:71",
      "A:72",
      "A:73",
      "A:74",
      "A:75",
      "A:76",
      "A:77",
      "A:78",
      "A:79",
      "A:8",
      "A:80",
      "A:81",
      "A:82",
      "A:83",
      "A:84",
      "A:85",
      "A:86",
      "A:87",
      "A:88",
      "A:89",
      "A:9",
      "A:90",
      "A:91",
      "A:92",
      "A:93",
      "A:94",
      "A:95",
      "A:96",
      "A:97",
      "A:98",
      "A:99"
    ],
    "A:25": [
      "A:1",
      "A:10",
      "A:100",
      "A:101",
      "A:102",
      "A:103",
      "A:104",
      "A:105",
      "A:106",
      "A:107",
      "A:108",
      "A:109",
      "A:11",
      "A:110",
      "A:111",
      "A:112",
      "A:113",
      "A:114",
      "A:115",
      "A:116",
      "A:117",
      "A:118",
      "A:119",
      "A:12",
      "A:120",
      "A:121",
      "A:122",
      "A:123",
      "A:124",
      "A:125",
      "A:126",
      "A:127",
      "A:128",
      "A:129",
      "A:13",
      "A:130",
      "A:131",
      "A:132",
      "A:133",
      "A:134",
      "A:135",
      "A:136",
      "A:137",
      "A:138",
      "A:139",
      "A:14",
      "A:140",
      "A:141",
      "A:142",
      "A:143",
      "A:144",
      "A:145",
      "A:146",
      "A:147",
      "A:148",
      "A:149",
      "A:15",
      "A:150",
      "A:151",
      "A:152",
      "A:153",
      "A:154",
      "A:155",
      "A:156",
      "A:157",
      "A:158",
      "A:159",
      "A:16",
      "A:160",
      "A:161",
      "A:162",
      "A:163",
      "A:164",
      "A:165",
      "A:166",
      "A:167",
      "A:168",
      "A:169",
      "A:17",
      "A:170",
      "A:171",
      "A:172",
      "A:173",
      "A:174",
      "A:175",
      "A:176",
      "A:177",
      "A:178",
      "A:179",
      "A:18",
      "A:180",
      "A:181",
      "A:19",
      "A:2",
      "A:20",
      "A:200",
      "A:21",
      "A:22",
      "A:23",
      "A:24",
      "A:26",
      "A:27",
      "A:28",
      "A:29",
      "A:3",
      "A:30",
      "A:31",
      "A:32",
      "A:33",
      "A:34",
      "A:35",
      "A:36",
      "A:37",
      "A:38",
      "A:39",
      "A:4",
      "A:40",
      "A:41",
      "A:42",
      "A:43",
      "A:44",
      "A:45",
      "A:46",
      "A:47",
      "A:48",
      "A:49",
      "A:5",
      "A:50",
      "A:51",
      "A:52",
      "A:53",
      "A:54",
      "A:55",
      "A:56",
      "A:57",
      "A:58",
      "A:59",
      "A:6",
      "A:60",
      "A:61",
      "A:62",
      "A:63",
      "A:64",
      "A:65",
      "A:66",
      "A:67",
      "A:68",
      "A:69",
      "A:7",
      "A:70",
      "A:71",
      "A:72",
      "A:73",
      "A:74",
      "A:75",
      "A:76",
      "A:77",
      "A:78",
      "A:79",
      "A:8",
      "A:80",
      "A:81",
      "A:82",
      "A:83",
      "A:84",
      "A:85",
      "A:86",
      "A:87",
      "A:88",
      "A:89",
      "A:9",
      "A:90",
      "A:91",
      "A:92",
      "A:93",
      "A:94",
      "A:95",
      "A:96",
      "A:97",
      "A:98",
      "A:99"
    ],
    "A:26": [
      "A:1",
      "A:10",
      "A:100",
      "A:101",
      "A:102",
      "A:103",
      "A:104",
      "A:105",
      "A:106",
      "A:107",
      "A:108",
      "A:109",
      "A:11",
      "A:110",
      "A:111",
      "A:112",
      "A:113",
      "A:114",
      "A:115",
      "A:116",
      "A:117",
      "A:118",
      "A:119",
      "A:12",
      "A:120",
      "A:121",
      "A:122",
      "A:123",
      "A:124",
      "A:125",
      "A:126",
      "A:127",
      "A:128",
      "A:129",
      "A:13",
      "A:130",
      "A:131",
      "A:132",
      "A:133",
      "A:134",
      "A:135",
      "A:136",
      "A:137",
      "A:138",
      "A:139",
      "A:14",
      "A:140",
      "A:141",
      "A:142",
      "A:143",
      "A:144",
      "A:145",
      "A:146",
      "A:147",
      "A:148",
      "A:149",
      "A:15",
      "A:150",
      "A:151",
      "A:152",
      "A:153",
      "A:154",
      "A:155",
      "A:156",
      "A:157",
      "A:158",
      "A:159",
      "A:16",
      "A:160",
      "A:161",
      "A:162",
      "A:163",
      "A:164",
      "A:165",
      "A:166",
      "A:167",
      "A:168",
      "A:169",
      "A:17",
      "A:170",
      "A:171",
      "A:172",
      "A:173",
      "A:174",
      "A:175",
      "A:176",
      "A:177",
      "A:178",
      "A:179",
      "A:18",
      "A:180",
      "A:181",
      "A:19",
      "A:2",
      "A:20",
      "A:200",
      "A:21",
      "A:22",
      "A:23",
      "A:24",
      "A:25",
      "A:27",
      "A:28",
      "A:29",
      "A:3",
      "A:30",
      "A:31",
      "A:32",
      "A:33",
      "A:34",
      "A:35",
      "A:36",
      "A:37",
      "A:38",
      "A:39",
      "A:4",
      "A:40",
      "A:41",
      "A:42",
      "A:43",
      "A:44",
      "A:45",
      "A:46",
      "A:47",
      "A:48",
      "A:49",
      "A:5",
      "A:50",
      "A:51",
      "A:52",
      "A:53",
      "A:54",
      "A:55",
      "A:56",
      "A:57",
      "A:58",
      "A:59",
      "A:6",
      "A:60",
      "A:61",
      "A:62",
      "A:63",
      "A:64",
      "A:65",
      "A:66",
      "A:67",
      "A:68",
      "A:69",
      "A:7",
      "A:70",
      "A:71",
      "A:72",
      "A:73",
      "A:74",
      "A:75",
      "A:76",
      "A:77",
      "A:78",
      "A:79",
      "A:8",
      "A:80",
      "A:81",
      "A:82",
      "A:83",
      "A:84",
      "A:85",
      "A:86",
      "A:87",
      "A:88",
      "A:89",
      "A:9",
      "A:90",
      "A:91",
      "A:92",
      "A:93",
      "A:94",
      "A:95",
      "A:96",
      "A:97",
      "A:98",
      "A:99"
    ],
    "A:27": [
      "A:1",
      "A:10",
      "A:100",
      "A:101",
      "A:102",
      "A:103",
      "A:104",
      "A:105",
      "A:106",
      "A:107",
      "A:108",
      "A:109",
      "A:11",
      "A:110",
      "A:111",
      "A:112",
      "A:113",
      "A:114",
      "A:115",
      "A:116",
      "A:117",
      "A:118",
      "A:119",
      "A:12",
      "A:120",
      "A:121",
      "A:122",
      "A:123",
      "A:124",
      "A:125",
      "A:126",
      "A:127",
      "A:128",
      "A:129",
      "A:13",
      "A:130",
      "A:131",
      "A:132",
      "A:133",
      "A:134",
      "A:135",
      "A:136",
      "A:137",
      "A:138",
      "A:139",
      "A:14",
      "A:140",
      "A:141",
      "A:142",
      "A:143",
      "A:144",
      "A:145",
      "A:146",
      "A:147",
      "A:148",
      "A:149",
      "A:15",
      "A:150",
      "A:151",
      "A:152",
      "A:153",
      "A:154",
      "A:155",
      "A:156",
      "A:157",
      "A:158",
      "A:159",
      "A:16",
      "A:160",
      "A:161",
      "A:162",
      "A:163",
      "A:164",
      "A:165",
      "A:166",
      "A:167",
      "A:168",
      "A:169",
      "A:17",
      "A:170",
      "A:171",
      "A:172",
      "A:173",
      "A:174",
      "A:175",
      "A:176",
      "A:177",
      "A:178",
      "A:179",
      "A:18",
      "A:180",
      "A:181",
      "A:19",
      "A:2",
      "A:20",
      "A:200",
      "A:21",
      "A:22",
      "A:23",
      "A:24",
      "A:25",
      "A:26",
      "A:28",
      "A:29",
      "A:3",
      "A:30",
      "A:31",
      "A:32",
      "A:33",
      "A:34",
      "A:35",
      "A:36",
      "A:37",
      "A:38",
      "A:39",
      "A:4",
      "A:40",
      "A:41",
      "A:42",
      "A:43",
      "A:44",
      "A:45",
      "A:46",
      "A:47",
      "A:48",
      "A:49",
      "A:5",
      "A:50",
      "A:51",
      "A:52",
      "A:53",
      "A:54",
      "A:55",
      "A:56",
      "A:57",
      "A:58",
      "A:59",
      "A:6",
      "A:60",
      "A:61",
      "A:62",
      "A:63",
      "A:64",
      "A:65",
      "A:66",
      "A:67",
      "A:68",
      "A:69",
      "A:7",
      "A:70",
      "A:71",
      "A:72",
      "A:73",
      "A:74",
      "A:75",
      "A:76",
      "A:77",
      "A:78",
      "A:79",
      "A:8",
      "A:80",
      "A:81",
      "A:82",
      "A:83",
      "A:84",
      "A:85",
      "A:86",
      "A:87",
      "A:88",
      "A:89",
      "A:9",
      "A:90",
      "A:91",
      "A:92",
      "A:93",
      "A:94",
      "A:95",
      "A:96",
      "A:97",
      "A:98",
      "A:99"
    ],
    "A:28": [
      "A:1",
      "A:10",
      "A:100",
      "A:101",
      "A:102",
      "A:103",
      "A:104",
      "A:105",
      "A:106",
      "A:107",
      "A:108",
      "A:109",
      "A:11",
      "A:110",
      "A:111",
      "A:112",
      "A:113",
      "A:114",
      "A:115",
      "A:116",
      "A:117",
      "A:118",
      "A:119",
      "A:12",
      "A:120",
      "A:121",
      "A:122",
      "A:123",
      "A:124",
      "A:125",
      "A:126",
      "A:127",
      "A:128",
      "A:129",
      "A:13",
      "A:130",
      "A:131",
      "A:132",
      "A:133",
      "A:134",
      "A:135",
      "A:136",
      "A:137",
      "A:138",
      "A:139",
      "A:14",
      "A:140",
      "A:141",
      "A:142",
      "A:143",
      "A:144",
      "A:145",
      "A:146",
      "A:147",
      "A:148",
      "A:149",
      "A:15",
      "A:150",
      "A:151",
      "A:152",
      "A:153",
      "A:154",
      "A:155",
      "A:156",
      "A:157",
      "A:158",
      "A:159",
      "A:16",
      "A:160",
      "A:161",
      "A:162",
      "A:163",
      "A:164",
      "A:165",
      "A:166",
      "A:167",
      "A:168",
      "A:169",
      "A:17",
      "A:170",
      "A:171",
      "A:172",
      "A:173",
      "A:174",
      "A:175",
      "A:176",
      "A:177",
      "A:178",
      "A:179",
      "A:18",
      "A:180",
      "A:181",
      "A:19",
      "A:2",
      "A:20",
      "A:200",
      "A:21",
      "A:22",
      "A:23",
      "A:24",
      "A:25",
      "A:26",
      "A:27",
      "A:29",
      "A:3",
      "A:30",
      "A:31",
      "A:32",
      "A:33",
      "A:34",
      "A:35",
      "A:36",
      "A:37",
      "A:38",
      "A:39",
      "A:4",
      "A:40",
      "A:41",
      "A:42",
      "A:43",
      "A:44",
      "A:45",
      "A:46",
      "A:47",
      "A:48",
      "A:49",
      "A:5",
      "A:50",
      "A:51",
      "A:52",
      "A:53",
      "A:54",
      "A:55",
      "A:56",
      "A:57",
      "A:58",
      "A:59",
      "A:6",
      "A:60",
      "A:61",
      "A:62",
      "A:63",
      "A:64",
      "A:65",
      "A:66",
      "A:67",
      "A:68",
      "A:69",
      "A:7",
      "A:70",
      "A:71",
      "A:72",
      "A:73",
      "A:74",
      "A:75",
      "A:76",
      "A:77",
      "A:78",
      "A:79",
      "A:8",
      "A:80",
      "A:81",
      "A:82",
      "A:83",
      "A:84",
      "A:85",
      "A:86",
      "A:87",
      "A:88",
      "A:89",
      "A:9",
      "A:90",
      "A:91",
      "A:92",
      "A:93",
      "A:94",
      "A:95",
      "A:96",
      "A:97",
      "A:98",
      "A:99"
    ],
    "A:29": [
      "A:1",
      "A:10",
      "A:100",
      "A:101",
      "A:102",
      "A:103",
      "A:104",
      "A:105",
      "A:106",
      "A:107",
      "A:108",
      "A:109",
      "A:11",
      "A:110",
      "A:111",
      "A:112",
      "A:113",
      "A:114",
      "A:115",
      "A:116",
      "A:117",
      "A:118",
      "A:119",
      "A:12",
      "A:120",
      "A:121",
      "A:122",
      "A:123",
      "A:124",
      "A:125",
      "A:126",
      "A:127",
      "A:128",
      "A:129",
      "A:13",
      "A:130",
      "A:131",
      "A:132",
      "A:133",
      "A:134",
      "A:135",
      "A:136",
      "A:137",
      "A:138",
      "A:139",
      "A:14",
      "A:140",
      "A:141",
      "A:142",
      "A:143",
      "A:144",
      "A:145",
      "A:146",
      "A:147",
      "A:148",
      "A:149",
      "A:15",
      "A:150",
      "A:151",
      "A:152",
      "A:153",
      "A:154",
      "A:155",
      "A:156",
      "A:157",
      "A:158",
      "A:159",
      "A:16",
      "A:160",
      "A:161",
      "A:162",
      "A:163",
      "A:164",
      "A:165",
      "A:166",
      "A:167",
      "A:168",
      "A:169",
      "A:17",
      "A:170",
      "A:171",
      "A:172",
      "A:173",
      "A:174",
      "A:175",
      "A:176",
      "A:177",
      "A:178",
      "A:179",
      "A:18",
      "A:180",
      "A:181",
      "A:19",
      "A:2",
      "A:20",
      "A:200",
      "A:21",
      "A:22",
      "A:23",
      "A:24",
      "A:25",
      "A:26",
      "A:27",
      "A:28",
      "A:3",
      "A:30",
      "A:31",
      "A:32",
      "A:33",
      "A:34",
      "A:35",
      "A:36",
      "A:37",
      "A:38",
      "A:39",
      "A:4",
      "A:40",
      "A:41",
      "A:42",
      "A:43",
      "A:44",
      "A:45",
      "A:46",
      "A:47",
      "A:48",
      "A:49",
      "A:5",
      "A:50",
      "A:51",
      "A:52",
      "A:53",
      "A:54",
      "A:55",
      "A:56",
      "A:57",
      "A:58",
      "A:59",
      "A:6",
      "A:60",
      "A:61",
      "A:62",
      "A:63",
      "A:64",
      "A:65",
      "A:66",
      "A:67",
      "A:68",
      "A:69",
      "A:7",
      "A:70",
      "A:71",
      "A:72",
      "A:73",
      "A:74",
      "A:75",
      "A:76",
      "A:77",
      "A:78",
      "A:79",
      "A:8",
      "A:80",
      "A:81",
      "A:82",
      "A:83",
      "A:84",
      "A:85",
      "A:86",
      "A:87",
      "A:88",
      "A:89",
      "A:9",
      "A:90",
      "A:91",
      "A:92",
      "A:93",
      "A:94",
      "A:95",
      "A:96",
      "A:97",
      "A:98",
      "A:99"
    ],
    "A:30": [
      "A:1",
      "A:10",
      "A:100",
      "A:101",
      "A:102",
      "A:103",
      "A:104",
      "A:105",
      "A:106",
      "A:107",
      "A:108",
      "A:109",
      "A:11",
      "A:110",
      "A:111",
      "A:112",
      "A:113",
      "A:114",
      "A:115",
      "A:116",
      "A:117",
      "A:118",
      "A:119",
      "A:12",
      "A:120",
      "A:121",
      "A:122",
      "A:123",
      "A:124",
      "A:125",
      "A:126",
      "A:127",
      "A:128",
      "A:129",
      "A:13",
      "A:130",
      "A:131",
      "A:132",
      "A:133",
      "A:134",
      "A:135",
      "A:136",
      "A:137",
      "A:138",
      "A:139",
      "A:14",
      "A:140",
      "A:141",
      "A:142",
      "A:143",
      "A:144",
      "A:145",
      "A:146",
      "A:147",
      "A:148",
      "A:149",
      "A:15",
      "A:150",
      "A:151",
      "A:152",
      "A:153",
      "A:154",
      "A:155",
      "A:156",
      "A:157",
      "A:158",
      "A:159",
      "A:16",
      "A:160",
      "A:161",
      "A:162",
      "A:163",
      "A:164",
      "A:165",
      "A:166",
      "A:167",
      "A:168",
      "A:169",
      "A:17",
      "A:170",
      "A:171",
      "A:172",
      "A:173",
      "A:174",
      "A:175",
      "A:176",
      "A:177",
      "A:178",
      "A:179",
      "A:18",
      "A:180",
      "A:181",
      "A:19",
      "A:2",
      "A:20",
      "A:200",
      "A:21",
      "A:22",
      "A:23",
      "A:24",
      "A:25",
      "A:26",
      "A:27",
      "A:28",
      "A:29",
      "A:3",
      "A:31",
      "A:32",
      "A:33",
      "A:34",
      "A:35",
      "A:36",
      "A:37",
      "A:38",
      "A:39",
      "A:4",
      "A:40",
      "A:41",
      "A:42",
      "A:43",
      "A:44",
      "A:45",
      "A:46",
      "A:47",
      "A:48",
      "A:49",
      "A:5",
      "A:50",
      "A:51",
      "A:52",
      "A:53",
      "A:54",
      "A:55",
      "A:56",
      "A:57",
      "A:58",
      "A:59",
      "A:6",
      "A:60",
      "A:61",
      "A:62",
      "A:63",
      "A:64",
      "A:65",
      "A:66",
      "A:67",
      "A:68",
      "A:69",
      "A:7",
      "A:70",
      "A:71",
      "A:72",
      "A:73",
      "A:74",
      "A:75",
      "A:76",
      "A:77",
      "A:78",
      "A:79",
      "A:8",
      "A:80",
      "A:81",
      "A:82",
      "A:83",
      "A:84",
      "A:85",
      "A:86",
      "A:87",
      "A:88",
      "A:89",
      "A:9",
      "A:90",
      "A:91",
      "A:92",
      "A:93",
      "A:94",
      "A:95",
      "A:96",
      "A:97",
      "A:98",
      "A:99"
    ],
    "A:31": [
      "A:1",
      "A:10",
      "A:100",
      "A:101",
      "A:102",
      "A:103",
      "A:104",
      "A:105",
      "A:106",
      "A:107",
      "A:108",
      "A:109",
      "A:11",
      "A:110",
      "A:111",
      "A:112",
      "A:113",
      "A:114",
      "A:115",
      "A:116",
      "A:117",
      "A:118",
      "A:119",
      "A:12",
      "A:120",
      "A:121",
      "A:122",
      "A:123",
      "A:124",
      "A:125",
      "A:126",
      "A:127",
      "A:128",
      "A:129",
      "A:13",
      "A:130",
      "A:131",
      "A:132",
      "A:133",
      "A:134",
      "A:135",
      "A:136",
      "A:137",
      "A:138",
      "A:139",
      "A:14",
      "A:140",
      "A:141",
      "A:142",
      "A:143",
      "A:144",
      "A:145",
      "A:146",
      "A:147",
      "A:148",
      "A:149",
      "A:15",
      "A:150",
      "A:151",
      "A:152",
      "A:153",
      "A:154",
      "A:155",
      "A:156",
      "A:157",
      "A:158",
      "A:159",
      "A:16",
      "A:160",
      "A:161",
      "A:162",
      "A:163",
      "A:164",
      "A:165",
      "A:166",
      "A:167",
      "A:168",
      "A:169",
      "A:17",
      "A:170",
      "A:171",
      "A:172",
      "A:173",
      "A:174",
      "A:175",
      "A:176",
      "A:177",
      "A:178",
      "A:179",
      "A:18",
      "A:180",
      "A:181",
      "A:19",
      "A:2",
      "A:20",
      "A:200",
      "A:21",
      "A:22",
      "A:23",
      "A:24",
      "A:25",
      "A:26",
      "A:27",
      "A:28",
      "A:29",
      "A:3",
      "A:30",
      "A:32",
      "A:33",
      "A:34",
      "A:35",
      "A:36",
      "A:37",
      "A:38",
      "A:39",
      "A:4",
      "A:40",
      "A:41",
      "A:42",
      "A:43",
      "A:44",
      "A:45",
      "A:46",
      "A:47",
      "A:48",
      "A:49",
      "A:5",
      "A:50",
      "A:51",
      "A:52",
      "A:53",
      "A:54",
      "A:55",
      "A:56",
      "A:57",
      "A:58",
      "A:59",
      "A:6",
      "A:60",
      "A:61",
      "A:62",
      "A:63",
      "A:64",
      "A:65",
      "A:66",
      "A:67",
      "A:68",
      "A:69",
      "A:7",
      "A:70",
      "A:71",
      "A:72",
      "A:73",
      "A:74",
      "A:75",
      "A:76",
      "A:77",
      "A:78",
      "A:79",
      "A:8",
      "A:80",
      "A:81",
      "A:82",
      "A:83",
      "A:84",
      "A:85",
      "A:86",
      "A:87",
      "A:88",
      "A:89",
      "A:9",
      "A:90",
      "A:91",
      "A:92",
      "A:93",
      "A:94",
      "A:95",
      "A:96",
      "A:97",
      "A:98",
      "A:99"
    ],
    "A:32": [
      "A:1",
      "A:10",
      "A:100",
      "A:101",
      "A:102",
      "A:103",
      "A:104",
      "A:105",
      "A:106",
      "A:107",
      "A:108",
      "A:109",
      "A:11",
      "A:110",
      "A:111",
      "A:112",
      "A:113",
      "A:114",
      "A:115",
      "A:116",
      "A:117",
      "A:118",
      "A:119",
      "A:12",
      "A:120",
      "A:121",
      "A:122",
      "A:123",
      "A:124",
      "A:125",
      "A:126",
      "A:127",
      "A:128",
      "A:129",
      "A:13",
      "A:130",
      "A:131",
      "A:132",
      "A:133",
      "A:134",
      "A:135",
      "A:136",
      "A:137",
      "A:138",
      "A:139",
      "A:14",
      "A:140",
      "A:141",
      "A:142",
      "A:143",
      "A:144",
      "A:145",
      "A:146",
      "A:147",
      "A:148",
      "A:149",
      "A:15",
      "A:150",
      "A:151",
      "A:152",
      "A:153",
      "A:154",
      "A:155",
      "A:156",
      "A:157",
      "A:158",
      "A:159",
      "A:16",
      "A:160",
      "A:161",
      "A:162",
      "A:163",
      "A:164",
      "A:165",
      "A:166",
      "A:167",
      "A:168",
      "A:169",
      "A:17",
      "A:170",
      "A:171",
      "A:172",
      "A:173",
      "A:174",
      "A:175",
      "A:176",
      "A:177",
      "A:178",
      "A:179",
      "A:18",
      "A:180",
      "A:181",
      "A:19",
      "A:2",
      "A:20",
      "A:200",
      "A:21",
      "A:22",
      "A:23",
      "A:24",
      "A:25",
      "A:26",
      "A:27",
      "A:28",
      "A:29",
      "A:3",
      "A:30",
      "A:31",
      "A:33",
      "A:34",
      "A:35",
      "A:36",
      "A:37",
      "A:38",
      "A:39",
      "A:4",
      "A:40",
      "A:41",
      "A:42",
      "A:43",
      "A:44",
      "A:45",
      "A:46",
      "A:47",
      "A:48",
      "A:49",
      "A:5",
      "A:50",
      "A:51",
      "A:52",
      "A:53",
      "A:54",
      "A:55",
      "A:56",
      "A:57",
      "A:58",
      "A:59",
      "A:6",
      "A:60",
      "A:61",
      "A:62",
      "A:63",
      "A:64",
      "A:65",
      "A:66",
      "A:67",
      "A:68",
      "A:69",
      "A:7",
      "A:70",
      "A:71",
      "A:72",
      "A:73",
      "A:74",
      "A:75",
      "A:76",
      "A:77",
      "A:78",
      "A:79",
      "A:8",
      "A:80",
      "A:81",
      "A:82",
      "A:83",
      "A:84",
      "A:85",
      "A:86",
      "A:87",
      "A:88",
      "A:89",
      "A:9",
      "A:90",
      "A:91",
      "A:92",
      "A:93",
      "A:94",
      "A:95",
      "A:96",
      "A:97",
      "A:98",
      "A:99"
    ],
    "A:33": [
      "A:1",
      "A:10",
      "A:100",
      "A:101",
      "A:102",
      "A:103",
      "A:104",
      "A:105",
      "A:106",
      "A:107",
      "A:108",
      "A:109",
      "A:11",
      "A:110",
      "A:111",
      "A:112",
      "A:113",
      "A:114",
      "A:115",
      "A:116",
      "A:117",
      "A:118",
      "A:119",
      "A:12",
      "A:120",
      "A:121",
      "A:122",
      "A:123",
      "A:124",
      "A:125",
      "A:126",
      "A:127",
      "A:128",
      "A:129",
      "A:13",
      "A:130",
      "A:131",
      "A:132",
      "A:133",
      "A:134",
      "A:135",
      "A:136",
      "A:137",
      "A:138",
      "A:139",
      "A:14",
      "A:140",
      "A:141",
      "A:142",
      "A:143",
      "A:144",
      "A:145",
      "A:146",
      "A:147",
      "A:148",
      "A:149",
      "A:15",
      "A:150",
      "A:151",
      "A:152",
      "A:153",
      "A:154",
      "A:155",
      "A:156",
      "A:157",
      "A:158",
      "A:159",
      "A:16",
      "A:160",
      "A:161",
      "A:162",
      "A:163",
      "A:164",
      "A:165",
      "A:166",
      "A:167",
      "A:168",
      "A:169",
      "A:17",
      "A:170",
      "A:171",
      "A:172",
      "A:173",
      "A:174",
      "A:175",
      "A:176",
      "A:177",
      "A:178",
      "A:179",
      "A:18",
      "A:180",
      "A:181",
      "A:19",
      "A:2",
      "A:20",
      "A:200",
      "A:21",
      "A:22",
      "A:23",
      "A:24",
      "A:25",
      "A:26",
      "A:27",
      "A:28",
      "A:29",
      "A:3",
      "A:30",
      "A:31",
      "A:32",
      "A:34",
      "A:35",
      "A:36",
      "A:37",
      "A:38",
      "A:39",
      "A:4",
      "A:40",
      "A:41",
      "A:42",
      "A:43",
      "A:44",
      "A:45",
      "A:46",
      "A:47",
      "A:48",
      "A:49",
      "A:5",
      "A:50",
      "A:51",
      "A:52",
      "A:53",
      "A:54",
      "A:55",
      "A:56",
      "A:57",
      "A:58",
      "A:59",
      "A:6",
      "A:60",
      "A:61",
      "A:62",
      "A:63",
      "A:64",
      "A:65",
      "A:66",
      "A:67",
      "A:68",
      "A:69",
      "A:7",
      "A:70",
      "A:71",
      "A:72",
      "A:73",
      "A:74",
      "A:75",
      "A:76",
      "A:77",
      "A:78",
      "A:79",
      "A:8",
      "A:80",
      "A:81",
      "A:82",
      "A:83",
      "A:84",
      "A:85",
      "A:86",
      "A:87",
      "A:88",
      "A:89",
      "A:9",
      "A:90",
      "A:91",
      "A:92",
      "A:93",
      "A:94",
      "A:95",
      "A:96",
      "A:97",
      "A:98",
      "A:99"
    ],
    "A:34": [
      "A:1",
      "A:10",
      "A:100",
      "A:101",
      "A:102",
      "A:103",
      "A:104",
      "A:105",
      "A:106",
      "A:107",
      "A:108",
      "A:109",
      "A:11",
      "A:110",
      "A:111",
      "A:112",
      "A:113",
      "A:114",
      "A:115",
      "A:116",
      "A:117",
      "A:118",
      "A:119",
      "A:12",
      "A:120",
      "A:121",
      "A:122",
      "A:123",
      "A:124",
      "A:125",
      "A:126",
      "A:127",
      "A:128",
      "A:129",
      "A:13",
      "A:130",
      "A:131",
      "A:132",
      "A:133",
      "A:134",
      "A:135",
      "A:136",
      "A:137",
      "A:138",
      "A:139",
      "A:14",
      "A:140",
      "A:141",
      "A:142",
      "A:143",
      "A:144",
      "A:145",
      "A:146",
      "A:147",
      "A:148",
      "A:149",
      "A:15",
      "A:150",
      "A:151",
      "A:152",
      "A:153",
      "A:154",
      "A:155",
      "A:156",
      "A:157",
      "A:158",
      "A:159",
      "A:16",
      "A:160",
      "A:161",
      "A:162",
      "A:163",
      "A:164",
      "A:165",
      "A:166",
      "A:167",
      "A:168",
      "A:169",
      "A:17",
      "A:170",
      "A:171",
      "A:172",
      "A:173",
      "A:174",
      "A:175",
      "A:176",
      "A:177",
      "A:178",
      "A:179",
      "A:18",
      "A:180",
      "A:181",
      "A:19",
      "A:2",
      "A:20",
      "A:200",
      "A:21",
      "A:22",
      "A:23",
      "A:24",
      "A:25",
      "A:26",
      "A:27",
      "A:28",
      "A:29",
      "A:3",
      "A:30",
      "A:31",
      "A:32",
      "A:33",
      "A:35",
      "A:36",
      "A:37",
      "A:38",
      "A:39",
      "A:4",
      "A:40",
      "A:41",
      "A:42",
      "A:43",
      "A:44",
      "A:45",
      "A:46",
      "A:47",
      "A:48",
      "A:49",
      "A:5",
      "A:50",
      "A:51",
      "A:52",
      "A:53",
      "A:54",
      "A:55",
      "A:56",
      "A:57",
      "A:58",
      "A:59",
      "A:6",
      "A:60",
      "A:61",
      "A:62",
      "A:63",
      "A:64",
      "A:65",
      "A:66",
      "A:67",
      "A:68",
      "A:69",
      "A:7",
      "A:70",
      "A:71",
      "A:72",
      "A:73",
      "A:74",
      "A:75",
      "A:76",
      "A:77",
      "A:78",
      "A:79",
      "A:8",
      "A:80",
      "A:81",
      "A:82",
      "A:83",
      "A:84",
      "A:85",
      "A:86",
      "A:87",
      "A:88",
      "A:89",
      "A:9",
      "A:90",
      "A:91",
      "A:92",
      "A:93",
      "A:94",
      "A:95",
      "A:96",
      "A:97",
      "A:98",
      "A:99"
    ],
    "A:35": [
      "A:1",
      "A:10",
      "A:100",
      "A:101",
      "A:102",
      "A:103",
      "A:104",
      "A:105",
      "A:106",
      "A:107",
      "A:108",
      "A:109",
      "A:11",
      "A:110",
      "A:111",
      "A:112",
      "A:113",
      "A:114",
      "A:115",
      "A:116",
      "A:117",
      "A:118",
      "A:119",
      "A:12",
      "A:120",
      "A:121",
      "A:122",
      "A:123",
      "A:124",
      "A:125",
      "A:126",
      "A:127",
      "A:128",
      "A:129",
      "A:13",
      "A:130",
      "A:131",
      "A:132",
      "A:133",
      "A:134",
      "A:135",
      "A:136",
      "A:137",
      "A:138",
      "A:139",
      "A:14",
      "A:140",
      "A:141",
      "A:142",
      "A:143",
      "A:144",
      "A:145",
      "A:146",
      "A:147",
      "A:148",
      "A:149",
      "A:15",
      "A:150",
      "A:151",
      "A:152",
      "A:153",
      "A:154",
      "A:155",
      "A:156",
      "A:157",
      "A:158",
      "A:159",
      "A:16",
      "A:160",
      "A:161",
      "A:162",
      "A:163",
      "A:164",
      "A:165",
      "A:166",
      "A:167",
      "A:168",
      "A:169",
      "A:17",
      "A:170",
      "A:171",
      "A:172",
      "A:173",
      "A:174",
      "A:175",
      "A:176",
      "A:177",
      "A:178",
      "A:179",
      "A:18",
      "A:180",
      "A:181",
      "A:19",
      "A:2",
      "A:20",
      "A:200",
      "A:21",
      "A:22",
      "A:23",
      "A:24",
      "A:25",
      "A:26",
      "A:27",
      "A:28",
      "A:29",
      "A:3",
      "A:30",
      "A:31",
      "A:32",
      "A:33",
      "A:34",
      "A:36",
      "A:37",
      "A:38",
      "A:39",
      "A:4",
      "A:40",
      "A:41",
      "A:42",
      "A:43",
      "A:44",
      "A:45",
      "A:46",
      "A:47",
      "A:48",
      "A:49",
      "A:5",
      "A:50",
      "A:51",
      "A:52",
      "A:53",
      "A:54",
      "A:55",
      "A:56",
      "A:57",
      "A:58",
      "A:59",
      "A:6",
      "A:60",
      "A:61",
      "A:62",
      "A:63",
      "A:64",
      "A:65",
      "A:66",
      "A:67",
      "A:68",
      "A:69",
      "A:7",
      "A:70",
      "A:71",
      "A:72",
      "A:73",
      "A:74",
      "A:75",
      "A:76",
      "A:77",
      "A:78",
      "A:79",
      "A:8",
      "A:80",
      "A:81",
      "A:82",
      "A:83",
      "A:84",
      "A:85",
      "A:86",
      "A:87",
      "A:88",
      "A:89",
      "A:9",
      "A:90",
      "A:91",
      "A:92",
      "A:93",
      "A:94",
      "A:95",
      "A:96",
      "A:97",
      "A:98",
      "A:99"
    ],
    "A:36": [
      "A:1",
      "A:10",
      "A:100",
      "A:101",
      "A:102",
      "A:103",
      "A:104",
      "A:105",
      "A:106",
      "A:107",
      "A:108",
      "A:109",
      "A:11",
      "A:110",
      "A:111",
      "A:112",
      "A:113",
      "A:114",
      "A:115",
      "A:116",
      "A:117",
      "A:118",
      "A:119",
      "A:12",
      "A:120",
      "A:121",
      "A:122",
      "A:123",
      "A:124",
      "A:125",
      "A:126",
      "A:127",
      "A:128",
      "A:129",
      "A:13",
      "A:130",
      "A:131",
      "A:132",
      "A:133",
      "A:134",
      "A:135",
      "A:136",
      "A:137",
      "A:138",
      "A:139",
      "A:14",
      "A:140",
      "A:141",
      "A:142",
      "A:143",
      "A:144",
      "A:145",
      "A:146",
      "A:147",
      "A:148",
      "A:149",
      "A:15",
      "A:150",
      "A:151",
      "A:152",
      "A:153",
      "A:154",
      "A:155",
      "A:156",
      "A:157",
      "A:158",
      "A:159",
      "A:16",
      "A:160",
      "A:161",
      "A:162",
      "A:163",
      "A:164",
      "A:165",
      "A:166",
      "A:167",
      "A:168",
      "A:169",
      "A:17",
      "A:170",
      "A:171",
      "A:172",
      "A:173",
      "A:174",
      "A:175",
      "A:176",
      "A:177",
      "A:178",
      "A:179",
      "A:18",
      "A:180",
      "A:181",
      "A:19",
      "A:2",
      "A:20",
      "A:200",
      "A:21",
      "A:22",
      "A:23",
      "A:24",
      "A:25",
      "A:26",
      "A:27",
      "A:28",
      "A:29",
      "A:3",
      "A:30",
      "A:31",
      "A:32",
      "A:33",
      "A:34",
      "A:35",
      "A:37",
      "A:38",
      "A:39",
      "A:4",
      "A:40",
      "A:41",
      "A:42",
      "A:43",
      "A:44",
      "A:45",
      "A:46",
      "A:47",
      "A:48",
      "A:49",
      "A:5",
      "A:50",
      "A:51",
      "A:52",
      "A:53",
      "A:54",
      "A:55",
      "A:56",
      "A:57",
      "A:58",
      "A:59",
      "A:6",
      "A:60",
      "A:61",
      "A:62",
      "A:63",
      "A:64",
      "A:65",
      "A:66",
      "A:67",
      "A:68",
      "A:69",
      "A:7",
      "A:70",
      "A:71",
      "A:72",
      "A:73",
      "A:74",
      "A:75",
      "A:76",
      "A:77",
      "A:78",
      "A:79",
      "A:8",
      "A:80",
      "A:81",
      "A:82",
      "A:83",
      "A:84",
      "A:85",
      "A:86",
      "A:87",
      "A:88",
      "A:89",
      "A:9",
      "A:90",
      "A:91",
      "A:92",
      "A:93",
      "A:94",
      "A:95",
      "A:96",
      "A:97",
      "A:98",
      "A:99"
    ],
    "A:37": [
      "A:1",
      "A:10",
      "A:100",
      "A:101",
      "A:102",
      "A:103",
      "A:104",
      "A:105",
      "A:106",
      "A:107",
      "A:108",
      "A:109",
      "A:11",
      "A:110",
      "A:111",
      "A:112",
      "A:113",
      "A:114",
      "A:115",
      "A:116",
      "A:117",
      "A:118",
      "A:119",
      "A:12",
      "A:120",
      "A:121",
      "A:122",
      "A:123",
      "A:124",
      "A:125",
      "A:126",
      "A:127",
      "A:128",
      "A:129",
      "A:13",
      "A:130",
      "A:131",
      "A:132",
      "A:133",
      "A:134",
      "A:135",
      "A:136",
      "A:137",
      "A:138",
      "A:139",
      "A:14",
      "A:140",
      "A:141",
      "A:142",
      "A:143",
      "A:144",
      "A:145",
      "A:146",
      "A:147",
      "A:148",
      "A:149",
      "A:15",
      "A:150",
      "A:151",
      "A:152",
      "A:153",
      "A:154",
      "A:155",
      "A:156",
      "A:157",
      "A:158",
      "A:159",
      "A:16",
      "A:160",
      "A:161",
      "A:162",
      "A:163",
      "A:164",
      "A:165",
      "A:166",
      "A:167",
      "A:168",
      "A:169",
      "A:17",
      "A:170",
      "A:171",
      "A:172",
      "A:173",
      "A:174",
      "A:175",
      "A:176",
      "A:177",
      "A:178",
      "A:179",
      "A:18",
      "A:180",
      "A:181",
      "A:19",
      "A:2",
      "A:20",
      "A:200",
      "A:21",
      "A:22",
      "A:23",
      "A:24",
      "A:25",
      "A:26",
      "A:27",
      "A:28",
      "A:29",
      "A:3",
      "A:30",
      "A:31",
      "A:32",
      "A:33",
      "A:34",
      "A:35",
      "A:36",
      "A:38",
      "A:39",
      "A:4",
      "A:40",
      "A:41",
      "A:42",
      "A:43",
      "A:44",
      "A:45",
      "A:46",
      "A:47",
      "A:48",
      "A:49",
      "A:5",
      "A:50",
      "A:51",
      "A:52",
      "A:53",
      "A:54",
      "A:55",
      "A:56",
      "A:57",
      "A:58",
      "A:59",
      "A:6",
      "A:60",
      "A:61",
      "A:62",
      "A:63",
      "A:64",
      "A:65",
      "A:66",
      "A:67",
      "A:68",
      "A:69",
      "A:7",
      "A:70",
      "A:71",
      "A:72",
      "A:73",
      "A:74",
      "A:75",
      "A:76",
      "A:77",
      "A:78",
      "A:79",
      "A:8",
      "A:80",
      "A:81",
      "A:82",
      "A:83",
      "A:84",
      "A:85",
      "A:86",
      "A:87",
      "A:88",
      "A:89",
      "A:9",
      "A:90",
      "A:91",
      "A:92",
      "A:93",
      "A:94",
      "A:95",
      "A:96",
      "A:97",
      "A:98",
      "A:99"
    ],
    "A:38": [
      "A:1",
      "A:10",
      "A:100",
      "A:101",
      "A:102",
      "A:103",
      "A:104",
      "A:105",
      "A:106",
      "A:107",
      "A:108",
      "A:109",
      "A:11",
      "A:110",
      "A:111",
      "A:112",
      "A:113",
      "A:114",
      "A:115",
      "A:116",
      "A:117",
      "A:118",
      "A:119",
      "A:12",
      "A:120",
      "A:121",
      "A:122",
      "A:123",
      "A:124",
      "A:125",
      "A:126",
      "A:127",
      "A:128",
      "A:129",
      "A:13",
      "A:130",
      "A:131",
      "A:132",
      "A:133",
      "A:134",
      "A:135",
      "A:136",
      "A:137",
      "A:138",
      "A:139",
      "A:14",
      "A:140",
      "A:141",
      "A:142",
      "A:143",
      "A:144",
      "A:145",
      "A:146",
      "A:147",
      "A:148",
      "A:149",
      "A:15",
      "A:150",
      "A:151",
      "A:152",
      "A:153",
      "A:154",
      "A:155",
      "A:156",
      "A:157",
      "A:158",
      "A:159",
      "A:16",
      "A:160",
      "A:161",
      "A:162",
      "A:163",
      "A:164",
      "A:165",
      "A:166",
      "A:167",
      "A:168",
      "A:169",
      "A:17",
      "A:170",
      "A:171",
      "A:172",
      "A:173",
      "A:174",
      "A:175",
      "A:176",
      "A:177",
      "A:178",
      "A:179",
      "A:18",
      "A:180",
      "A:181",
      "A:19",
      "A:2",
      "A:20",
      "A:200",
      "A:21",
      "A:22",
      "A:23",
      "A:24",
      "A:25",
      "A:26",
      "A:27",
      "A:28",
      "A:29",
      "A:3",
      "A:30",
      "A:31",
      "A:32",
      "A:33",
      "A:34",
      "A:35",
      "A:36",
      "A:37",
      "A:39",
      "A:4",
      "A:40",
      "A:41",
      "A:42",
      "A:43",
      "A:44",
      "A:45",
      "A:46",
      "A:47",
      "A:48",
      "A:49",
      "A:5",
      "A:50",
      "A:51",
      "A:52",
      "A:53",
      "A:54",
      "A:55",
      "A:56",
      "A:57",
      "A:58",
      "A:59",
      "A:6",
      "A:60",
      "A:61",
      "A:62",
      "A:63",
      "A:64",
      "A:65",
      "A:66",
      "A:67",
      "A:68",
      "A:69",
      "A:7",
      "A:70",
      "A:71",
      "A:72",
      "A:73",
      "A:74",
      "A:75",
      "A:76",
      "A:77",
      "A:78",
      "A:79",
      "A:8",
      "A:80",
      "A:81",
      "A:82",
      "A:83",
      "A:84",
      "A:85",
      "A:86",
      "A:87",
      "A:88",
      "A:89",
      "A:9",
      "A:90",
      "A:91",
      "A:92",
      "A:93",
      "A:94",
      "A:95",
      "A:96",
      "A:97",
      "A:98",
      "A:99"
    ],
    "A:39": [
      "A:1",
      "A:10",
      "A:100",
      "A:101",
      "A:102",
      "A:103",
      "A:104",
      "A:105",
      "A:106",
      "A:107",
      "A:108",
      "A:109",
      "A:11",
      "A:110",
      "A:111",
      "A:112",
      "A:113",
      "A:114",
      "A:115",
      "A:116",
      "A:117",
      "A:118",
      "A:119",
      "A:12",
      "A:120",
      "A:121",
      "A:122",
      "A:123",
      "A:124",
      "A:125",
      "A:126",
      "A:127",
      "A:128",
      "A:129",
      "A:13",
      "A:130",
      "A:131",
      "A:132",
      "A:133",
      "A:134",
      "A:135",
      "A:136",
      "A:137",
      "A:138",
      "A:139",
      "A:14",
      "A:140",
      "A:141",
      "A:142",
      "A:143",
      "A:144",
      "A:145",
      "A:146",
      "A:147",
      "A:148",
      "A:149",
      "A:15",
      "A:150",
      "A:151",
      "A:152",
      "A:153",
      "A:154",
      "A:155",
      "A:156",
      "A:157",
      "A:158",
      "A:159",
      "A:16",
      "A:160",
      "A:161",
      "A:162",
      "A:163",
      "A:164",
      "A:165",
      "A:166",
      "A:167",
      "A:168",
      "A:169",
      "A:17",
      "A:170",
      "A:171",
      "A:172",
      "A:173",
      "A:174",
      "A:175",
      "A:176",
      "A:177",
      "A:178",
      "A:179",
      "A:18",
      "A:180",
      "A:181",
      "A:19",
      "A:2",
      "A:20",
      "A:200",
      "A:21",
      "A:22",
      "A:23",
      "A:24",
      "A:25",
      "A:26",
      "A:27",
      "A:28",
      "A:29",
      "A:3",
      "A:30",
      "A:31",
      "A:32",
      "A:33",
      "A:34",
      "A:35",
      "A:36",
      "A:37",
      "A:38",
      "A:4",
      "A:40",
      "A:41",
      "A:42",
      "A:43",
      "A:44",
      "A:45",
      "A:46",
      "A:47",
      "A:48",
      "A:49",
      "A:5",
      "A:50",
      "A:51",
      "A:52",
      "A:53",
      "A:54",
      "A:55",
      "A:56",
      "A:57",
      "A:58",
      "A:59",
      "A:6",
      "A:60",
      "A:61",
      "A:62",
      "A:63",
      "A:64",
      "A:65",
      "A:66",
      "A:67",
      "A:68",
      "A:69",
      "A:7",
      "A:70",
      "A:71",
      "A:72",
      "A:73",
      "A:74",
      "A:75",
      "A:76",
      "A:77",
      "A:78",
      "A:79",
      "A:8",
      "A:80",
      "A:81",
      "A:82",
      "A:83",
      "A:84",
      "A:85",
      "A:86",
      "A:87",
      "A:88",
      "A:89",
      "A:9",
      "A:90",
      "A:91",
      "A:92",
      "A:93",
      "A:94",
      "A:95",
      "A:96",
      "A:97",
      "A:98",
      "A:99"
    ],
    "A:40": [
      "A:1",
      "A:10",
      "A:100",
      "A:101",
      "A:102",
      "A:103",
      "A:104",
      "A:105",
      "A:106",
      "A:107",
      "A:108",
      "A:109",
      "A:11",
      "A:110",
      "A:111",
      "A:112",
      "A:113",
      "A:114",
      "A:115",
      "A:116",
      "A:117",
      "A:118",
      "A:119",
      "A:12",
      "A:120",
      "A:121",
      "A:122",
      "A:123",
      "A:124",
      "A:125",
      "A:126",
      "A:127",
      "A:128",
      "A:129",
      "A:13",
      "A:130",
      "A:131",
      "A:132",
      "A:133",
      "A:134",
      "A:135",
      "A:136",
      "A:137",
      "A:138",
      "A:139",
      "A:14",
      "A:140",
      "A:141",
      "A:142",
      "A:143",
      "A:144",
      "A:145",
      "A:146",
      "A:147",
      "A:148",
      "A:149",
      "A:15",
      "A:150",
      "A:151",
      "A:152",
      "A:153",
      "A:154",
      "A:155",
      "A:156",
      "A:157",
      "A:158",
      "A:159",
      "A:16",
      "A:160",
      "A:161",
      "A:162",
      "A:163",
      "A:164",
      "A:165",
      "A:166",
      "A:167",
      "A:168",
      "A:169",
      "A:17",
      "A:170",
      "A:171",
      "A:172",
      "A:173",
      "A:174",
      "A:175",
      "A:176",
      "A:177",
      "A:178",
      "A:179",
      "A:18",
      "A:180",
      "A:181",
      "A:19",
      "A:2",
      "A:20",
      "A:200",
      "A:21",
      "A:22",
      "A:23",
      "A:24",
      "A:25",
      "A:26",
      "A:27",
      "A:28",
      "A:29",
      "A:3",
      "A:30",
      "A:31",
      "A:32",
      "A:33",
      "A:34",
      "A:35",
      "A:36",
      "A:37",
      "A:38",
      "A:39",
      "A:4",
      "A:41",
      "A:42",
      "A:43",
      "A:44",
      "A:45",
      "A:46",
      "A:47",
      "A:48",
      "A:49",
      "A:5",
      "A:50",
      "A:51",
      "A:52",
      "A:53",
      "A:54",
      "A:55",
      "A:56",
      "A:57",
      "A:58",
      "A:59",
      "A:6",
      "A:60",
      "A:61",
      "A:62",
      "A:63",
      "A:64",
      "A:65",
      "A:66",
      "A:67",
      "A:68",
      "A:69",
      "A:7",
      "A:70",
      "A:71",
      "A:72",
      "A:73",
      "A:74",
      "A:75",
      "A:76",
      "A:77",
      "A:78",
      "A:79",
      "A:8",
      "A:80",
      "A:81",
      "A:82",
      "A:83",
      "A:84",
      "A:85",
      "A:86",
      "A:87",
      "A:88",
      "A:89",
      "A:9",
      "A:90",
      "A:91",
      "A:92",
      "A:93",
      "A:94",
      "A:95",
      "A:96",
      "A:97",
      "A:98",
      "A:99"
    ],
    "A:41": [
      "A:1",
      "A:10",
      "A:100",
      "A:101",
      "A:102",
      "A:103",
      "A:104",
      "A:105",
      "A:106",
      "A:107",
      "A:108",
      "A:109",
      "A:11",
      "A:110",
      "A:111",
      "A:112",
      "A:113",
      "A:114",
      "A:115",
      "A:116",
      "A:117",
      "A:118",
      "A:119",
      "A:12",
      "A:120",
      "A:121",
      "A:122",
      "A:123",
      "A:124",
      "A:125",
      "A:126",
      "A:127",
      "A:128",
      "A:129",
      "A:13",
      "A:130",
      "A:131",
      "A:132",
      "A:133",
      "A:134",
      "A:135",
      "A:136",
      "A:137",
      "A:138",
      "A:139",
      "A:14",
      "A:140",
      "A:141",
      "A:142",
      "A:143",
      "A:144",
      "A:145",
      "A:146",
      "A:147",
      "A:148",
      "A:149",
      "A:15",
      "A:150",
      "A:151",
      "A:152",
      "A:153",
      "A:154",
      "A:155",
      "A:156",
      "A:157",
      "A:158",
      "A:159",
      "A:16",
      "A:160",
      "A:161",
      "A:162",
      "A:163",
      "A:164",
      "A:165",
      "A:166",
      "A:167",
      "A:168",
      "A:169",
      "A:17",
      "A:170",
      "A:171",
      "A:172",
      "A:173",
      "A:174",
      "A:175",
      "A:176",
      "A:177",
      "A:178",
      "A:179",
      "A:18",
      "A:180",
      "A:181",
      "A:19",
      "A:2",
      "A:20",
      "A:200",
      "A:21",
      "A:22",
      "A:23",
      "A:24",
      "A:25",
      "A:26",
      "A:27",
      "A:28",
      "A:29",
      "A:3",
      "A:30",
      "A:31",
      "A:32",
      "A:33",
      "A:34",
      "A:35",
      "A:36",
      "A:37",
      "A:38",
      "A:39",
      "A:4",
      "A:40",
      "A:42",
      "A:43",
      "A:44",
      "A:45",
      "A:46",
      "A:47",
      "A:48",
      "A:49",
      "A:5",
      "A:50",
      "A:51",
      "A:52",
      "A:53",
      "A:54",
      "A:55",
      "A:56",
      "A:57",
      "A:58",
      "A:59",
      "A:6",
      "A:60",
      "A:61",
      "A:62",
      "A:63",
      "A:64",
      "A:65",
      "A:66",
      "A:67",
      "A:68",
      "A:69",
      "A:7",
      "A:70",
      "A:71",
      "A:72",
      "A:73",
      "A:74",
      "A:75",
      "A:76",
      "A:77",
      "A:78",
      "A:79",
      "A:8",
      "A:80",
      "A:81",
      "A:82",
      "A:83",
      "A:84",
      "A:85",
      "A:86",
      "A:87",
      "A:88",
      "A:89",
      "A:9",
      "A:90",
      "A:91",
      "A:92",
      "A:93",
      "A:94",
      "A:95",
      "A:96",
      "A:97",
      "A:98",
      "A:99"
    ],
    "A:42": [
      "A:1",
      "A:10",
      "A:100",
      "A:101",
      "A:102",
      "A:103",
      "A:104",
      "A:105",
      "A:106",
      "A:107",
      "A:108",
      "A:109",
      "A:11",
      "A:110",
      "A:111",
      "A:112",
      "A:113",
      "A:114",
      "A:115",
      "A:116",
      "A:117",
      "A:118",
      "A:119",
      "A:12",
      "A:120",
      "A:121",
      "A:122",
      "A:123",
      "A:124",
      "A:125",
      "A:126",
      "A:127",
      "A:128",
      "A:129",
      "A:13",
      "A:130",
      "A:131",
      "A:132",
      "A:133",
      "A:134",
      "A:135",
      "A:136",
      "A:137",
      "A:138",
      "A:139",
      "A:14",
      "A:140",
      "A:141",
      "A:142",
      "A:143",
      "A:144",
      "A:145",
      "A:146",
      "A:147",
      "A:148",
      "A:149",
      "A:15",
      "A:150",
      "A:151",
      "A:152",
      "A:153",
      "A:154",
      "A:155",
      "A:156",
      "A:157",
      "A:158",
      "A:159",
      "A:16",
      "A:160",
      "A:161",
      "A:162",
      "A:163",
      "A:164",
      "A:165",
      "A:166",
      "A:167",
      "A:168",
      "A:169",
      "A:17",
      "A:170",
      "A:171",
      "A:172",
      "A:173",
      "A:174",
      "A:175",
      "A:176",
      "A:177",
      "A:178",
      "A:179",
      "A:18",
      "A:180",
      "A:181",
      "A:19",
      "A:2",
      "A:20",
      "A:200",
      "A:21",
      "A:22",
      "A:23",
      "A:24",
      "A:25",
      "A:26",
      "A:27",
      "A:28",
      "A:29",
      "A:3",
      "A:30",
      "A:31",
      "A:32",
      "A:33",
      "A:34",
      "A:35",
      "A:36",
      "A:37",
      "A:38",
      "A:39",
      "A:4",
      "A:40",
      "A:41",
      "A:43",
      "A:44",
      "A:45",
      "A:46",
      "A:47",
      "A:48",
      "A:49",
      "A:5",
      "A:50",
      "A:51",
      "A:52",
      "A:53",
      "A:54",
      "A:55",
      "A:56",
      "A:57",
      "A:58",
      "A:59",
      "A:6",
      "A:60",
      "A:61",
      "A:62",
      "A:63",
      "A:64",
      "A:65",
      "A:66",
      "A:67",
      "A:68",
      "A:69",
      "A:7",
      "A:70",
      "A:71",
      "A:72",
      "A:73",
      "A:74",
      "A:75",
      "A:76",
      "A:77",
      "A:78",
      "A:79",
      "A:8",
      "A:80",
      "A:81",
      "A:82",
      "A:83",
      "A:84",
      "A:85",
      "A:86",
      "A:87",
      "A:88",
      "A:89",
      "A:9",
      "A:90",
      "A:91",
      "A:92",
      "A:93",
      "A:94",
      "A:95",
      "A:96",
      "A:97",
      "A:98",
      "A:99"
    ],
    "A:43": [
      "A:1",
      "A:10",
      "A:100",
      "A:101",
      "A:102",
      "A:103",
      "A:104",
      "A:105",
      "A:106",
      "A:107",
      "A:108",
      "A:109",
      "A:11",
      "A:110",
      "A:111",
      "A:112",
      "A:113",
      "A:114",
      "A:115",
      "A:116",
      "A:117",
      "A:118",
      "A:119",
      "A:12",
      "A:120",
      "A:121",
      "A:122",
      "A:123",
      "A:124",
      "A:125",
      "A:126",
      "A:127",
      "A:128",
      "A:129",
      "A:13",
      "A:130",
      "A:131",
      "A:132",
      "A:133",
      "A:134",
      "A:135",
      "A:136",
      "A:137",
      "A:138",
      "A:139",
      "A:14",
      "A:140",
      "A:141",
      "A:142",
      "A:143",
      "A:144",
      "A:145",
      "A:146",
      "A:147",
      "A:148",
      "A:149",
      "A:15",
      "A:150",
      "A:151",
      "A:152",
      "A:153",
      "A:154",
      "A:155",
      "A:156",
      "A:157",
      "A:158",
      "A:159",
      "A:16",
      "A:160",
      "A:161",
      "A:162",
      "A:163",
      "A:164",
      "A:165",
      "A:166",
      "A:167",
      "A:168",
      "A:169",
      "A:17",
      "A:170",
      "A:171",
      "A:172",
      "A:173",
      "A:174",
      "A:175",
      "A:176",
      "A:177",
      "A:178",
      "A:179",
      "A:18",
      "A:180",
      "A:181",
      "A:19",
      "A:2",
      "A:20",
      "A:200",
      "A:21",
      "A:22",
      "A:23",
      "A:24",
      "A:25",
      "A:26",
      "A:27",
      "A:28",
      "A:29",
      "A:3",
      "A:30",
      "A:31",
      "A:32",
      "A:33",
      "A:34",
      "A:35",
      "A:36",
      "A:37",
      "A:38",
      "A:39",
      "A:4",
      "A:40",
      "A:41",
      "A:42",
      "A:44",
      "A:45",
      "A:46",
      "A:47",
      "A:48",
      "A:49",
      "A:5",
      "A:50",
      "A:51",
      "A:52",
      "A:53",
      "A:54",
      "A:55",
      "A:56",
      "A:57",
      "A:58",
      "A:59",
      "A:6",
      "A:60",
      "A:61",
      "A:62",
      "A:63",
      "A:64",
      "A:65",
      "A:66",
      "A:67",
      "A:68",
      "A:69",
      "A:7",
      "A:70",
      "A:71",
      "A:72",
      "A:73",
      "A:74",
      "A:75",
      "A:76",
      "A:77",
      "A:78",
      "A:79",
      "A:8",
      "A:80",
      "A:81",
      "A:82",
      "A:83",
      "A:84",
      "A:85",
      "A:86",
      "A:87",
      "A:88",
      "A:89",
      "A:9",
      "A:90",
      "A:91",
      "A:92",
      "A:93",
      "A:94",
      "A:95",
      "A:96",
      "A:97",
      "A:98",
      "A:99"
    ],
    "A:44": [
      "A:1",
      "A:10",
      "A:100",
      "A:101",
      "A:102",
      "A:103",
      "A:104",
      "A:105",
      "A:106",
      "A:107",
      "A:108",
      "A:109",
      "A:11",
      "A:110",
      "A:111",
      "A:112",
      "A:113",
      "A:114",
      "A:115",
      "A:116",
      "A:117",
      "A:118",
      "A:119",
      "A:12",
      "A:120",
      "A:121",
      "A:122",
      "A:123",
      "A:124",
      "A:125",
      "A:126",
      "A:127",
      "A:128",
      "A:129",
      "A:13",
      "A:130",
      "A:131",
      "A:132",
      "A:133",
      "A:134",
      "A:135",
      "A:136",
      "A:137",
      "A:138",
      "A:139",
      "A:14",
      "A:140",
      "A:141",
      "A:142",
      "A:143",
      "A:144",
      "A:145",
      "A:146",
      "A:147",
      "A:148",
      "A:149",
      "A:15",
      "A:150",
      "A:151",
      "A:152",
      "A:153",
      "A:154",
      "A:155",
      "A:156",
      "A:157",
      "A:158",
      "A:159",
      "A:16",
      "A:160",
      "A:161",
      "A:162",
      "A:163",
      "A:164",
      "A:165",
      "A:166",
      "A:167",
      "A:168",
      "A:169",
      "A:17",
      "A:170",
      "A:171",
      "A:172",
      "A:173",
      "A:174",
      "A:175",
      "A:176",
      "A:177",
      "A:178",
      "A:179",
      "A:18",
      "A:180",
      "A:181",
      "A:19",
      "A:2",
      "A:20",
      "A:200",
      "A:21",
      "A:22",
      "A:23",
      "A:24",
      "A:25",
      "A:26",
      "A:27",
      "A:28",
      "A:29",
      "A:3",
      "A:30",
      "A:31",
      "A:32",
      "A:33",
      "A:34",
      "A:35",
      "A:36",
      "A:37",
      "A:38",
      "A:39",
      "A:4",
      "A:40",
      "A:41",
      "A:42",
      "A:43",
      "A:45",
      "A:46",
      "A:47",
      "A:48",
      "A:49",
      "A:5",
      "A:50",
      "A:51",
      "A:52",
      "A:53",
      "A:54",
      "A:55",
      "A:56",
      "A:57",
      "A:58",
      "A:59",
      "A:6",
      "A:60",
      "A:61",
      "A:62",
      "A:63",
      "A:64",
      "A:65",
      "A:66",
      "A:67",
      "A:68",
      "A:69",
      "A:7",
      "A:70",
      "A:71",
      "A:72",
      "A:73",
      "A:74",
      "A:75",
      "A:76",
      "A:77",
      "A:78",
      "A:79",
      "A:8",
      "A:80",
      "A:81",
      "A:82",
      "A:83",
      "A:84",
      "A:85",
      "A:86",
      "A:87",
      "A:88",
      "A:89",
      "A:9",
      "A:90",
      "A:91",
      "A:92",
      "A:93",
      "A:94",
      "A:95",
      "A:96",
      "A:97",
      "A:98",
      "A:99"
    ],
    "A:45": [
      "A:1",
      "A:10",
      "A:100",
      "A:101",
      "A:102",
      "A:103",
      "A:104",
      "A:105",
      "A:106",
      "A:107",
      "A:108",
      "A:109",
      "A:11",
      "A:110",
      "A:111",
      "A:112",
      "A:113",
      "A:114",
      "A:115",
      "A:116",
      "A:117",
      "A:118",
      "A:119",
      "A:12",
      "A:120",
      "A:121",
      "A:122",
      "A:123",
      "A:124",
      "A:125",
      "A:126",
      "A:127",
      "A:128",
      "A:129",
      "A:13",
      "A:130",
      "A:131",
      "A:132",
      "A:133",
      "A:134",
      "A:135",
      "A:136",
      "A:137",
      "A:138",
      "A:139",
      "A:14",
      "A:140",
      "A:141",
      "A:142",
      "A:143",
      "A:144",
      "A:145",
      "A:146",
      "A:147",
      "A:148",
      "A:149",
      "A:15",
      "A:150",
      "A:151",
      "A:152",
      "A:153",
      "A:154",
      "A:155",
      "A:156",
      "A:157",
      "A:158",
      "A:159",
      "A:16",
      "A:160",
      "A:161",
      "A:162",
      "A:163",
      "A:164",
      "A:165",
      "A:166",
      "A:167",
      "A:168",
      "A:169",
      "A:17",
      "A:170",
      "A:171",
      "A:172",
      "A:173",
      "A:174",
      "A:175",
      "A:176",
      "A:177",
      "A:178",
      "A:179",
      "A:18",
      "A:180",
      "A:181",
      "A:19",
      "A:2",
      "A:20",
      "A:200",
      "A:21",
      "A:22",
      "A:23",
      "A:24",
      "A:25",
      "A:26",
      "A:27",
      "A:28",
      "A:29",
      "A:3",
      "A:30",
      "A:31",
      "A:32",
      "A:33",
      "A:34",
      "A:35",
      "A:36",
      "A:37",
      "A:38",
      "A:39",
      "A:4",
      "A:40",
      "A:41",
      "A:42",
      "A:43",
      "A:44",
      "A:46",
      "A:47",
      "A:48",
      "A:49",
      "A:5",
      "A:50",
      "A:51",
      "A:52",
      "A:53",
      "A:54",
      "A:55",
      "A:56",
      "A:57",
      "A:58",
      "A:59",
      "A:6",
      "A:60",
      "A:61",
      "A:62",
      "A:63",
      "A:64",
      "A:65",
      "A:66",
      "A:67",
      "A:68",
      "A:69",
      "A:7",
      "A:70",
      "A:71",
      "A:72",
      "A:73",
      "A:74",
      "A:75",
      "A:76",
      "A:77",
      "A:78",
      "A:79",
      "A:8",
      "A:80",
      "A:81",
      "A:82",
      "A:83",
      "A:84",
      "A:85",
      "A:86",
      "A:87",
      "A:88",
      "A:89",
      "A:9",
      "A:90",
      "A:91",
      "A:92",
      "A:93",
      "A:94",
      "A:95",
      "A:96",
      "A:97",
      "A:98",
      "A:99"
    ],
    "A:46": [
      "A:1",
      "A:10",
      "A:100",
      "A:101",
      "A:102",
      "A:103",
      "A:104",
      "A:105",
      "A:106",
      "A:107",
      "A:108",
      "A:109",
      "A:11",
      "A:110",
      "A:111",
      "A:112",
      "A:113",
      "A:114",
      "A:115",
      "A:116",
      "A:117",
      "A:118",
      "A:119",
      "A:12",
      "A:120",
      "A:121",
      "A:122",
      "A:123",
      "A:124",
      "A:125",
      "A:126",
      "A:127",
      "A:128",
      "A:129",
      "A:13",
      "A:130",
      "A:131",
      "A:132",
      "A:133",
      "A:134",
      "A:135",
      "A:136",
      "A:137",
      "A:138",
      "A:139",
      "A:14",
      "A:140",
      "A:141",
      "A:142",
      "A:143",
      "A:144",
      "A:145",
      "A:146",
      "A:147",
      "A:148",
      "A:149",
      "A:15",
      "A:150",
      "A:151",
      "A:152",
      "A:153",
      "A:154",
      "A:155",
      "A:156",
      "A:157",
      "A:158",
      "A:159",
      "A:16",
      "A:160",
      "A:161",
      "A:162",
      "A:163",
      "A:164",
      "A:165",
      "A:166",
      "A:167",
      "A:168",
      "A:169",
      "A:17",
      "A:170",
      "A:171",
      "A:172",
      "A:173",
      "A:174",
      "A:175",
      "A:176",
      "A:177",
      "A:178",
      "A:179",
      "A:18",
      "A:180",
      "A:181",
      "A:19",
      "A:2",
      "A:20",
      "A:200",
      "A:21",
      "A:22",
      "A:23",
      "A:24",
      "A:25",
      "A:26",
      "A:27",
      "A:28",
      "A:29",
      "A:3",
      "A:30",
      "A:31",
      "A:32",
      "A:33",
      "A:34",
      "A:35",
      "A:36",
      "A:37",
      "A:38",
      "A:39",
      "A:4",
      "A:40",
      "A:41",
      "A:42",
      "A:43",
      "A:44",
      "A:45",
      "A:47",
      "A:48",
      "A:49",
      "A:5",
      "A:50",
      "A:51",
      "A:52",
      "A:53",
      "A:54",
      "A:55",
      "A:56",
      "A:57",
      "A:58",
      "A:59",
      "A:6",
      "A:60",
      "A:61",
      "A:62",
      "A:63",
      "A:64",
      "A:65",
      "A:66",
      "A:67",
      "A:68",
      "A:69",
      "A:7",
      "A:70",
      "A:71",
      "A:72",
      "A:73",
      "A:74",
      "A:75",
      "A:76",
      "A:77",
      "A:78",
      "A:79",
      "A:8",
      "A:80",
      "A:81",
      "A:82",
      "A:83",
      "A:84",
      "A:85",
      "A:86",
      "A:87",
      "A:88",
      "A:89",
      "A:9",
      "A:90",
      "A:91",
      "A:92",
      "A:93",
      "A:94",
      "A:95",
      "A:96",
      "A:97",
      "A:98",
      "A:99"
    ],
    "A:47": [
      "A:1",
      "A:10",
      "A:100",
      "A:101",
      "A:102",
      "A:103",
      "A:104",
      "A:105",
      "A:106",
      "A:107",
      "A:108",
      "A:109",
      "A:11",
      "A:110",
      "A:111",
      "A:112",
      "A:113",
      "A:114",
      "A:115",
      "A:116",
      "A:117",
      "A:118",
      "A:119",
      "A:12",
      "A:120",
      "A:121",
      "A:122",
      "A:123",
      "A:124",
      "A:125",
      "A:126",
      "A:127",
      "A:128",
      "A:129",
      "A:13",
      "A:130",
      "A:131",
      "A:132",
      "A:133",
      "A:134",
      "A:135",
      "A:136",
      "A:137",
      "A:138",
      "A:139",
      "A:14",
      "A:140",
      "A:141",
      "A:142",
      "A:143",
      "A:144",
      "A:145",
      "A:146",
      "A:147",
      "A:148",
      "A:149",
      "A:15",
      "A:150",
      "A:151",
      "A:152",
      "A:153",
      "A:154",
      "A:155",
      "A:156",
      "A:157",
      "A:158",
      "A:159",
      "A:16",
      "A:160",
      "A:161",
      "A:162",
      "A:163",
      "A:164",
      "A:165",
      "A:166",
      "A:167",
      "A:168",
      "A:169",
      "A:17",
      "A:170",
      "A:171",
      "A:172",
      "A:173",
      "A:174",
      "A:175",
      "A:176",
      "A:177",
      "A:178",
      "A:179",
      "A:18",
      "A:180",
      "A:181",
      "A:19",
      "A:2",
      "A:20",
      "A:200",
      "A:21",
      "A:22",
      "A:23",
      "A:24",
      "A:25",
      "A:26",
      "A:27",
      "A:28",
      "A:29",
      "A:3",
      "A:30",
      "A:31",
      "A:32",
      "A:33",
      "A:34",
      "A:35",
      "A:36",
      "A:37",
      "A:38",
      "A:39",
      "A:4",
      "A:40",
      "A:41",
      "A:42",
      "A:43",
      "A:44",
      "A:45",
      "A:46",
      "A:48",
      "A:49",
      "A:5",
      "A:50",
      "A:51",
      "A:52",
      "A:53",
      "A:54",
      "A:55",
      "A:56",
      "A:57",
      "A:58",
      "A:59",
      "A:6",
      "A:60",
      "A:61",
      "A:62",
      "A:63",
      "A:64",
      "A:65",
      "A:66",
      "A:67",
      "A:68",
      "A:69",
      "A:7",
      "A:70",
      "A:71",
      "A:72",
      "A:73",
      "A:74",
      "A:75",
      "A:76",
      "A:77",
      "A:78",
      "A:79",
      "A:8",
      "A:80",
      "A:81",
      "A:82",
      "A:83",
      "A:84",
      "A:85",
      "A:86",
      "A:87",
      "A:88",
      "A:89",
      "A:9",
      "A:90",
      "A:91",
      "A:92",
      "A:93",
      "A:94",
      "A:95",
      "A:96",
      "A:97",
      "A:98",
      "A:99"
    ],
    "A:48": [
      "A:1",
      "A:10",
      "A:100",
      "A:101",
      "A:102",
      "A:103",
      "A:104",
      "A:105",
      "A:106",
      "A:107",
      "A:108",
      "A:109",
      "A:11",
      "A:110",
      "A:111",
      "A:112",
      "A:113",
      "A:114",
      "A:115",
      "A:116",
      "A:117",
      "A:118",
      "A:119",
      "A:12",
      "A:120",
      "A:121",
      "A:122",
      "A:123",
      "A:124",
      "A:125",
      "A:126",
      "A:127",
      "A:128",
      "A:129",
      "A:13",
      "A:130",
      "A:131",
      "A:132",
      "A:133",
      "A:134",
      "A:135",
      "A:136",
      "A:137",
      "A:138",
      "A:139",
      "A:14",
      "A:140",
      "A:141",
      "A:142",
      "A:143",
      "A:144",
      "A:145",
      "A:146",
      "A:147",
      "A:148",
      "A:149",
      "A:15",
      "A:150",
      "A:151",
      "A:152",
      "A:153",
      "A:154",
      "A:155",
      "A:156",
      "A:157",
      "A:158",
      "A:159",
      "A:16",
      "A:160",
      "A:161",
      "A:162",
      "A:163",
      "A:164",
      "A:165",
      "A:166",
      "A:167",
      "A:168",
      "A:169",
      "A:17",
      "A:170",
      "A:171",
      "A:172",
      "A:173",
      "A:174",
      "A:175",
      "A:176",
      "A:177",
      "A:178",
      "A:179",
      "A:18",
      "A:180",
      "A:181",
      "A:19",
      "A:2",
      "A:20",
      "A:200",
      "A:21",
      "A:22",
      "A:23",
      "A:24",
      "A:25",
      "A:26",
      "A:27",
      "A:28",
      "A:29",
      "A:3",
      "A:30",
      "A:31",
      "A:32",
      "A:33",
      "A:34",
      "A:35",
      "A:36",
      "A:37",
      "A:38",
      "A:39",
      "A:4",
      "A:40",
      "A:41",
      "A:42",
      "A:43",
      "A:44",
      "A:45",
      "A:46",
      "A:47",
      "A:49",
      "A:5",
      "A:50",
      "A:51",
      "A:52",
      "A:53",
      "A:54",
      "A:55",
      "A:56",
      "A:57",
      "A:58",
      "A:59",
      "A:6",
      "A:60",
      "A:61",
      "A:62",
      "A:63",
      "A:64",
      "A:65",
      "A:66",
      "A:67",
      "A:68",
      "A:69",
      "A:7",
      "A:70",
      "A:71",
      "A:72",
      "A:73",
      "A:74",
      "A:75",
      "A:76",
      "A:77",
      "A:78",
      "A:79",
      "A:8",
      "A:80",
      "A:81",
      "A:82",
      "A:83",
      "A:84",
      "A:85",
      "A:86",
      "A:87",
      "A:88",
      "A:89",
      "A:9",
      "A:90",
      "A:91",
      "A:92",
      "A:93",
      "A:94",
      "A:95",
      "A:96",
      "A:97",
      "A:98",
      "A:99"
    ],
    "A:49": [
      "A:1",
      "A:10",
      "A:100",
      "A:101",
      "A:102",
      "A:103",
      "A:104",
      "A:105",
      "A:106",
      "A:107",
      "A:108",
      "A:109",
      "A:11",
      "A:110",
      "A:111",
      "A:112",
      "A:113",
      "A:114",
      "A:115",
      "A:116",
      "A:117",
      "A:118",
      "A:119",
      "A:12",
      "A:120",
      "A:121",
      "A:122",
      "A:123",
      "A:124",
      "A:125",
      "A:126",
      "A:127",
      "A:128",
      "A:129",
      "A:13",
      "A:130",
      "A:131",
      "A:132",
      "A:133",
      "A:134",
      "A:135",
      "A:136",
      "A:137",
      "A:138",
      "A:139",
      "A:14",
      "A:140",
      "A:141",
      "A:142",
      "A:143",
      "A:144",
      "A:145",
      "A:146",
      "A:147",
      "A:148",
      "A:149",
      "A:15",
      "A:150",
      "A:151",
      "A:152",
      "A:153",
      "A:154",
      "A:155",
      "A:156",
      "A:157",
      "A:158",
      "A:159",
      "A:16",
      "A:160",
      "A:161",
      "A:162",
      "A:163",
      "A:164",
      "A:165",
      "A:166",
      "A:167",
      "A:168",
      "A:169",
      "A:17",
      "A:170",
      "A:171",
      "A:172",
      "A:173",
      "A:174",
      "A:175",
      "A:176",
      "A:177",
      "A:178",
      "A:179",
      "A:18",
      "A:180",
      "A:181",
      "A:19",
      "A:2",
      "A:20",
      "A:200",
      "A:21",
      "A:22",
      "A:23",
      "A:24",
      "A:25",
      "A:26",
      "A:27",
      "A:28",
      "A:29",
      "A:3",
      "A:30",
      "A:31",
      "A:32",
      "A:33",
      "A:34",
      "A:35",
      "A:36",
      "A:37",
      "A:38",
      "A:39",
      "A:4",
      "A:40",
      "A:41",
      "A:42",
      "A:43",
      "A:44",
      "A:45",
      "A:46",
      "A:47",
      "A:48",
      "A:5",
      "A:50",
      "A:51",
      "A:52",
      "A:53",
      "A:54",
      "A:55",
      "A:56",
      "A:57",
      "A:58",
      "A:59",
      "A:6",
      "A:60",
      "A:61",
      "A:62",
      "A:63",
      "A:64",
      "A:65",
      "A:66",
      "A:67",
      "A:68",
      "A:69",
      "A:7",
      "A:70",
      "A:71",
      "A:72",
      "A:73",
      "A:74",
      "A:75",
      "A:76",
      "A:77",
      "A:78",
      "A:79",
      "A:8",
      "A:80",
      "A:81",
      "A:82",
      "A:83",
      "A:84",
      "A:85",
      "A:86",
      "A:87",
      "A:88",
      "A:89",
      "A:9",
      "A:90",
      "A:91",
      "A:92",
      "A:93",
      "A:94",
      "A:95",
      "A:96",
      "A:97",
      "A:98",
      "A:99"
    ],
    "A:50": [
      "A:1",
      "A:10",
      "A:100",
      "A:101",
      "A:102",
      "A:103",
      "A:104",
      "A:105",
      "A:106",
      "A:107",
      "A:108",
      "A:109",
      "A:11",
      "A:110",
      "A:111",
      "A:112",
      "A:113",
      "A:114",
      "A:115",
      "A:116",
      "A:117",
      "A:118",
      "A:119",
      "A:12",
      "A:120",
      "A:121",
      "A:122",
      "A:123",
      "A:124",
      "A:125",
      "A:126",
      "A:127",
      "A:128",
      "A:129",
      "A:13",
      "A:130",
      "A:131",
      "A:132",
      "A:133",
      "A:134",
      "A:135",
      "A:136",
      "A:137",
      "A:138",
      "A:139",
      "A:14",
      "A:140",
      "A:141",
      "A:142",
      "A:143",
      "A:144",
      "A:145",
      "A:146",
      "A:147",
      "A:148",
      "A:149",
      "A:15",
      "A:150",
      "A:151",
      "A:152",
      "A:153",
      "A:154",
      "A:155",
      "A:156",
      "A:157",
      "A:158",
      "A:159",
      "A:16",
      "A:160",
      "A:161",
      "A:162",
      "A:163",
      "A:164",
      "A:165",
      "A:166",
      "A:167",
      "A:168",
      "A:169",
      "A:17",
      "A:170",
      "A:171",
      "A:172",
      "A:173",
      "A:174",
      "A:175",
      "A:176",
      "A:177",
      "A:178",
      "A:179",
      "A:18",
      "A:180",
      "A:181",
      "A:19",
      "A:2",
      "A:20",
      "A:200",
      "A:21",
      "A:22",
      "A:23",
      "A:24",
      "A:25",
      "A:26",
      "A:27",
      "A:28",
      "A:29",
      "A:3",
      "A:30",
      "A:31",
      "A:32",
      "A:33",
      "A:34",
      "A:35",
      "A:36",
      "A:37",
      "A:38",
      "A:39",
      "A:4",
      "A:40",
      "A:41",
      "A:42",
      "A:43",
      "A:44",
      "A:45",
      "A:46",
      "A:47",
      "A:48",
      "A:49",
      "A:5",
      "A:51",
      "A:52",
      "A:53",
      "A:54",
      "A:55",
      "A:56",
      "A:57",
      "A:58",
      "A:59",
      "A:6",
      "A:60",
      "A:61",
      "A:62",
      "A:63",
      "A:64",
      "A:65",
      "A:66",
      "A:67",
      "A:68",
      "A:69",
      "A:7",
      "A:70",
      "A:71",
      "A:72",
      "A:73",
      "A:74",
      "A:75",
      "A:76",
      "A:77",
      "A:78",
      "A:79",
      "A:8",
      "A:80",
      "A:81",
      "A:82",
      "A:83",
      "A:84",
      "A:85",
      "A:86",
      "A:87",
      "A:88",
      "A:89",
      "A:9",
      "A:90",
      "A:91",
      "A:92",
      "A:93",
      "A:94",
      "A:95",
      "A:96",
      "A:97",
      "A:98",
      "A:99"
    ],
    "A:51": [
      "A:1",
      "A:10",
      "A:100",
      "A:101",
      "A:102",
      "A:103",
      "A:104",
      "A:105",
      "A:106",
      "A:107",
      "A:108",
      "A:109",
      "A:11",
      "A:110",
      "A:111",
      "A:112",
      "A:113",
      "A:114",
      "A:115",
      "A:116",
      "A:117",
      "A:118",
      "A:119",
      "A:12",
      "A:120",
      "A:121",
      "A:122",
      "A:123",
      "A:124",
      "A:125",
      "A:126",
      "A:127",
      "A:128",
      "A:129",
      "A:13",
      "A:130",
      "A:131",
      "A:132",
      "A:133",
      "A:134",
      "A:135",
      "A:136",
      "A:137",
      "A:138",
      "A:139",
      "A:14",
      "A:140",
      "A:141",
      "A:142",
      "A:143",
      "A:144",
      "A:145",
      "A:146",
      "A:147",
      "A:148",
      "A:149",
      "A:15",
      "A:150",
      "A:151",
      "A:152",
      "A:153",
      "A:154",
      "A:155",
      "A:156",
      "A:157",
      "A:158",
      "A:159",
      "A:16",
      "A:160",
      "A:161",
      "A:162",
      "A:163",
      "A:164",
      "A:165",
      "A:166",
      "A:167",
      "A:168",
      "A:169",
      "A:17",
      "A:170",
      "A:171",
      "A:172",
      "A:173",
      "A:174",
      "A:175",
      "A:176",
      "A:177",
      "A:178",
      "A:179",
      "A:18",
      "A:180",
      "A:181",
      "A:19",
      "A:2",
      "A:20",
      "A:200",
      "A:21",
      "A:22",
      "A:23",
      "A:24",
      "A:25",
      "A:26",
      "A:27",
      "A:28",
      "A:29",
      "A:3",
      "A:30",
      "A:31",
      "A:32",
      "A:33",
      "A:34",
      "A:35",
      "A:36",
      "A:37",
      "A:38",
      "A:39",
      "A:4",
      "A:40",
      "A:41",
      "A:42",
      "A:43",
      "A:44",
      "A:45",
      "A:46",
      "A:47",
      "A:48",
      "A:49",
      "A:5",
      "A:50",
      "A:52",
      "A:53",
      "A:54",
      "A:55",
      "A:56",
      "A:57",
      "A:58",
      "A:59",
      "A:6",
      "A:60",
      "A:61",
      "A:62",
      "A:63",
      "A:64",
      "A:65",
      "A:66",
      "A:67",
      "A:68",
      "A:69",
      "A:7",
      "A:70",
      "A:71",
      "A:72",
      "A:73",
      "A:74",
      "A:75",
      "A:76",
      "A:77",
      "A:78",
      "A:79",
      "A:8",
      "A:80",
      "A:81",
      "A:82",
      "A:83",
      "A:84",
      "A:85",
      "A:86",
      "A:87",
      "A:88",
      "A:89",
      "A:9",
      "A:90",
      "A:91",
      "A:92",
      "A:93",
      "A:94",
      "A:95",
      "A:96",
      "A:97",
      "A:98",
      "A:99"
    ],
    "A:52": [
      "A:1",
      "A:10",
      "A:100",
      "A:101",
      "A:102",
      "A:103",
      "A:104",
      "A:105",
      "A:106",
      "A:107",
      "A:108",
      "A:109",
      "A:11",
      "A:110",
      "A:111",
      "A:112",
      "A:113",
      "A:114",
      "A:115",
      "A:116",
      "A:117",
      "A:118",
      "A:119",
      "A:12",
      "A:120",
      "A:121",
      "A:122",
      "A:123",
      "A:124",
      "A:125",
      "A:126",
      "A:127",
      "A:128",
      "A:129",
      "A:13",
      "A:130",
      "A:131",
      "A:132",
      "A:133",
      "A:134",
      "A:135",
      "A:136",
      "A:137",
      "A:138",
      "A:139",
      "A:14",
      "A:140",
      "A:141",
      "A:142",
      "A:143",
      "A:144",
      "A:145",
      "A:146",
      "A:147",
      "A:148",
      "A:149",
      "A:15",
      "A:150",
      "A:151",
      "A:152",
      "A:153",
      "A:154",
      "A:155",
      "A:156",
      "A:157",
      "A:158",
      "A:159",
      "A:16",
      "A:160",
      "A:161",
      "A:162",
      "A:163",
      "A:164",
      "A:165",
      "A:166",
      "A:167",
      "A:168",
      "A:169",
      "A:17",
      "A:170",
      "A:171",
      "A:172",
      "A:173",
      "A:174",
      "A:175",
      "A:176",
      "A:177",
      "A:178",
      "A:179",
      "A:18",
      "A:180",
      "A:181",
      "A:19",
      "A:2",
      "A:20",
      "A:200",
      "A:21",
      "A:22",
      "A:23",
      "A:24",
      "A:25",
      "A:26",
      "A:27",
      "A:28",
      "A:29",
      "A:3",
      "A:30",
      "A:31",
      "A:32",
      "A:33",
      "A:34",
      "A:35",
      "A:36",
      "A:37",
      "A:38",
      "A:39",
      "A:4",
      "A:40",
      "A:41",
      "A:42",
      "A:43",
      "A:44",
      "A:45",
      "A:46",
      "A:47",
      "A:48",
      "A:49",
      "A:5",
      "A:50",
      "A:51",
      "A:53",
      "A:54",
      "A:55",
      "A:56",
      "A:57",
      "A:58",
      "A:59",
      "A:6",
      "A:60",
      "A:61",
      "A:62",
      "A:63",
      "A:64",
      "A:65",
      "A:66",
      "A:67",
      "A:68",
      "A:69",
      "A:7",
      "A:70",
      "A:71",
      "A:72",
      "A:73",
      "A:74",
      "A:75",
      "A:76",
      "A:77",
      "A:78",
      "A:79",
      "A:8",
      "A:80",
      "A:81",
      "A:82",
      "A:83",
      "A:84",
      "A:85",
      "A:86",
      "A:87",
      "A:88",
      "A:89",
      "A:9",
      "A:90",
      "A:91",
      "A:92",
      "A:93",
      "A:94",
      "A:95",
      "A:96",
      "A:97",
      "A:98",
      "A:99"
    ],
    "A:53": [
      "A:1",
      "A:10",
      "A:100",
      "A:101",
      "A:102",
      "A:103",
      "A:104",
      "A:105",
      "A:106",
      "A:107",
      "A:108",
      "A:109",
      "A:11",
      "A:110",
      "A:111",
      "A:112",
      "A:113",
      "A:114",
      "A:115",
      "A:116",
      "A:117",
      "A:118",
      "A:119",
      "A:12",
      "A:120",
      "A:121",
      "A:122",
      "A:123",
      "A:124",
      "A:125",
      "A:126",
      "A:127",
      "A:128",
      "A:129",
      "A:13",
      "A:130",
      "A:131",
      "A:132",
      "A:133",
      "A:134",
      "A:135",
      "A:136",
      "A:137",
      "A:138",
      "A:139",
      "A:14",
      "A:140",
      "A:141",
      "A:142",
      "A:143",
      "A:144",
      "A:145",
      "A:146",
      "A:147",
      "A:148",
      "A:149",
      "A:15",
      "A:150",
      "A:151",
      "A:152",
      "A:153",
      "A:154",
      "A:155",
      "A:156",
      "A:157",
      "A:158",
      "A:159",
      "A:16",
      "A:160",
      "A:161",
      "A:162",
      "A:163",
      "A:164",
      "A:165",
      "A:166",
      "A:167",
      "A:168",
      "A:169",
      "A:17",
      "A:170",
      "A:171",
      "A:172",
      "A:173",
      "A:174",
      "A:175",
      "A:176",
      "A:177",
      "A:178",
      "A:179",
      "A:18",
      "A:180",
      "A:181",
      "A:19",
      "A:2",
      "A:20",
      "A:200",
      "A:21",
      "A:22",
      "A:23",
      "A:24",
      "A:25",
      "A:26",
      "A:27",
      "A:28",
      "A:29",
      "A:3",
      "A:30",
      "A:31",
      "A:32",
      "A:33",
      "A:34",
      "A:35",
      "A:36",
      "A:37",
      "A:38",
      "A:39",
      "A:4",
      "A:40",
      "A:41",
      "A:42",
      "A:43",
      "A:44",
      "A:45",
      "A:46",
      "A:47",
      "A:48",
      "A:49",
      "A:5",
      "A:50",
      "A:51",
      "A:52",
      "A:54",
      "A:55",
      "A:56",
      "A:57",
      "A:58",
      "A:59",
      "A:6",
      "A:60",
      "A:61",
      "A:62",
      "A:63",
      "A:64",
      "A:65",
      "A:66",
      "A:67",
      "A:68",
      "A:69",
      "A:7",
      "A:70",
      "A:71",
      "A:72",
      "A:73",
      "A:74",
      "A:75",
      "A:76",
      "A:77",
      "A:78",
      "A:79",
      "A:8",
      "A:80",
      "A:81",
      "A:82",
      "A:83",
      "A:84",
      "A:85",
      "A:86",
      "A:87",
      "A:88",
      "A:89",
      "A:9",
      "A:90",
      "A:91",
      "A:92",
      "A:93",
      "A:94",
      "A:95",
      "A:96",
      "A:97",
      "A:98",
      "A:99"
    ],
    "A:54": [
      "A:1",
      "A:10",
      "A:100",
      "A:101",
      "A:102",
      "A:103",
      "A:104",
      "A:105",
      "A:106",
      "A:107",
      "A:108",
      "A:109",
      "A:11",
      "A:110",
      "A:111",
      "A:112",
      "A:113",
      "A:114",
      "A:115",
      "A:116",
      "A:117",
      "A:118",
      "A:119",
      "A:12",
      "A:120",
      "A:121",
      "A:122",
      "A:123",
      "A:124",
      "A:125",
      "A:126",
      "A:127",
      "A:128",
      "A:129",
      "A:13",
      "A:130",
      "A:131",
      "A:132",
      "A:133",
      "A:134",
      "A:135",
      "A:136",
      "A:137",
      "A:138",
      "A:139",
      "A:14",
      "A:140",
      "A:141",
      "A:142",
      "A:143",
      "A:144",
      "A:145",
      "A:146",
      "A:147",
      "A:148",
      "A:149",
      "A:15",
      "A:150",
      "A:151",
      "A:152",
      "A:153",
      "A:154",
      "A:155",
      "A:156",
      "A:157",
      "A:158",
      "A:159",
      "A:16",
      "A:160",
      "A:161",
      "A:162",
      "A:163",
      "A:164",
      "A:165",
      "A:166",
      "A:167",
      "A:168",
      "A:169",
      "A:17",
      "A:170",
      "A:171",
      "A:172",
      "A:173",
      "A:174",
      "A:175",
      "A:176",
      "A:177",
      "A:178",
      "A:179",
      "A:18",
      "A:180",
      "A:181",
      "A:19",
      "A:2",
      "A:20",
      "A:200",
      "A:21",
      "A:22",
      "A:23",
      "A:24",
      "A:25",
      "A:26",
      "A:27",
      "A:28",
      "A:29",
      "A:3",
      "A:30",
      "A:31",
      "A:32",
      "A:33",
      "A:34",
      "A:35",
      "A:36",
      "A:37",
      "A:38",
      "A:39",
      "A:4",
      "A:40",
      "A:41",
      "A:42",
      "A:43",
      "A:44",
      "A:45",
      "A:46",
      "A:47",
      "A:48",
      "A:49",
      "A:5",
      "A:50",
      "A:51",
      "A:52",
      "A:53",
      "A:55",
      "A:56",
      "A:57",
      "A:58",
      "A:59",
      "A:6",
      "A:60",
      "A:61",
      "A:62",
      "A:63",
      "A:64",
      "A:65",
      "A:66",
      "A:67",
      "A:68",
      "A:69",
      "A:7",
      "A:70",
      "A:71",
      "A:72",
      "A:73",
      "A:74",
      "A:75",
      "A:76",
      "A:77",
      "A:78",
      "A:79",
      "A:8",
      "A:80",
      "A:81",
      "A:82",
      "A:83",
      "A:84",
      "A:85",
      "A:86",
      "A:87",
      "A:88",
      "A:89",
      "A:9",
      "A:90",
      "A:91",
      "A:92",
      "A:93",
      "A:94",
      "A:95",
      "A:96",
      "A:97",
      "A:98",
      "A:99"
    ],
    "A:55": [
      "A:1",
      "A:10",
      "A:100",
      "A:101",
      "A:102",
      "A:103",
      "A:104",
      "A:105",
      "A:106",
      "A:107",
      "A:108",
      "A:109",
      "A:11",
      "A:110",
      "A:111",
      "A:112",
      "A:113",
      "A:114",
      "A:115",
      "A:116",
      "A:117",
      "A:118",
      "A:119",
      "A:12",
      "A:120",
      "A:121",
      "A:122",
      "A:123",
      "A:124",
      "A:125",
      "A:126",
      "A:127",
      "A:128",
      "A:129",
      "A:13",
      "A:130",
      "A:131",
      "A:132",
      "A:133",
      "A:134",
      "A:135",
      "A:136",
      "A:137",
      "A:138",
      "A:139",
      "A:14",
      "A:140",
      "A:141",
      "A:142",
      "A:143",
      "A:144",
      "A:145",
      "A:146",
      "A:147",
      "A:148",
      "A:149",
      "A:15",
      "A:150",
      "A:151",
      "A:152",
      "A:153",
      "A:154",
      "A:155",
      "A:156",
      "A:157",
      "A:158",
      "A:159",
      "A:16",
      "A:160",
      "A:161",
      "A:162",
      "A:163",
      "A:164",
      "A:165",
      "A:166",
      "A:167",
      "A:168",
      "A:169",
      "A:17",
      "A:170",
      "A:171",
      "A:172",
      "A:173",
      "A:174",
      "A:175",
      "A:176",
      "A:177",
      "A:178",
      "A:179",
      "A:18",
      "A:180",
      "A:181",
      "A:19",
      "A:2",
      "A:20",
      "A:200",
      "A:21",
      "A:22",
      "A:23",
      "A:24",
      "A:25",
      "A:26",
      "A:27",
      "A:28",
      "A:29",
      "A:3",
      "A:30",
      "A:31",
      "A:32",
      "A:33",
      "A:34",
      "A:35",
      "A:36",
      "A:37",
      "A:38",
      "A:39",
      "A:4",
      "A:40",
      "A:41",
      "A:42",
      "A:43",
      "A:44",
      "A:45",
      "A:46",
      "A:47",
      "A:48",
      "A:49",
      "A:5",
      "A:50",
      "A:51",
      "A:52",
      "A:53",
      "A:54",
      "A:56",
      "A:57",
      "A:58",
      "A:59",
      "A:6",
      "A:60",
      "A:61",
      "A:62",
      "A:63",
      "A:64",
      "A:65",
      "A:66",
      "A:67",
      "A:68",
      "A:69",
      "A:7",
      "A:70",
      "A:71",
      "A:72",
      "A:73",
      "A:74",
      "A:75",
      "A:76",
      "A:77",
      "A:78",
      "A:79",
      "A:8",
      "A:80",
      "A:81",
      "A:82",
      "A:83",
      "A:84",
      "A:85",
      "A:86",
      "A:87",
      "A:88",
      "A:89",
      "A:9",
      "A:90",
      "A:91",
      "A:92",
      "A:93",
      "A:94",
      "A:95",
      "A:96",
      "A:97",
      "A:98",
      "A:99"
    ],
    "A:56": [
      "A:1",
      "A:10",
      "A:100",
      "A:101",
      "A:102",
      "A:103",
      "A:104",
      "A:105",
      "A:106",
      "A:107",
      "A:108",
      "A:109",
      "A:11",
      "A:110",
      "A:111",
      "A:112",
      "A:113",
      "A:114",
      "A:115",
      "A:116",
      "A:117",
      "A:118",
      "A:119",
      "A:12",
      "A:120",
      "A:121",
      "A:122",
      "A:123",
      "A:124",
      "A:125",
      "A:126",
      "A:127",
      "A:128",
      "A:129",
      "A:13",
      "A:130",
      "A:131",
      "A:132",
      "A:133",
      "A:134",
      "A:135",
      "A:136",
      "A:137",
      "A:138",
      "A:139",
      "A:14",
      "A:140",
      "A:141",
      "A:142",
      "A:143",
      "A:144",
      "A:145",
      "A:146",
      "A:147",
      "A:148",
      "A:149",
      "A:15",
      "A:150",
      "A:151",
      "A:152",
      "A:153",
      "A:154",
      "A:155",
      "A:156",
      "A:157",
      "A:158",
      "A:159",
      "A:16",
      "A:160",
      "A:161",
      "A:162",
      "A:163",
      "A:164",
      "A:165",
      "A:166",
      "A:167",
      "A:168",
      "A:169",
      "A:17",
      "A:170",
      "A:171",
      "A:172",
      "A:173",
      "A:174",
      "A:175",
      "A:176",
      "A:177",
      "A:178",
      "A:179",
      "A:18",
      "A:180",
      "A:181",
      "A:19",
      "A:2",
      "A:20",
      "A:200",
      "A:21",
      "A:22",
      "A:23",
      "A:24",
      "A:25",
      "A:26",
      "A:27",
      "A:28",
      "A:29",
      "A:3",
      "A:30",
      "A:31",
      "A:32",
      "A:33",
      "A:34",
      "A:35",
      "A:36",
      "A:37",
      "A:38",
      "A:39",
      "A:4",
      "A:40",
      "A:41",
      "A:42",
      "A:43",
      "A:44",
      "A:45",
      "A:46",
      "A:47",
      "A:48",
      "A:49",
      "A:5",
      "A:50",
      "A:51",
      "A:52",
      "A:53",
      "A:54",
      "A:55",
      "A:57",
      "A:58",
      "A:59",
      "A:6",
      "A:60",
      "A:61",
      "A:62",
      "A:63",
      "A:64",
      "A:65",
      "A:66",
      "A:67",
      "A:68",
      "A:69",
      "A:7",
      "A:70",
      "A:71",
      "A:72",
      "A:73",
      "A:74",
      "A:75",
      "A:76",
      "A:77",
      "A:78",
      "A:79",
      "A:8",
      "A:80",
      "A:81",
      "A:82",
      "A:83",
      "A:84",
      "A:85",
      "A:86",
      "A:87",
      "A:88",
      "A:89",
      "A:9",
      "A:90",
      "A:91",
      "A:92",
      "A:93",
      "A:94",
      "A:95",
      "A:96",
      "A:97",
      "A:98",
      "A:99"
    ],
    "A:57": [
      "A:1",
      "A:10",
      "A:100",
      "A:101",
      "A:102",
      "A:103",
      "A:104",
      "A:105",
      "A:106",
      "A:107",
      "A:108",
      "A:109",
      "A:11",
      "A:110",
      "A:111",
      "A:112",
      "A:113",
      "A:114",
      "A:115",
      "A:116",
      "A:117",
      "A:118",
      "A:119",
      "A:12",
      "A:120",
      "A:121",
      "A:122",
      "A:123",
      "A:124",
      "A:125",
      "A:126",
      "A:127",
      "A:128",
      "A:129",
      "A:13",
      "A:130",
      "A:131",
      "A:132",
      "A:133",
      "A:134",
      "A:135",
      "A:136",
      "A:137",
      "A:138",
      "A:139",
      "A:14",
      "A:140",
      "A:141",
      "A:142",
      "A:143",
      "A:144",
      "A:145",
      "A:146",
      "A:147",
      "A:148",
      "A:149",
      "A:15",
      "A:150",
      "A:151",
      "A:152",
      "A:153",
      "A:154",
      "A:155",
      "A:156",
      "A:157",
      "A:158",
      "A:159",
      "A:16",
      "A:160",
      "A:161",
      "A:162",
      "A:163",
      "A:164",
      "A:165",
      "A:166",
      "A:167",
      "A:168",
      "A:169",
      "A:17",
      "A:170",
      "A:171",
      "A:172",
      "A:173",
      "A:174",
      "A:175",
      "A:176",
      "A:177",
      "A:178",
      "A:179",
      "A:18",
      "A:180",
      "A:181",
      "A:19",
      "A:2",
      "A:20",
      "A:200",
      "A:21",
      "A:22",
      "A:23",
      "A:24",
      "A:25",
      "A:26",
      "A:27",
      "A:28",
      "A:29",
      "A:3",
      "A:30",
      "A:31",
      "A:32",
      "A:33",
      "A:34",
      "A:35",
      "A:36",
      "A:37",
      "A:38",
      "A:39",
      "A:4",
      "A:40",
      "A:41",
      "A:42",
      "A:43",
      "A:44",
      "A:45",
      "A:46",
      "A:47",
      "A:48",
      "A:49",
      "A:5",
      "A:50",
      "A:51",
      "A:52",
      "A:53",
      "A:54",
      "A:55",
      "A:56",
      "A:58",
      "A:59",
      "A:6",
      "A:60",
      "A:61",
      "A:62",
      "A:63",
      "A:64",
      "A:65",
      "A:66",
      "A:67",
      "A:68",
      "A:69",
      "A:7",
      "A:70",
      "A:71",
      "A:72",
      "A:73",
      "A:74",
      "A:75",
      "A:76",
      "A:77",
      "A:78",
      "A:79",
      "A:8",
      "A:80",
      "A:81",
      "A:82",
      "A:83",
      "A:84",
      "A:85",
      "A:86",
      "A:87",
      "A:88",
      "A:89",
      "A:9",
      "A:90",
      "A:91",
      "A:92",
      "A:93",
      "A:94",
      "A:95",
      "A:96",
      "A:97",
      "A:98",
      "A:99"
    ],
    "A:58": [
      "A:1",
      "A:10",
      "A:100",
      "A:101",
      "A:102",
      "A:103",
      "A:104",
      "A:105",
      "A:106",
      "A:107",
      "A:108",
      "A:109",
      "A:11",
      "A:110",
      "A:111",
      "A:112",
      "A:113",
      "A:114",
      "A:115",
      "A:116",
      "A:117",
      "A:118",
      "A:119",
      "A:12",
      "A:120",
      "A:121",
      "A:122",
      "A:123",
      "A:124",
      "A:125",
      "A:126",
      "A:127",
      "A:128",
      "A:129",
      "A:13",
      "A:130",
      "A:131",
      "A:132",
      "A:133",
      "A:134",
      "A:135",
      "A:136",
      "A:137",
      "A:138",
      "A:139",
      "A:14",
      "A:140",
      "A:141",
      "A:142",
      "A:143",
      "A:144",
      "A:145",
      "A:146",
      "A:147",
      "A:148",
      "A:149",
      "A:15",
      "A:150",
      "A:151",
      "A:152",
      "A:153",
      "A:154",
      "A:155",
      "A:156",
      "A:157",
      "A:158",
      "A:159",
      "A:16",
      "A:160",
      "A:161",
      "A:162",
      "A:163",
      "A:164",
      "A:165",
      "A:166",
      "A:167",
      "A:168",
      "A:169",
      "A:17",
      "A:170",
      "A:171",
      "A:172",
      "A:173",
      "A:174",
      "A:175",
      "A:176",
      "A:177",
      "A:178",
      "A:179",
      "A:18",
      "A:180",
      "A:181",
      "A:19",
      "A:2",
      "A:20",
      "A:200",
      "A:21",
      "A:22",
      "A:23",
      "A:24",
      "A:25",
      "A:26",
      "A:27",
      "A:28",
      "A:29",
      "A:3",
      "A:30",
      "A:31",
      "A:32",
      "A:33",
      "A:34",
      "A:35",
      "A:36",
      "A:37",
      "A:38",
      "A:39",
      "A:4",
      "A:40",
      "A:41",
      "A:42",
      "A:43",
      "A:44",
      "A:45",
      "A:46",
      "A:47",
      "A:48",
      "A:49",
      "A:5",
      "A:50",
      "A:51",
      "A:52",
      "A:53",
      "A:54",
      "A:55",
      "A:56",
      "A:57",
      "A:59",
      "A:6",
      "A:60",
      "A:61",
      "A:62",
      "A:63",
      "A:64",
      "A:65",
      "A:66",
      "A:67",
      "A:68",
      "A:69",
      "A:7",
      "A:70",
      "A:71",
      "A:72",
      "A:73",
      "A:74",
      "A:75",
      "A:76",
      "A:77",
      "A:78",
      "A:79",
      "A:8",
      "A:80",
      "A:81",
      "A:82",
      "A:83",
      "A:84",
      "A:85",
      "A:86",
      "A:87",
      "A:88",
      "A:89",
      "A:9",
      "A:90",
      "A:91",
      "A:92",
      "A:93",
      "A:94",
      "A:95",
      "A:96",
      "A:97",
      "A:98",
      "A:99"
    ],
    "A:59": [
      "A:1",
      "A:10",
      "A:100",
      "A:101",
      "A:102",
      "A:103",
      "A:104",
      "A:105",
      "A:106",
      "A:107",
      "A:108",
      "A:109",
      "A:11",
      "A:110",
      "A:111",
      "A:112",
      "A:113",
      "A:114",
      "A:115",
      "A:116",
      "A:117",
      "A:118",
      "A:119",
      "A:12",
      "A:120",
      "A:121",
      "A:122",
      "A:123",
      "A:124",
      "A:125",
      "A:126",
      "A:127",
      "A:128",
      "A:129",
      "A:13",
      "A:130",
      "A:131",
      "A:132",
      "A:133",
      "A:134",
      "A:135",
      "A:136",
      "A:137",
      "A:138",
      "A:139",
      "A:14",
      "A:140",
      "A:141",
      "A:142",
      "A:143",
      "A:144",
      "A:145",
      "A:146",
      "A:147",
      "A:148",
      "A:149",
      "A:15",
      "A:150",
      "A:151",
      "A:152",
      "A:153",
      "A:154",
      "A:155",
      "A:156",
      "A:157",
      "A:158",
      "A:159",
      "A:16",
      "A:160",
      "A:161",
      "A:162",
      "A:163",
      "A:164",
      "A:165",
      "A:166",
      "A:167",
      "A:168",
      "A:169",
      "A:17",
      "A:170",
      "A:171",
      "A:172",
      "A:173",
      "A:174",
      "A:175",
      "A:176",
      "A:177",
      "A:178",
      "A:179",
      "A:18",
      "A:180",
      "A:181",
      "A:19",
      "A:2",
      "A:20",
      "A:200",
      "A:21",
      "A:22",
      "A:23",
      "A:24",
      "A:25",
      "A:26",
      "A:27",
      "A:28",
      "A:29",
      "A:3",
      "A:30",
      "A:31",
      "A:32",
      "A:33",
      "A:34",
      "A:35",
      "A:36",
      "A:37",
      "A:38",
      "A:39",
      "A:4",
      "A:40",
      "A:41",
      "A:42",
      "A:43",
      "A:44",
      "A:45",
      "A:46",
      "A:47",
      "A:48",
      "A:49",
      "A:5",
      "A:50",
      "A:51",
      "A:52",
      "A:53",
      "A:54",
      "A:55",
      "A:56",
      "A:57",
      "A:58",
      "A:6",
      "A:60",
      "A:61",
      "A:62",
      "A:63",
      "A:64",
      "A:65",
      "A:66",
      "A:67",
      "A:68",
      "A:69",
      "A:7",
      "A:70",
      "A:71",
      "A:72",
      "A:73",
      "A:74",
      "A:75",
      "A:76",
      "A:77",
      "A:78",
      "A:79",
      "A:8",
      "A:80",
      "A:81",
      "A:82",
      "A:83",
      "A:84",
      "A:85",
      "A:86",
      "A:87",
      "A:88",
      "A:89",
      "A:9",
      "A:90",
      "A:91",
      "A:92",
      "A:93",
      "A:94",
      "A:95",
      "A:96",
      "A:97",
      "A:98",
      "A:99"
    ],
    "A:60": [
      "A:1",
      "A:10",
      "A:100",
      "A:101",
      "A:102",
      "A:103",
      "A:104",
      "A:105",
      "A:106",
      "A:107",
      "A:108",
      "A:109",
      "A:11",
      "A:110",
      "A:111",
      "A:112",
      "A:113",
      "A:114",
      "A:115",
      "A:116",
      "A:117",
      "A:118",
      "A:119",
      "A:12",
      "A:120",
      "A:121",
      "A:122",
      "A:123",
      "A:124",
      "A:125",
      "A:126",
      "A:127",
      "A:128",
      "A:129",
      "A:13",
      "A:130",
      "A:131",
      "A:132",
      "A:133",
      "A:134",
      "A:135",
      "A:136",
      "A:137",
      "A:138",
      "A:139",
      "A:14",
      "A:140",
      "A:141",
      "A:142",
      "A:143",
      "A:144",
      "A:145",
      "A:146",
      "A:147",
      "A:148",
      "A:149",
      "A:15",
      "A:150",
      "A:151",
      "A:152",
      "A:153",
      "A:154",
      "A:155",
      "A:156",
      "A:157",
      "A:158",
      "A:159",
      "A:16",
      "A:160",
      "A:161",
      "A:162",
      "A:163",
      "A:164",
      "A:165",
      "A:166",
      "A:167",
      "A:168",
      "A:169",
      "A:17",
      "A:170",
      "A:171",
      "A:172",
      "A:173",
      "A:174",
      "A:175",
      "A:176",
      "A:177",
      "A:178",
      "A:179",
      "A:18",
      "A:180",
      "A:181",
      "A:19",
      "A:2",
      "A:20",
      "A:200",
      "A:21",
      "A:22",
      "A:23",
      "A:24",
      "A:25",
      "A:26",
      "A:27",
      "A:28",
      "A:29",
      "A:3",
      "A:30",
      "A:31",
      "A:32",
      "A:33",
      "A:34",
      "A:35",
      "A:36",
      "A:37",
      "A:38",
      "A:39",
      "A:4",
      "A:40",
      "A:41",
      "A:42",
      "A:43",
      "A:44",
      "A:45",
      "A:46",
      "A:47",
      "A:48",
      "A:49",
      "A:5",
      "A:50",
      "A:51",
      "A:52",
      "A:53",
      "A:54",
      "A:55",
      "A:56",
      "A:57",
      "A:58",
      "A:59",
      "A:6",
      "A:61",
      "A:62",
      "A:63",
      "A:64",
      "A:65",
      "A:66",
      "A:67",
      "A:68",
      "A:69",
      "A:7",
      "A:70",
      "A:71",
      "A:72",
      "A:73",
      "A:74",
      "A:75",
      "A:76",
      "A:77",
      "A:78",
      "A:79",
      "A:8",
      "A:80",
      "A:81",
      "A:82",
      "A:83",
      "A:84",
      "A:85",
      "A:86",
      "A:87",
      "A:88",
      "A:89",
      "A:9",
      "A:90",
      "A:91",
      "A:92",
      "A:93",
      "A:94",
      "A:95",
      "A:96",
      "A:97",
      "A:98",
      "A:99"
    ],
    "A:61": [
      "A:1",
      "A:10",
      "A:100",
      "A:101",
      "A:102",
      "A:103",
      "A:104",
      "A:105",
      "A:106",
      "A:107",
      "A:108",
      "A:109",
      "A:11",
      "A:110",
      "A:111",
      "A:112",
      "A:113",
      "A:114",
      "A:115",
      "A:116",
      "A:117",
      "A:118",
      "A:119",
      "A:12",
      "A:120",
      "A:121",
      "A:122",
      "A:123",
      "A:124",
      "A:125",
      "A:126",
      "A:127",
      "A:128",
      "A:129",
      "A:13",
      "A:130",
      "A:131",
      "A:132",
      "A:133",
      "A:134",
      "A:135",
      "A:136",
      "A:137",
      "A:138",
      "A:139",
      "A:14",
      "A:140",
      "A:141",
      "A:142",
      "A:143",
      "A:144",
      "A:145",
      "A:146",
      "A:147",
      "A:148",
      "A:149",
      "A:15",
      "A:150",
      "A:151",
      "A:152",
      "A:153",
      "A:154",
      "A:155",
      "A:156",
      "A:157",
      "A:158",
      "A:159",
      "A:16",
      "A:160",
      "A:161",
      "A:162",
      "A:163",
      "A:164",
      "A:165",
      "A:166",
      "A:167",
      "A:168",
      "A:169",
      "A:17",
      "A:170",
      "A:171",
      "A:172",
      "A:173",
      "A:174",
      "A:175",
      "A:176",
      "A:177",
      "A:178",
      "A:179",
      "A:18",
      "A:180",
      "A:181",
      "A:19",
      "A:2",
      "A:20",
      "A:200",
      "A:21",
      "A:22",
      "A:23",
      "A:24",
      "A:25",
      "A:26",
      "A:27",
      "A:28",
      "A:29",
      "A:3",
      "A:30",
      "A:31",
      "A:32",
      "A:33",
      "A:34",
      "A:35",
      "A:36",
      "A:37",
      "A:38",
      "A:39",
      "A:4",
      "A:40",
      "A:41",
      "A:42",
      "A:43",
      "A:44",
      "A:45",
      "A:46",
      "A:47",
      "A:48",
      "A:49",
      "A:5",
      "A:50",
      "A:51",
      "A:52",
      "A:53",
      "A:54",
      "A:55",
      "A:56",
      "A:57",
      "A:58",
      "A:59",
      "A:6",
      "A:60",
      "A:62",
      "A:63",
      "A:64",
      "A:65",
      "A:66",
      "A:67",
      "A:68",
      "A:69",
      "A:7",
      "A:70",
      "A:71",
      "A:72",
      "A:73",
      "A:74",
      "A:75",
      "A:76",
      "A:77",
      "A:78",
      "A:79",
      "A:8",
      "A:80",
      "A:81",
      "A:82",
      "A:83",
      "A:84",
      "A:85",
      "A:86",
      "A:87",
      "A:88",
      "A:89",
      "A:9",
      "A:90",
      "A:91",
      "A:92",
      "A:93",
      "A:94",
      "A:95",
      "A:96",
      "A:97",
      "A:98",
      "A:99"
    ],
    "A:62": [
      "A:1",
      "A:10",
      "A:100",
      "A:101",
      "A:102",
      "A:103",
      "A:104",
      "A:105",
      "A:106",
      "A:107",
      "A:108",
      "A:109",
      "A:11",
      "A:110",
      "A:111",
      "A:112",
      "A:113",
      "A:114",
      "A:115",
      "A:116",
      "A:117",
      "A:118",
      "A:119",
      "A:12",
      "A:120",
      "A:121",
      "A:122",
      "A:123",
      "A:124",
      "A:125",
      "A:126",
      "A:127",
      "A:128",
      "A:129",
      "A:13",
      "A:130",
      "A:131",
      "A:132",
      "A:133",
      "A:134",
      "A:135",
      "A:136",
      "A:137",
      "A:138",
      "A:139",
      "A:14",
      "A:140",
      "A:141",
      "A:142",
      "A:143",
      "A:144",
      "A:145",
      "A:146",
      "A:147",
      "A:148",
      "A:149",
      "A:15",
      "A:150",
      "A:151",
      "A:152",
      "A:153",
      "A:154",
      "A:155",
      "A:156",
      "A:157",
      "A:158",
      "A:159",
      "A:16",
      "A:160",
      "A:161",
      "A:162",
      "A:163",
      "A:164",
      "A:165",
      "A:166",
      "A:167",
      "A:168",
      "A:169",
      "A:17",
      "A:170",
      "A:171",
      "A:172",
      "A:173",
      "A:174",
      "A:175",
      "A:176",
      "A:177",
      "A:178",
      "A:179",
      "A:18",
      "A:180",
      "A:181",
      "A:19",
      "A:2",
      "A:20",
      "A:200",
      "A:21",
      "A:22",
      "A:23",
      "A:24",
      "A:25",
      "A:26",
      "A:27",
      "A:28",
      "A:29",
      "A:3",
      "A:30",
      "A:31",
      "A:32",
      "A:33",
      "A:34",
      "A:35",
      "A:36",
      "A:37",
      "A:38",
      "A:39",
      "A:4",
      "A:40",
      "A:41",
      "A:42",
      "A:43",
      "A:44",
      "A:45",
      "A:46",
      "A:47",
      "A:48",
      "A:49",
      "A:5",
      "A:50",
      "A:51",
      "A:52",
      "A:53",
      "A:54",
      "A:55",
      "A:56",
      "A:57",
      "A:58",
      "A:59",
      "A:6",
      "A:60",
      "A:61",
      "A:63",
      "A:64",
      "A:65",
      "A:66",
      "A:67",
      "A:68",
      "A:69",
      "A:7",
      "A:70",
      "A:71",
      "A:72",
      "A:73",
      "A:74",
      "A:75",
      "A:76",
      "A:77",
      "A:78",
      "A:79",
      "A:8",
      "A:80",
      "A:81",
      "A:82",
      "A:83",
      "A:84",
      "A:85",
      "A:86",
      "A:87",
      "A:88",
      "A:89",
      "A:9",
      "A:90",
      "A:91",
      "A:92",
      "A:93",
      "A:94",
      "A:95",
      "A:96",
      "A:97",
      "A:98",
      "A:99"
    ],
    "A:63": [
      "A:1",
      "A:10",
      "A:100",
      "A:101",
      "A:102",
      "A:103",
      "A:104",
      "A:105",
      "A:106",
      "A:107",
      "A:108",
      "A:109",
      "A:11",
      "A:110",
      "A:111",
      "A:112",
      "A:113",
      "A:114",
      "A:115",
      "A:116",
      "A:117",
      "A:118",
      "A:119",
      "A:12",
      "A:120",
      "A:121",
      "A:122",
      "A:123",
      "A:124",
      "A:125",
      "A:126",
      "A:127",
      "A:128",
      "A:129",
      "A:13",
      "A:130",
      "A:131",
      "A:132",
      "A:133",
      "A:134",
      "A:135",
      "A:136",
      "A:137",
      "A:138",
      "A:139",
      "A:14",
      "A:140",
      "A:141",
      "A:142",
      "A:143",
      "A:144",
      "A:145",
      "A:146",
      "A:147",
      "A:148",
      "A:149",
      "A:15",
      "A:150",
      "A:151",
      "A:152",
      "A:153",
      "A:154",
      "A:155",
      "A:156",
      "A:157",
      "A:158",
      "A:159",
      "A:16",
      "A:160",
      "A:161",
      "A:162",
      "A:163",
      "A:164",
      "A:165",
      "A:166",
      "A:167",
      "A:168",
      "A:169",
      "A:17",
      "A:170",
      "A:171",
      "A:172",
      "A:173",
      "A:174",
      "A:175",
      "A:176",
      "A:177",
      "A:178",
      "A:179",
      "A:18",
      "A:180",
      "A:181",
      "A:19",
      "A:2",
      "A:20",
      "A:200",
      "A:21",
      "A:22",
      "A:23",
      "A:24",
      "A:25",
      "A:26",
      "A:27",
      "A:28",
      "A:29",
      "A:3",
      "A:30",
      "A:31",
      "A:32",
      "A:33",
      "A:34",
      "A:35",
      "A:36",
      "A:37",
      "A:38",
      "A:39",
      "A:4",
      "A:40",
      "A:41",
      "A:42",
      "A:43",
      "A:44",
      "A:45",
      "A:46",
      "A:47",
      "A:48",
      "A:49",
      "A:5",
      "A:50",
      "A:51",
      "A:52",
      "A:53",
      "A:54",
      "A:55",
      "A:56",
      "A:57",
      "A:58",
      "A:59",
      "A:6",
      "A:60",
      "A:61",
      "A:62",
      "A:64",
      "A:65",
      "A:66",
      "A:67",
      "A:68",
      "A:69",
      "A:7",
      "A:70",
      "A:71",
      "A:72",
      "A:73",
      "A:74",
      "A:75",
      "A:76",
      "A:77",
      "A:78",
      "A:79",
      "A:8",
      "A:80",
      "A:81",
      "A:82",
      "A:83",
      "A:84",
      "A:85",
      "A:86",
      "A:87",
      "A:88",
      "A:89",
      "A:9",
      "A:90",
      "A:91",
      "A:92",
      "A:93",
      "A:94",
      "A:95",
      "A:96",
      "A:97",
      "A:98",
      "A:99"
    ],
    "A:64": [
      "A:1",
      "A:10",
      "A:100",
      "A:101",
      "A:102",
      "A:103",
      "A:104",
      "A:105",
      "A:106",
      "A:107",
      "A:108",
      "A:109",
      "A:11",
      "A:110",
      "A:111",
      "A:112",
      "A:113",
      "A:114",
      "A:115",
      "A:116",
      "A:117",
      "A:118",
      "A:119",
      "A:12",
      "A:120",
      "A:121",
      "A:122",
      "A:123",
      "A:124",
      "A:125",
      "A:126",
      "A:127",
      "A:128",
      "A:129",
      "A:13",
      "A:130",
      "A:131",
      "A:132",
      "A:133",
      "A:134",
      "A:135",
      "A:136",
      "A:137",
      "A:138",
      "A:139",
      "A:14",
      "A:140",
      "A:141",
      "A:142",
      "A:143",
      "A:144",
      "A:145",
      "A:146",
      "A:147",
      "A:148",
      "A:149",
      "A:15",
      "A:150",
      "A:151",
      "A:152",
      "A:153",
      "A:154",
      "A:155",
      "A:156",
      "A:157",
      "A:158",
      "A:159",
      "A:16",
      "A:160",
      "A:161",
      "A:162",
      "A:163",
      "A:164",
      "A:165",
      "A:166",
      "A:167",
      "A:168",
      "A:169",
      "A:17",
      "A:170",
      "A:171",
      "A:172",
      "A:173",
      "A:174",
      "A:175",
      "A:176",
      "A:177",
      "A:178",
      "A:179",
      "A:18",
      "A:180",
      "A:181",
      "A:19",
      "A:2",
      "A:20",
      "A:200",
      "A:21",
      "A:22",
      "A:23",
      "A:24",
      "A:25",
      "A:26",
      "A:27",
      "A:28",
      "A:29",
      "A:3",
      "A:30",
      "A:31",
      "A:32",
      "A:33",
      "A:34",
      "A:35",
      "A:36",
      "A:37",
      "A:38",
      "A:39",
      "A:4",
      "A:40",
      "A:41",
      "A:42",
      "A:43",
      "A:44",
      "A:45",
      "A:46",
      "A:47",
      "A:48",
      "A:49",
      "A:5",
      "A:50",
      "A:51",
      "A:52",
      "A:53",
      "A:54",
      "A:55",
      "A:56",
      "A:57",
      "A:58",
      "A:59",
      "A:6",
      "A:60",
      "A:61",
      "A:62",
      "A:63",
      "A:65",
      "A:66",
      "A:67",
      "A:68",
      "A:69",
      "A:7",
      "A:70",
      "A:71",
      "A:72",
      "A:73",
      "A:74",
      "A:75",
      "A:76",
      "A:77",
      "A:78",
      "A:79",
      "A:8",
      "A:80",
      "A:81",
      "A:82",
      "A:83",
      "A:84",
      "A:85",
      "A:86",
      "A:87",
      "A:88",
      "A:89",
      "A:9",
      "A:90",
      "A:91",
      "A:92",
      "A:93",
      "A:94",
      "A:95",
      "A:96",
      "A:97",
      "A:98",
      "A:99"
    ],
    "A:65": [
      "A:1",
      "A:10",
      "A:100",
      "A:101",
      "A:102",
      "A:103",
      "A:104",
      "A:105",
      "A:106",
      "A:107",
      "A:108",
      "A:109",
      "A:11",
      "A:110",
      "A:111",
      "A:112",
      "A:113",
      "A:114",
      "A:115",
      "A:116",
      "A:117",
      "A:118",
      "A:119",
      "A:12",
      "A:120",
      "A:121",
      "A:122",
      "A:123",
      "A:124",
      "A:125",
      "A:126",
      "A:127",
      "A:128",
      "A:129",
      "A:13",
      "A:130",
      "A:131",
      "A:132",
      "A:133",
      "A:134",
      "A:135",
      "A:136",
      "A:137",
      "A:138",
      "A:139",
      "A:14",
      "A:140",
      "A:141",
      "A:142",
      "A:143",
      "A:144",
      "A:145",
      "A:146",
      "A:147",
      "A:148",
      "A:149",
      "A:15",
      "A:150",
      "A:151",
      "A:152",
      "A:153",
      "A:154",
      "A:155",
      "A:156",
      "A:157",
      "A:158",
      "A:159",
      "A:16",
      "A:160",
      "A:161",
      "A:162",
      "A:163",
      "A:164",
      "A:165",
      "A:166",
      "A:167",
      "A:168",
      "A:169",
      "A:17",
      "A:170",
      "A:171",
      "A:172",
      "A:173",
      "A:174",
      "A:175",
      "A:176",
      "A:177",
      "A:178",
      "A:179",
      "A:18",
      "A:180",
      "A:181",
      "A:19",
      "A:2",
      "A:20",
      "A:200",
      "A:21",
      "A:22",
      "A:23",
      "A:24",
      "A:25",
      "A:26",
      "A:27",
      "A:28",
      "A:29",
      "A:3",
      "A:30",
      "A:31",
      "A:32",
      "A:33",
      "A:34",
      "A:35",
      "A:36",
      "A:37",
      "A:38",
      "A:39",
      "A:4",
      "A:40",
      "A:41",
      "A:42",
      "A:43",
      "A:44",
      "A:45",
      "A:46",
      "A:47",
      "A:48",
      "A:49",
      "A:5",
      "A:50",
      "A:51",
      "A:52",
      "A:53",
      "A:54",
      "A:55",
      "A:56",
      "A:57",
      "A:58",
      "A:59",
      "A:6",
      "A:60",
      "A:61",
      "A:62",
      "A:63",
      "A:64",
      "A:66",
      "A:67",
      "A:68",
      "A:69",
      "A:7",
      "A:70",
      "A:71",
      "A:72",
      "A:73",
      "A:74",
      "A:75",
      "A:76",
      "A:77",
      "A:78",
      "A:79",
      "A:8",
      "A:80",
      "A:81",
      "A:82",
      "A:83",
      "A:84",
      "A:85",
      "A:86",
      "A:87",
      "A:88",
      "A:89",
      "A:9",
      "A:90",
      "A:91",
      "A:92",
      "A:93",
      "A:94",
      "A:95",
      "A:96",
      "A:97",
      "A:98",
      "A:99"
    ],
    "A:66": [
      "A:1",
      "A:10",
      "A:100",
      "A:101",
      "A:102",
      "A:103",
      "A:104",
      "A:105",
      "A:106",
      "A:107",
      "A:108",
      "A:109",
      "A:11",
      "A:110",
      "A:111",
      "A:112",
      "A:113",
      "A:114",
      "A:115",
      "A:116",
      "A:117",
      "A:118",
      "A:119",
      "A:12",
      "A:120",
      "A:121",
      "A:122",
      "A:123",
      "A:124",
      "A:125",
      "A:126",
      "A:127",
      "A:128",
      "A:129",
      "A:13",
      "A:130",
      "A:131",
      "A:132",
      "A:133",
      "A:134",
      "A:135",
      "A:136",
      "A:137",
      "A:138",
      "A:139",
      "A:14",
      "A:140",
      "A:141",
      "A:142",
      "A:143",
      "A:144",
      "A:145",
      "A:146",
      "A:147",
      "A:148",
      "A:149",
      "A:15",
      "A:150",
      "A:151",
      "A:152",
      "A:153",
      "A:154",
      "A:155",
      "A:156",
      "A:157",
      "A:158",
      "A:159",
      "A:16",
      "A:160",
      "A:161",
      "A:162",
      "A:163",
      "A:164",
      "A:165",
      "A:166",
      "A:167",
      "A:168",
      "A:169",
      "A:17",
      "A:170",
      "A:171",
      "A:172",
      "A:173",
      "A:174",
      "A:175",
      "A:176",
      "A:177",
      "A:178",
      "A:179",
      "A:18",
      "A:180",
      "A:181",
      "A:19",
      "A:2",
      "A:20",
      "A:200",
      "A:21",
      "A:22",
      "A:23",
      "A:24",
      "A:25",
      "A:26",
      "A:27",
      "A:28",
      "A:29",
      "A:3",
      "A:30",
      "A:31",
      "A:32",
      "A:33",
      "A:34",
      "A:35",
      "A:36",
      "A:37",
      "A:38",
      "A:39",
      "A:4",
      "A:40",
      "A:41",
      "A:42",
      "A:43",
      "A:44",
      "A:45",
      "A:46",
      "A:47",
      "A:48",
      "A:49",
      "A:5",
      "A:50",
      "A:51",
      "A:52",
      "A:53",
      "A:54",
      "A:55",
      "A:56",
      "A:57",
      "A:58",
      "A:59",
      "A:6",
      "A:60",
      "A:61",
      "A:62",
      "A:63",
      "A:64",
      "A:65",
      "A:67",
      "A:68",
      "A:69",
      "A:7",
      "A:70",
      "A:71",
      "A:72",
      "A:73",
      "A:74",
      "A:75",
      "A:76",
      "A:77",
      "A:78",
      "A:79",
      "A:8",
      "A:80",
      "A:81",
      "A:82",
      "A:83",
      "A:84",
      "A:85",
      "A:86",
      "A:87",
      "A:88",
      "A:89",
      "A:9",
      "A:90",
      "A:91",
      "A:92",
      "A:93",
      "A:94",
      "A:95",
      "A:96",
      "A:97",
      "A:98",
      "A:99"
    ],
    "A:67": [
      "A:1",
      "A:10",
      "A:100",
      "A:101",
      "A:102",
      "A:103",
      "A:104",
      "A:105",
      "A:106",
      "A:107",
      "A:108",
      "A:109",
      "A:11",
      "A:110",
      "A:111",
      "A:112",
      "A:113",
      "A:114",
      "A:115",
      "A:116",
      "A:117",
      "A:118",
      "A:119",
      "A:12",
      "A:120",
      "A:121",
      "A:122",
      "A:123",
      "A:124",
      "A:125",
      "A:126",
      "A:127",
      "A:128",
      "A:129",
      "A:13",
      "A:130",
      "A:131",
      "A:132",
      "A:133",
      "A:134",
      "A:135",
      "A:136",
      "A:137",
      "A:138",
      "A:139",
      "A:14",
      "A:140",
      "A:141",
      "A:142",
      "A:143",
      "A:144",
      "A:145",
      "A:146",
      "A:147",
      "A:148",
      "A:149",
      "A:15",
      "A:150",
      "A:151",
      "A:152",
      "A:153",
      "A:154",
      "A:155",
      "A:156",
      "A:157",
      "A:158",
      "A:159",
      "A:16",
      "A:160",
      "A:161",
      "A:162",
      "A:163",
      "A:164",
      "A:165",
      "A:166",
      "A:167",
      "A:168",
      "A:169",
      "A:17",
      "A:170",
      "A:171",
      "A:172",
      "A:173",
      "A:174",
      "A:175",
      "A:176",
      "A:177",
      "A:178",
      "A:179",
      "A:18",
      "A:180",
      "A:181",
      "A:19",
      "A:2",
      "A:20",
      "A:200",
      "A:21",
      "A:22",
      "A:23",
      "A:24",
      "A:25",
      "A:26",
      "A:27",
      "A:28",
      "A:29",
      "A:3",
      "A:30",
      "A:31",
      "A:32",
      "A:33",
      "A:34",
      "A:35",
      "A:36",
      "A:37",
      "A:38",
      "A:39",
      "A:4",
      "A:40",
      "A:41",
      "A:42",
      "A:43",
      "A:44",
      "A:45",
      "A:46",
      "A:47",
      "A:48",
      "A:49",
      "A:5",
      "A:50",
      "A:51",
      "A:52",
      "A:53",
      "A:54",
      "A:55",
      "A:56",
      "A:57",
      "A:58",
      "A:59",
      "A:6",
      "A:60",
      "A:61",
      "A:62",
      "A:63",
      "A:64",
      "A:65",
      "A:66",
      "A:68",
      "A:69",
      "A:7",
      "A:70",
      "A:71",
      "A:72",
      "A:73",
      "A:74",
      "A:75",
      "A:76",
      "A:77",
      "A:78",
      "A:79",
      "A:8",
      "A:80",
      "A:81",
      "A:82",
      "A:83",
      "A:84",
      "A:85",
      "A:86",
      "A:87",
      "A:88",
      "A:89",
      "A:9",
      "A:90",
      "A:91",
      "A:92",
      "A:93",
      "A:94",
      "A:95",
      "A:96",
      "A:97",
      "A:98",
      "A:99"
    ],
    "A:68": [
      "A:1",
      "A:10",
      "A:100",
      "A:101",
      "A:102",
      "A:103",
      "A:104",
      "A:105",
      "A:106",
      "A:107",
      "A:108",
      "A:109",
      "A:11",
      "A:110",
      "A:111",
      "A:112",
      "A:113",
      "A:114",
      "A:115",
      "A:116",
      "A:117",
      "A:118",
      "A:119",
      "A:12",
      "A:120",
      "A:121",
      "A:122",
      "A:123",
      "A:124",
      "A:125",
      "A:126",
      "A:127",
      "A:128",
      "A:129",
      "A:13",
      "A:130",
      "A:131",
      "A:132",
      "A:133",
      "A:134",
      "A:135",
      "A:136",
      "A:137",
      "A:138",
      "A:139",
      "A:14",
      "A:140",
      "A:141",
      "A:142",
      "A:143",
      "A:144",
      "A:145",
      "A:146",
      "A:147",
      "A:148",
      "A:149",
      "A:15",
      "A:150",
      "A:151",
      "A:152",
      "A:153",
      "A:154",
      "A:155",
      "A:156",
      "A:157",
      "A:158",
      "A:159",
      "A:16",
      "A:160",
      "A:161",
      "A:162",
      "A:163",
      "A:164",
      "A:165",
      "A:166",
      "A:167",
      "A:168",
      "A:169",
      "A:17",
      "A:170",
      "A:171",
      "A:172",
      "A:173",
      "A:174",
      "A:175",
      "A:176",
      "A:177",
      "A:178",
      "A:179",
      "A:18",
      "A:180",
      "A:181",
      "A:19",
      "A:2",
      "A:20",
      "A:200",
      "A:21",
      "A:22",
      "A:23",
      "A:24",
      "A:25",
      "A:26",
      "A:27",
      "A:28",
      "A:29",
      "A:3",
      "A:30",
      "A:31",
      "A:32",
      "A:33",
      "A:34",
      "A:35",
      "A:36",
      "A:37",
      "A:38",
      "A:39",
      "A:4",
      "A:40",
      "A:41",
      "A:42",
      "A:43",
      "A:44",
      "A:45",
      "A:46",
      "A:47",
      "A:48",
      "A:49",
      "A:5",
      "A:50",
      "A:51",
      "A:52",
      "A:53",
      "A:54",
      "A:55",
      "A:56",
      "A:57",
      "A:58",
      "A:59",
      "A:6",
      "A:60",
      "A:61",
      "A:62",
      "A:63",
      "A:64",
      "A:65",
      "A:66",
      "A:67",
      "A:69",
      "A:7",
      "A:70",
      "A:71",
      "A:72",
      "A:73",
      "A:74",
      "A:75",
      "A:76",
      "A:77",
      "A:78",
      "A:79",
      "A:8",
      "A:80",
      "A:81",
      "A:82",
      "A:83",
      "A:84",
      "A:85",
      "A:86",
      "A:87",
      "A:88",
      "A:89",
      "A:9",
      "A:90",
      "A:91",
      "A:92",
      "A:93",
      "A:94",
      "A:95",
      "A:96",
      "A:97",
      "A:98",
      "A:99"
    ],
    "A:69": [
      "A:1",
      "A:10",
      "A:100",
      "A:101",
      "A:102",
      "A:103",
      "A:104",
      "A:105",
      "A:106",
      "A:107",
      "A:108",
      "A:109",
      "A:11",
      "A:110",
      "A:111",
      "A:112",
      "A:113",
      "A:114",
      "A:115",
      "A:116",
      "A:117",
      "A:118",
      "A:119",
      "A:12",
      "A:120",
      "A:121",
      "A:122",
      "A:123",
      "A:124",
      "A:125",
      "A:126",
      "A:127",
      "A:128",
      "A:129",
      "A:13",
      "A:130",
      "A:131",
      "A:132",
      "A:133",
      "A:134",
      "A:135",
      "A:136",
      "A:137",
      "A:138",
      "A:139",
      "A:14",
      "A:140",
      "A:141",
      "A:142",
      "A:143",
      "A:144",
      "A:145",
      "A:146",
      "A:147",
      "A:148",
      "A:149",
      "A:15",
      "A:150",
      "A:151",
      "A:152",
      "A:153",
      "A:154",
      "A:155",
      "A:156",
      "A:157",
      "A:158",
      "A:159",
      "A:16",
      "A:160",
      "A:161",
      "A:162",
      "A:163",
      "A:164",
      "A:165",
      "A:166",
      "A:167",
      "A:168",
      "A:169",
      "A:17",
      "A:170",
      "A:171",
      "A:172",
      "A:173",
      "A:174",
      "A:175",
      "A:176",
      "A:177",
      "A:178",
      "A:179",
      "A:18",
      "A:180",
      "A:181",
      "A:19",
      "A:2",
      "A:20",
      "A:200",
      "A:21",
      "A:22",
      "A:23",
      "A:24",
      "A:25",
      "A:26",
      "A:27",
      "A:28",
      "A:29",
      "A:3",
      "A:30",
      "A:31",
      "A:32",
      "A:33",
      "A:34",
      "A:35",
      "A:36",
      "A:37",
      "A:38",
      "A:39",
      "A:4",
      "A:40",
      "A:41",
      "A:42",
      "A:43",
      "A:44",
      "A:45",
      "A:46",
      "A:47",
      "A:48",
      "A:49",
      "A:5",
      "A:50",
      "A:51",
      "A:52",
      "A:53",
      "A:54",
      "A:55",
      "A:56",
      "A:57",
      "A:58",
      "A:59",
      "A:6",
      "A:60",
      "A:61",
      "A:62",
      "A:63",
      "A:64",
      "A:65",
      "A:66",
      "A:67",
      "A:68",
      "A:7",
      "A:70",
      "A:71",
      "A:72",
      "A:73",
      "A:74",
      "A:75",
      "A:76",
      "A:77",
      "A:78",
      "A:79",
      "A:8",
      "A:80",
      "A:81",
      "A:82",
      "A:83",
      "A:84",
      "A:85",
      "A:86",
      "A:87",
      "A:88",
      "A:89",
      "A:9",
      "A:90",
      "A:91",
      "A:92",
      "A:93",
      "A:94",
      "A:95",
      "A:96",
      "A:97",
      "A:98",
      "A:99"
    ],
    "A:70": [
      "A:1",
      "A:10",
      "A:100",
      "A:101",
      "A:102",
      "A:103",
      "A:104",
      "A:105",
      "A:106",
      "A:107",
      "A:108",
      "A:109",
      "A:11",
      "A:110",
      "A:111",
      "A:112",
      "A:113",
      "A:114",
      "A:115",
      "A:116",
      "A:117",
      "A:118",
      "A:119",
      "A:12",
      "A:120",
      "A:121",
      "A:122",
      "A:123",
      "A:124",
      "A:125",
      "A:126",
      "A:127",
      "A:128",
      "A:129",
      "A:13",
      "A:130",
      "A:131",
      "A:132",
      "A:133",
      "A:134",
      "A:135",
      "A:136",
      "A:137",
      "A:138",
      "A:139",
      "A:14",
      "A:140",
      "A:141",
      "A:142",
      "A:143",
      "A:144",
      "A:145",
      "A:146",
      "A:147",
      "A:148",
      "A:149",
      "A:15",
      "A:150",
      "A:151",
      "A:152",
      "A:153",
      "A:154",
      "A:155",
      "A:156",
      "A:157",
      "A:158",
      "A:159",
      "A:16",
      "A:160",
      "A:161",
      "A:162",
      "A:163",
      "A:164",
      "A:165",
      "A:166",
      "A:167",
      "A:168",
      "A:169",
      "A:17",
      "A:170",
      "A:171",
      "A:172",
      "A:173",
      "A:174",
      "A:175",
      "A:176",
      "A:177",
      "A:178",
      "A:179",
      "A:18",
      "A:180",
      "A:181",
      "A:19",
      "A:2",
      "A:20",
      "A:200",
      "A:21",
      "A:22",
      "A:23",
      "A:24",
      "A:25",
      "A:26",
      "A:27",
      "A:28",
      "A:29",
      "A:3",
      "A:30",
      "A:31",
      "A:32",
      "A:33",
      "A:34",
      "A:35",
      "A:36",
      "A:37",
      "A:38",
      "A:39",
      "A:4",
      "A:40",
      "A:41",
      "A:42",
      "A:43",
      "A:44",
      "A:45",
      "A:46",
      "A:47",
      "A:48",
      "A:49",
      "A:5",
      "A:50",
      "A:51",
      "A:52",
      "A:53",
      "A:54",
      "A:55",
      "A:56",
      "A:57",
      "A:58",
      "A:59",
      "A:6",
      "A:60",
      "A:61",
      "A:62",
      "A:63",
      "A:64",
      "A:65",
      "A:66",
      "A:67",
      "A:68",
      "A:69",
      "A:7",
      "A:71",
      "A:72",
      "A:73",
      "A:74",
      "A:75",
      "A:76",
      "A:77",
      "A:78",
      "A:79",
      "A:8",
      "A:80",
      "A:81",
      "A:82",
      "A:83",
      "A:84",
      "A:85",
      "A:86",
      "A:87",
      "A:88",
      "A:89",
      "A:9",
      "A:90",
      "A:91",
      "A:92",
      "A:93",
      "A:94",
      "A:95",
      "A:96",
      "A:97",
      "A:98",
      "A:99"
    ],
    "A:71": [
      "A:1",
      "A:10",
      "A:100",
      "A:101",
      "A:102",
      "A:103",
      "A:104",
      "A:105",
      "A:106",
      "A:107",
      "A:108",
      "A:109",
      "A:11",
      "A:110",
      "A:111",
      "A:112",
      "A:113",
      "A:114",
      "A:115",
      "A:116",
      "A:117",
      "A:118",
      "A:119",
      "A:12",
      "A:120",
      "A:121",
      "A:122",
      "A:123",
      "A:124",
      "A:125",
      "A:126",
      "A:127",
      "A:128",
      "A:129",
      "A:13",
      "A:130",
      "A:131",
      "A:132",
      "A:133",
      "A:134",
      "A:135",
      "A:136",
      "A:137",
      "A:138",
      "A:139",
      "A:14",
      "A:140",
      "A:141",
      "A:142",
      "A:143",
      "A:144",
      "A:145",
      "A:146",
      "A:147",
      "A:148",
      "A:149",
      "A:15",
      "A:150",
      "A:151",
      "A:152",
      "A:153",
      "A:154",
      "A:155",
      "A:156",
      "A:157",
      "A:158",
      "A:159",
      "A:16",
      "A:160",
      "A:161",
      "A:162",
      "A:163",
      "A:164",
      "A:165",
      "A:166",
      "A:167",
      "A:168",
      "A:169",
      "A:17",
      "A:170",
      "A:171",
      "A:172",
      "A:173",
      "A:174",
      "A:175",
      "A:176",
      "A:177",
      "A:178",
      "A:179",
      "A:18",
      "A:180",
      "A:181",
      "A:19",
      "A:2",
      "A:20",
      "A:200",
      "A:21",
      "A:22",
      "A:23",
      "A:24",
      "A:25",
      "A:26",
      "A:27",
      "A:28",
      "A:29",
      "A:3",
      "A:30",
      "A:31",
      "A:32",
      "A:33",
      "A:34",
      "A:35",
      "A:36",
      "A:37",
      "A:38",
      "A:39",
      "A:4",
      "A:40",
      "A:41",
      "A:42",
      "A:43",
      "A:44",
      "A:45",
      "A:46",
      "A:47",
      "A:48",
      "A:49",
      "A:5",
      "A:50",
      "A:51",
      "A:52",
      "A:53",
      "A:54",
      "A:55",
      "A:56",
      "A:57",
      "A:58",
      "A:59",
      "A:6",
      "A:60",
      "A:61",
      "A:62",
      "A:63",
      "A:64",
      "A:65",
      "A:66",
      "A:67",
      "A:68",
      "A:69",
      "A:7",
      "A:70",
      "A:72",
      "A:73",
      "A:74",
      "A:75",
      "A:76",
      "A:77",
      "A:78",
      "A:79",
      "A:8",
      "A:80",
      "A:81",
      "A:82",
      "A:83",
      "A:84",
      "A:85",
      "A:86",
      "A:87",
      "A:88",
      "A:89",
      "A:9",
      "A:90",
      "A:91",
      "A:92",
      "A:93",
      "A:94",
      "A:95",
      "A:96",
      "A:97",
      "A:98",
      "A:99"
    ],
    "A:72": [
      "A:1",
      "A:10",
      "A:100",
      "A:101",
      "A:102",
      "A:103",
      "A:104",
      "A:105",
      "A:106",
      "A:107",
      "A:108",
      "A:109",
      "A:11",
      "A:110",
      "A:111",
      "A:112",
      "A:113",
      "A:114",
      "A:115",
      "A:116",
      "A:117",
      "A:118",
      "A:119",
      "A:12",
      "A:120",
      "A:121",
      "A:122",
      "A:123",
      "A:124",
      "A:125",
      "A:126",
      "A:127",
      "A:128",
      "A:129",
      "A:13",
      "A:130",
      "A:131",
      "A:132",
      "A:133",
      "A:134",
      "A:135",
      "A:136",
      "A:137",
      "A:138",
      "A:139",
      "A:14",
      "A:140",
      "A:141",
      "A:142",
      "A:143",
      "A:144",
      "A:145",
      "A:146",
      "A:147",
      "A:148",
      "A:149",
      "A:15",
      "A:150",
      "A:151",
      "A:152",
      "A:153",
      "A:154",
      "A:155",
      "A:156",
      "A:157",
      "A:158",
      "A:159",
      "A:16",
      "A:160",
      "A:161",
      "A:162",
      "A:163",
      "A:164",
      "A:165",
      "A:166",
      "A:167",
      "A:168",
      "A:169",
      "A:17",
      "A:170",
      "A:171",
      "A:172",
      "A:173",
      "A:174",
      "A:175",
      "A:176",
      "A:177",
      "A:178",
      "A:179",
      "A:18",
      "A:180",
      "A:181",
      "A:19",
      "A:2",
      "A:20",
      "A:200",
      "A:21",
      "A:22",
      "A:23",
      "A:24",
      "A:25",
      "A:26",
      "A:27",
      "A:28",
      "A:29",
      "A:3",
      "A:30",
      "A:31",
      "A:32",
      "A:33",
      "A:34",
      "A:35",
      "A:36",
      "A:37",
      "A:38",
      "A:39",
      "A:4",
      "A:40",
      "A:41",
      "A:42",
      "A:43",
      "A:44",
      "A:45",
      "A:46",
      "A:47",
      "A:48",
      "A:49",
      "A:5",
      "A:50",
      "A:51",
      "A:52",
      "A:53",
      "A:54",
      "A:55",
      "A:56",
      "A:57",
      "A:58",
      "A:59",
      "A:6",
      "A:60",
      "A:61",
      "A:62",
      "A:63",
      "A:64",
      "A:65",
      "A:66",
      "A:67",
      "A:68",
      "A:69",
      "A:7",
      "A:70",
      "A:71",
      "A:73",
      "A:74",
      "A:75",
      "A:76",
      "A:77",
      "A:78",
      "A:79",
      "A:8",
      "A:80",
      "A:81",
      "A:82",
      "A:83",
      "A:84",
      "A:85",
      "A:86",
      "A:87",
      "A:88",
      "A:89",
      "A:9",
      "A:90",
      "A:91",
      "A:92",
      "A:93",
      "A:94",
      "A:95",
      "A:96",
      "A:97",
      "A:98",
      "A:99"
    ],
    "A:73": [
      "A:1",
      "A:10",
      "A:100",
      "A:101",
      "A:102",
      "A:103",
      "A:104",
      "A:105",
      "A:106",
      "A:107",
      "A:108",
      "A:109",
      "A:11",
      "A:110",
      "A:111",
      "A:112",
      "A:113",
      "A:114",
      "A:115",
      "A:116",
      "A:117",
      "A:118",
      "A:119",
      "A:12",
      "A:120",
      "A:121",
      "A:122",
      "A:123",
      "A:124",
      "A:125",
      "A:126",
      "A:127",
      "A:128",
      "A:129",
      "A:13",
      "A:130",
      "A:131",
      "A:132",
      "A:133",
      "A:134",
      "A:135",
      "A:136",
      "A:137",
      "A:138",
      "A:139",
      "A:14",
      "A:140",
      "A:141",
      "A:142",
      "A:143",
      "A:144",
      "A:145",
      "A:146",
      "A:147",
      "A:148",
      "A:149",
      "A:15",
      "A:150",
      "A:151",
      "A:152",
      "A:153",
      "A:154",
      "A:155",
      "A:156",
      "A:157",
      "A:158",
      "A:159",
      "A:16",
      "A:160",
      "A:161",
      "A:162",
      "A:163",
      "A:164",
      "A:165",
      "A:166",
      "A:167",
      "A:168",
      "A:169",
      "A:17",
      "A:170",
      "A:171",
      "A:172",
      "A:173",
      "A:174",
      "A:175",
      "A:176",
      "A:177",
      "A:178",
      "A:179",
      "A:18",
      "A:180",
      "A:181",
      "A:19",
      "A:2",
      "A:20",
      "A:200",
      "A:21",
      "A:22",
      "A:23",
      "A:24",
      "A:25",
      "A:26",
      "A:27",
      "A:28",
      "A:29",
      "A:3",
      "A:30",
      "A:31",
      "A:32",
      "A:33",
      "A:34",
      "A:35",
      "A:36",
      "A:37",
      "A:38",
      "A:39",
      "A:4",
      "A:40",
      "A:41",
      "A:42",
      "A:43",
      "A:44",
      "A:45",
      "A:46",
      "A:47",
      "A:48",
      "A:49",
      "A:5",
      "A:50",
      "A:51",
      "A:52",
      "A:53",
      "A:54",
      "A:55",
      "A:56",
      "A:57",
      "A:58",
      "A:59",
      "A:6",
      "A:60",
      "A:61",
      "A:62",
      "A:63",
      "A:64",
      "A:65",
      "A:66",
      "A:67",
      "A:68",
      "A:69",
      "A:7",
      "A:70",
      "A:71",
      "A:72",
      "A:74",
      "A:75",
      "A:76",
      "A:77",
      "A:78",
      "A:79",
      "A:8",
      "A:80",
      "A:81",
      "A:82",
      "A:83",
      "A:84",
      "A:85",
      "A:86",
      "A:87",
      "A:88",
      "A:89",
      "A:9",
      "A:90",
      "A:91",
      "A:92",
      "A:93",
      "A:94",
      "A:95",
      "A:96",
      "A:97",
      "A:98",
      "A:99"
    ],
    "A:74": [
      "A:1",
      "A:10",
      "A:100",
      "A:101",
      "A:102",
      "A:103",
      "A:104",
      "A:105",
      "A:106",
      "A:107",
      "A:108",
      "A:109",
      "A:11",
      "A:110",
      "A:111",
      "A:112",
      "A:113",
      "A:114",
      "A:115",
      "A:116",
      "A:117",
      "A:118",
      "A:119",
      "A:12",
      "A:120",
      "A:121",
      "A:122",
      "A:123",
      "A:124",
      "A:125",
      "A:126",
      "A:127",
      "A:128",
      "A:129",
      "A:13",
      "A:130",
      "A:131",
      "A:132",
      "A:133",
      "A:134",
      "A:135",
      "A:136",
      "A:137",
      "A:138",
      "A:139",
      "A:14",
      "A:140",
      "A:141",
      "A:142",
      "A:143",
      "A:144",
      "A:145",
      "A:146",
      "A:147",
      "A:148",
      "A:149",
      "A:15",
      "A:150",
      "A:151",
      "A:152",
      "A:153",
      "A:154",
      "A:155",
      "A:156",
      "A:157",
      "A:158",
      "A:159",
      "A:16",
      "A:160",
      "A:161",
      "A:162",
      "A:163",
      "A:164",
      "A:165",
      "A:166",
      "A:167",
      "A:168",
      "A:169",
      "A:17",
      "A:170",
      "A:171",
      "A:172",
      "A:173",
      "A:174",
      "A:175",
      "A:176",
      "A:177",
      "A:178",
      "A:179",
      "A:18",
      "A:180",
      "A:181",
      "A:19",
      "A:2",
      "A:20",
      "A:200",
      "A:21",
      "A:22",
      "A:23",
      "A:24",
      "A:25",
      "A:26",
      "A:27",
      "A:28",
      "A:29",
      "A:3",
      "A:30",
      "A:31",
      "A:32",
      "A:33",
      "A:34",
      "A:35",
      "A:36",
      "A:37",
      "A:38",
      "A:39",
      "A:4",
      "A:40",
      "A:41",
      "A:42",
      "A:43",
      "A:44",
      "A:45",
      "A:46",
      "A:47",
      "A:48",
      "A:49",
      "A:5",
      "A:50",
      "A:51",
      "A:52",
      "A:53",
      "A:54",
      "A:55",
      "A:56",
      "A:57",
      "A:58",
      "A:59",
      "A:6",
      "A:60",
      "A:61",
      "A:62",
      "A:63",
      "A:64",
      "A:65",
      "A:66",
      "A:67",
      "A:68",
      "A:69",
      "A:7",
      "A:70",
      "A:71",
      "A:72",
      "A:73",
      "A:75",
      "A:76",
      "A:77",
      "A:78",
      "A:79",
      "A:8",
      "A:80",
      "A:81",
      "A:82",
      "A:83",
      "A:84",
      "A:85",
      "A:86",
      "A:87",
      "A:88",
      "A:89",
      "A:9",
      "A:90",
      "A:91",
      "A:92",
      "A:93",
      "A:94",
      "A:95",
      "A:96",
      "A:97",
      "A:98",
      "A:99"
    ],
    "A:75": [
      "A:1",
      "A:10",
      "A:100",
      "A:101",
      "A:102",
      "A:103",
      "A:104",
      "A:105",
      "A:106",
      "A:107",
      "A:108",
      "A:109",
      "A:11",
      "A:110",
      "A:111",
      "A:112",
      "A:113",
      "A:114",
      "A:115",
      "A:116",
      "A:117",
      "A:118",
      "A:119",
      "A:12",
      "A:120",
      "A:121",
      "A:122",
      "A:123",
      "A:124",
      "A:125",
      "A:126",
      "A:127",
      "A:128",
      "A:129",
      "A:13",
      "A:130",
      "A:131",
      "A:132",
      "A:133",
      "A:134",
      "A:135",
      "A:136",
      "A:137",
      "A:138",
      "A:139",
      "A:14",
      "A:140",
      "A:141",
      "A:142",
      "A:143",
      "A:144",
      "A:145",
      "A:146",
      "A:147",
      "A:148",
      "A:149",
      "A:15",
      "A:150",
      "A:151",
      "A:152",
      "A:153",
      "A:154",
      "A:155",
      "A:156",
      "A:157",
      "A:158",
      "A:159",
      "A:16",
      "A:160",
      "A:161",
      "A:162",
      "A:163",
      "A:164",
      "A:165",
      "A:166",
      "A:167",
      "A:168",
      "A:169",
      "A:17",
      "A:170",
      "A:171",
      "A:172",
      "A:173",
      "A:174",
      "A:175",
      "A:176",
      "A:177",
      "A:178",
      "A:179",
      "A:18",
      "A:180",
      "A:181",
      "A:19",
      "A:2",
      "A:20",
      "A:200",
      "A:21",
      "A:22",
      "A:23",
      "A:24",
      "A:25",
      "A:26",
      "A:27",
      "A:28",
      "A:29",
      "A:3",
      "A:30",
      "A:31",
      "A:32",
      "A:33",
      "A:34",
      "A:35",
      "A:36",
      "A:37",
      "A:38",
      "A:39",
      "A:4",
      "A:40",
      "A:41",
      "A:42",
      "A:43",
      "A:44",
      "A:45",
      "A:46",
      "A:47",
      "A:48",
      "A:49",
      "A:5",
      "A:50",
      "A:51",
      "A:52",
      "A:53",
      "A:54",
      "A:55",
      "A:56",
      "A:57",
      "A:58",
      "A:59",
      "A:6",
      "A:60",
      "A:61",
      "A:62",
      "A:63",
      "A:64",
      "A:65",
      "A:66",
      "A:67",
      "A:68",
      "A:69",
      "A:7",
      "A:70",
      "A:71",
      "A:72",
      "A:73",
      "A:74",
      "A:76",
      "A:77",
      "A:78",
      "A:79",
      "A:8",
      "A:80",
      "A:81",
      "A:82",
      "A:83",
      "A:84",
      "A:85",
      "A:86",
      "A:87",
      "A:88",
      "A:89",
      "A:9",
      "A:90",
      "A:91",
      "A:92",
      "A:93",
      "A:94",
      "A:95",
      "A:96",
      "A:97",
      "A:98",
      "A:99"
    ],
    "A:76": [
      "A:1",
      "A:10",
      "A:100",
      "A:101",
      "A:102",
      "A:103",
      "A:104",
      "A:105",
      "A:106",
      "A:107",
      "A:108",
      "A:109",
      "A:11",
      "A:110",
      "A:111",
      "A:112",
      "A:113",
      "A:114",
      "A:115",
      "A:116",
      "A:117",
      "A:118",
      "A:119",
      "A:12",
      "A:120",
      "A:121",
      "A:122",
      "A:123",
      "A:124",
      "A:125",
      "A:126",
      "A:127",
      "A:128",
      "A:129",
      "A:13",
      "A:130",
      "A:131",
      "A:132",
      "A:133",
      "A:134",
      "A:135",
      "A:136",
      "A:137",
      "A:138",
      "A:139",
      "A:14",
      "A:140",
      "A:141",
      "A:142",
      "A:143",
      "A:144",
      "A:145",
      "A:146",
      "A:147",
      "A:148",
      "A:149",
      "A:15",
      "A:150",
      "A:151",
      "A:152",
      "A:153",
      "A:154",
      "A:155",
      "A:156",
      "A:157",
      "A:158",
      "A:159",
      "A:16",
      "A:160",
      "A:161",
      "A:162",
      "A:163",
      "A:164",
      "A:165",
      "A:166",
      "A:167",
      "A:168",
      "A:169",
      "A:17",
      "A:170",
      "A:171",
      "A:172",
      "A:173",
      "A:174",
      "A:175",
      "A:176",
      "A:177",
      "A:178",
      "A:179",
      "A:18",
      "A:180",
      "A:181",
      "A:19",
      "A:2",
      "A:20",
      "A:200",
      "A:21",
      "A:22",
      "A:23",
      "A:24",
      "A:25",
      "A:26",
      "A:27",
      "A:28",
      "A:29",
      "A:3",
      "A:30",
      "A:31",
      "A:32",
      "A:33",
      "A:34",
      "A:35",
      "A:36",
      "A:37",
      "A:38",
      "A:39",
      "A:4",
      "A:40",
      "A:41",
      "A:42",
      "A:43",
      "A:44",
      "A:45",
      "A:46",
      "A:47",
      "A:48",
      "A:49",
      "A:5",
      "A:50",
      "A:51",
      "A:52",
      "A:53",
      "A:54",
      "A:55",
      "A:56",
      "A:57",
      "A:58",
      "A:59",
      "A:6",
      "A:60",
      "A:61",
      "A:62",
      "A:63",
      "A:64",
      "A:65",
      "A:66",
      "A:67",
      "A:68",
      "A:69",
      "A:7",
      "A:70",
      "A:71",
      "A:72",
      "A:73",
      "A:74",
      "A:75",
      "A:77",
      "A:78",
      "A:79",
      "A:8",
      "A:80",
      "A:81",
      "A:82",
      "A:83",
      "A:84",
      "A:85",
      "A:86",
      "A:87",
      "A:88",
      "A:89",
      "A:9",
      "A:90",
      "A:91",
      "A:92",
      "A:93",
      "A:94",
      "A:95",
      "A:96",
      "A:97",
      "A:98",
      "A:99"
    ],
    "A:77": [
      "A:1",
      "A:10",
      "A:100",
      "A:101",
      "A:102",
      "A:103",
      "A:104",
      "A:105",
      "A:106",
      "A:107",
      "A:108",
      "A:109",
      "A:11",
      "A:110",
      "A:111",
      "A:112",
      "A:113",
      "A:114",
      "A:115",
      "A:116",
      "A:117",
      "A:118",
      "A:119",
      "A:12",
      "A:120",
      "A:121",
      "A:122",
      "A:123",
      "A:124",
      "A:125",
      "A:126",
      "A:127",
      "A:128",
      "A:129",
      "A:13",
      "A:130",
      "A:131",
      "A:132",
      "A:133",
      "A:134",
      "A:135",
      "A:136",
      "A:137",
      "A:138",
      "A:139",
      "A:14",
      "A:140",
      "A:141",
      "A:142",
      "A:143",
      "A:144",
      "A:145",
      "A:146",
      "A:147",
      "A:148",
      "A:149",
      "A:15",
      "A:150",
      "A:151",
      "A:152",
      "A:153",
      "A:154",
      "A:155",
      "A:156",
      "A:157",
      "A:158",
      "A:159",
      "A:16",
      "A:160",
      "A:161",
      "A:162",
      "A:163",
      "A:164",
      "A:165",
      "A:166",
      "A:167",
      "A:168",
      "A:169",
      "A:17",
      "A:170",
      "A:171",
      "A:172",
      "A:173",
      "A:174",
      "A:175",
      "A:176",
      "A:177",
      "A:178",
      "A:179",
      "A:18",
      "A:180",
      "A:181",
      "A:19",
      "A:2",
      "A:20",
      "A:200",
      "A:21",
      "A:22",
      "A:23",
      "A:24",
      "A:25",
      "A:26",
      "A:27",
      "A:28",
      "A:29",
      "A:3",
      "A:30",
      "A:31",
      "A:32",
      "A:33",
      "A:34",
      "A:35",
      "A:36",
      "A:37",
      "A:38",
      "A:39",
      "A:4",
      "A:40",
      "A:41",
      "A:42",
      "A:43",
      "A:44",
      "A:45",
      "A:46",
      "A:47",
      "A:48",
      "A:49",
      "A:5",
      "A:50",
      "A:51",
      "A:52",
      "A:53",
      "A:54",
      "A:55",
      "A:56",
      "A:57",
      "A:58",
      "A:59",
      "A:6",
      "A:60",
      "A:61",
      "A:62",
      "A:63",
      "A:64",
      "A:65",
      "A:66",
      "A:67",
      "A:68",
      "A:69",
      "A:7",
      "A:70",
      "A:71",
      "A:72",
      "A:73",
      "A:74",
      "A:75",
      "A:76",
      "A:78",
      "A:79",
      "A:8",
      "A:80",
      "A:81",
      "A:82",
      "A:83",
      "A:84",
      "A:85",
      "A:86",
      "A:87",
      "A:88",
      "A:89",
      "A:9",
      "A:90",
      "A:91",
      "A:92",
      "A:93",
      "A:94",
      "A:95",
      "A:96",
      "A:97",
      "A:98",
      "A:99"
    ],
    "A:78": [
      "A:1",
      "A:10",
      "A:100",
      "A:101",
      "A:102",
      "A:103",
      "A:104",
      "A:105",
      "A:106",
      "A:107",
      "A:108",
      "A:109",
      "A:11",
      "A:110",
      "A:111",
      "A:112",
      "A:113",
      "A:114",
      "A:115",
      "A:116",
      "A:117",
      "A:118",
      "A:119",
      "A:12",
      "A:120",
      "A:121",
      "A:122",
      "A:123",
      "A:124",
      "A:125",
      "A:126",
      "A:127",
      "A:128",
      "A:129",
      "A:13",
      "A:130",
      "A:131",
      "A:132",
      "A:133",
      "A:134",
      "A:135",
      "A:136",
      "A:137",
      "A:138",
      "A:139",
      "A:14",
      "A:140",
      "A:141",
      "A:142",
      "A:143",
      "A:144",
      "A:145",
      "A:146",
      "A:147",
      "A:148",
      "A:149",
      "A:15",
      "A:150",
      "A:151",
      "A:152",
      "A:153",
      "A:154",
      "A:155",
      "A:156",
      "A:157",
      "A:158",
      "A:159",
      "A:16",
      "A:160",
      "A:161",
      "A:162",
      "A:163",
      "A:164",
      "A:165",
      "A:166",
      "A:167",
      "A:168",
      "A:169",
      "A:17",
      "A:170",
      "A:171",
      "A:172",
      "A:173",
      "A:174",
      "A:175",
      "A:176",
      "A:177",
      "A:178",
      "A:179",
      "A:18",
      "A:180",
      "A:181",
      "A:19",
      "A:2",
      "A:20",
      "A:200",
      "A:21",
      "A:22",
      "A:23",
      "A:24",
      "A:25",
      "A:26",
      "A:27",
      "A:28",
      "A:29",
      "A:3",
      "A:30",
      "A:31",
      "A:32",
      "A:33",
      "A:34",
      "A:35",
      "A:36",
      "A:37",
      "A:38",
      "A:39",
      "A:4",
      "A:40",
      "A:41",
      "A:42",
      "A:43",
      "A:44",
      "A:45",
      "A:46",
      "A:47",
      "A:48",
      "A:49",
      "A:5",
      "A:50",
      "A:51",
      "A:52",
      "A:53",
      "A:54",
      "A:55",
      "A:56",
      "A:57",
      "A:58",
      "A:59",
      "A:6",
      "A:60",
      "A:61",
      "A:62",
      "A:63",
      "A:64",
      "A:65",
      "A:66",
      "A:67",
      "A:68",
      "A:69",
      "A:7",
      "A:70",
      "A:71",
      "A:72",
      "A:73",
      "A:74",
      "A:75",
      "A:76",
      "A:77",
      "A:79",
      "A:8",
      "A:80",
      "A:81",
      "A:82",
      "A:83",
      "A:84",
      "A:85",
      "A:86",
      "A:87",
      "A:88",
      "A:89",
      "A:9",
      "A:90",
      "A:91",
      "A:92",
      "A:93",
      "A:94",
      "A:95",
      "A:96",
      "A:97",
      "A:98",
      "A:99"
    ],
    "A:79": [
      "A:1",
      "A:10",
      "A:100",
      "A:101",
      "A:102",
      "A:103",
      "A:104",
      "A:105",
      "A:106",
      "A:107",
      "A:108",
      "A:109",
      "A:11",
      "A:110",
      "A:111",
      "A:112",
      "A:113",
      "A:114",
      "A:115",
      "A:116",
      "A:117",
      "A:118",
      "A:119",
      "A:12",
      "A:120",
      "A:121",
      "A:122",
      "A:123",
      "A:124",
      "A:125",
      "A:126",
      "A:127",
      "A:128",
      "A:129",
      "A:13",
      "A:130",
      "A:131",
      "A:132",
      "A:133",
      "A:134",
      "A:135",
      "A:136",
      "A:137",
      "A:138",
      "A:139",
      "A:14",
      "A:140",
      "A:141",
      "A:142",
      "A:143",
      "A:144",
      "A:145",
      "A:146",
      "A:147",
      "A:148",
      "A:149",
      "A:15",
      "A:150",
      "A:151",
      "A:152",
      "A:153",
      "A:154",
      "A:155",
      "A:156",
      "A:157",
      "A:158",
      "A:159",
      "A:16",
      "A:160",
      "A:161",
      "A:162",
      "A:163",
      "A:164",
      "A:165",
      "A:166",
      "A:167",
      "A:168",
      "A:169",
      "A:17",
      "A:170",
      "A:171",
      "A:172",
      "A:173",
      "A:174",
      "A:175",
      "A:176",
      "A:177",
      "A:178",
      "A:179",
      "A:18",
      "A:180",
      "A:181",
      "A:19",
      "A:2",
      "A:20",
      "A:200",
      "A:21",
      "A:22",
      "A:23",
      "A:24",
      "A:25",
      "A:26",
      "A:27",
      "A:28",
      "A:29",
      "A:3",
      "A:30",
      "A:31",
      "A:32",
      "A:33",
      "A:34",
      "A:35",
      "A:36",
      "A:37",
      "A:38",
      "A:39",
      "A:4",
      "A:40",
      "A:41",
      "A:42",
      "A:43",
      "A:44",
      "A:45",
      "A:46",
      "A:47",
      "A:48",
      "A:49",
      "A:5",
      "A:50",
      "A:51",
      "A:52",
      "A:53",
      "A:54",
      "A:55",
      "A:56",
      "A:57",
      "A:58",
      "A:59",
      "A:6",
      "A:60",
      "A:61",
      "A:62",
      "A:63",
      "A:64",
      "A:65",
      "A:66",
      "A:67",
      "A:68",
      "A:69",
      "A:7",
      "A:70",
      "A:71",
      "A:72",
      "A:73",
      "A:74",
      "A:75",
      "A:76",
      "A:77",
      "A:78",
      "A:8",
      "A:80",
      "A:81",
      "A:82",
      "A:83",
      "A:84",
      "A:85",
      "A:86",
      "A:87",
      "A:88",
      "A:89",
      "A:9",
      "A:90",
      "A:91",
      "A:92",
      "A:93",
      "A:94",
      "A:95",
      "A:96",
      "A:97",
      "A:98",
      "A:99"
    ],
    "A:80": [
      "A:1",
      "A:10",
      "A:100",
      "A:101",
      "A:102",
      "A:103",
      "A:104",
      "A:105",
      "A:106",
      "A:107",
      "A:108",
      "A:109",
      "A:11",
      "A:110",
      "A:111",
      "A:112",
      "A:113",
      "A:114",
      "A:115",
      "A:116",
      "A:117",
      "A:118",
      "A:119",
      "A:12",
      "A:120",
      "A:121",
      "A:122",
      "A:123",
      "A:124",
      "A:125",
      "A:126",
      "A:127",
      "A:128",
      "A:129",
      "A:13",
      "A:130",
      "A:131",
      "A:132",
      "A:133",
      "A:134",
      "A:135",
      "A:136",
      "A:137",
      "A:138",
      "A:139",
      "A:14",
      "A:140",
      "A:141",
      "A:142",
      "A:143",
      "A:144",
      "A:145",
      "A:146",
      "A:147",
      "A:148",
      "A:149",
      "A:15",
      "A:150",
      "A:151",
      "A:152",
      "A:153",
      "A:154",
      "A:155",
      "A:156",
      "A:157",
      "A:158",
      "A:159",
      "A:16",
      "A:160",
      "A:161",
      "A:162",
      "A:163",
      "A:164",
      "A:165",
      "A:166",
      "A:167",
      "A:168",
      "A:169",
      "A:17",
      "A:170",
      "A:171",
      "A:172",
      "A:173",
      "A:174",
      "A:175",
      "A:176",
      "A:177",
      "A:178",
      "A:179",
      "A:18",
      "A:180",
      "A:181",
      "A:19",
      "A:2",
      "A:20",
      "A:200",
      "A:21",
      "A:22",
      "A:23",
      "A:24",
      "A:25",
      "A:26",
      "A:27",
      "A:28",
      "A:29",
      "A:3",
      "A:30",
      "A:31",
      "A:32",
      "A:33",
      "A:34",
      "A:35",
      "A:36",
      "A:37",
      "A:38",
      "A:39",
      "A:4",
      "A:40",
      "A:41",
      "A:42",
      "A:43",
      "A:44",
      "A:45",
      "A:46",
      "A:47",
      "A:48",
      "A:49",
      "A:5",
      "A:50",
      "A:51",
      "A:52",
      "A:53",
      "A:54",
      "A:55",
      "A:56",
      "A:57",
      "A:58",
      "A:59",
      "A:6",
      "A:60",
      "A:61",
      "A:62",
      "A:63",
      "A:64",
      "A:65",
      "A:66",
      "A:67",
      "A:68",
      "A:69",
      "A:7",
      "A:70",
      "A:71",
      "A:72",
      "A:73",
      "A:74",
      "A:75",
      "A:76",
      "A:77",
      "A:78",
      "A:79",
      "A:8",
      "A:81",
      "A:82",
      "A:83",
      "A:84",
      "A:85",
      "A:86",
      "A:87",
      "A:88",
      "A:89",
      "A:9",
      "A:90",
      "A:91",
      "A:92",
      "A:93",
      "A:94",
      "A:95",
      "A:96",
      "A:97",
      "A:98",
      "A:99"
    ],
    "A:81": [
      "A:1",
      "A:10",
      "A:100",
      "A:101",
      "A:102",
      "A:103",
      "A:104",
      "A:105",
      "A:106",
      "A:107",
      "A:108",
      "A:109",
      "A:11",
      "A:110",
      "A:111",
      "A:112",
      "A:113",
      "A:114",
      "A:115",
      "A:116",
      "A:117",
      "A:118",
      "A:119",
      "A:12",
      "A:120",
      "A:121",
      "A:122",
      "A:123",
      "A:124",
      "A:125",
      "A:126",
      "A:127",
      "A:128",
      "A:129",
      "A:13",
      "A:130",
      "A:131",
      "A:132",
      "A:133",
      "A:134",
      "A:135",
      "A:136",
      "A:137",
      "A:138",
      "A:139",
      "A:14",
      "A:140",
      "A:141",
      "A:142",
      "A:143",
      "A:144",
      "A:145",
      "A:146",
      "A:147",
      "A:148",
      "A:149",
      "A:15",
      "A:150",
      "A:151",
      "A:152",
      "A:153",
      "A:154",
      "A:155",
      "A:156",
      "A:157",
      "A:158",
      "A:159",
      "A:16",
      "A:160",
      "A:161",
      "A:162",
      "A:163",
      "A:164",
      "A:165",
      "A:166",
      "A:167",
      "A:168",
      "A:169",
      "A:17",
      "A:170",
      "A:171",
      "A:172",
      "A:173",
      "A:174",
      "A:175",
      "A:176",
      "A:177",
      "A:178",
      "A:179",
      "A:18",
      "A:180",
      "A:181",
      "A:19",
      "A:2",
      "A:20",
      "A:200",
      "A:21",
      "A:22",
      "A:23",
      "A:24",
      "A:25",
      "A:26",
      "A:27",
      "A:28",
      "A:29",
      "A:3",
      "A:30",
      "A:31",
      "A:32",
      "A:33",
      "A:34",
      "A:35",
      "A:36",
      "A:37",
      "A:38",
      "A:39",
      "A:4",
      "A:40",
      "A:41",
      "A:42",
      "A:43",
      "A:44",
      "A:45",
      "A:46",
      "A:47",
      "A:48",
      "A:49",
      "A:5",
      "A:50",
      "A:51",
      "A:52",
      "A:53",
      "A:54",
      "A:55",
      "A:56",
      "A:57",
      "A:58",
      "A:59",
      "A:6",
      "A:60",
      "A:61",
      "A:62",
      "A:63",
      "A:64",
      "A:65",
      "A:66",
      "A:67",
      "A:68",
      "A:69",
      "A:7",
      "A:70",
      "A:71",
      "A:72",
      "A:73",
      "A:74",
      "A:75",
      "A:76",
      "A:77",
      "A:78",
      "A:79",
      "A:8",
      "A:80",
      "A:82",
      "A:83",
      "A:84",
      "A:85",
      "A:86",
      "A:87",
      "A:88",
      "A:89",
      "A:9",
      "A:90",
      "A:91",
      "A:92",
      "A:93",
      "A:94",
      "A:95",
      "A:96",
      "A:97",
      "A:98",
      "A:99"
    ],
    "A:82": [
      "A:1",
      "A:10",
      "A:100",
      "A:101",
      "A:102",
      "A:103",
      "A:104",
      "A:105",
      "A:106",
      "A:107",
      "A:108",
      "A:109",
      "A:11",
      "A:110",
      "A:111",
      "A:112",
      "A:113",
      "A:114",
      "A:115",
      "A:116",
      "A:117",
      "A:118",
      "A:119",
      "A:12",
      "A:120",
      "A:121",
      "A:122",
      "A:123",
      "A:124",
      "A:125",
      "A:126",
      "A:127",
      "A:128",
      "A:129",
      "A:13",
      "A:130",
      "A:131",
      "A:132",
      "A:133",
      "A:134",
      "A:135",
      "A:136",
      "A:137",
      "A:138",
      "A:139",
      "A:14",
      "A:140",
      "A:141",
      "A:142",
      "A:143",
      "A:144",
      "A:145",
      "A:146",
      "A:147",
      "A:148",
      "A:149",
      "A:15",
      "A:150",
      "A:151",
      "A:152",
      "A:153",
      "A:154",
      "A:155",
      "A:156",
      "A:157",
      "A:158",
      "A:159",
      "A:16",
      "A:160",
      "A:161",
      "A:162",
      "A:163",
      "A:164",
      "A:165",
      "A:166",
      "A:167",
      "A:168",
      "A:169",
      "A:17",
      "A:170",
      "A:171",
      "A:172",
      "A:173",
      "A:174",
      "A:175",
      "A:176",
      "A:177",
      "A:178",
      "A:179",
      "A:18",
      "A:180",
      "A:181",
      "A:19",
      "A:2",
      "A:20",
      "A:200",
      "A:21",
      "A:22",
      "A:23",
      "A:24",
      "A:25",
      "A:26",
      "A:27",
      "A:28",
      "A:29",
      "A:3",
      "A:30",
      "A:31",
      "A:32",
      "A:33",
      "A:34",
      "A:35",
      "A:36",
      "A:37",
      "A:38",
      "A:39",
      "A:4",
      "A:40",
      "A:41",
      "A:42",
      "A:43",
      "A:44",
      "A:45",
      "A:46",
      "A:47",
      "A:48",
      "A:49",
      "A:5",
      "A:50",
      "A:51",
      "A:52",
      "A:53",
      "A:54",
      "A:55",
      "A:56",
      "A:57",
      "A:58",
      "A:59",
      "A:6",
      "A:60",
      "A:61",
      "A:62",
      "A:63",
      "A:64",
      "A:65",
      "A:66",
      "A:67",
      "A:68",
      "A:69",
      "A:7",
      "A:70",
      "A:71",
      "A:72",
      "A:73",
      "A:74",
      "A:75",
      "A:76",
      "A:77",
      "A:78",
      "A:79",
      "A:8",
      "A:80",
      "A:81",
      "A:83",
      "A:84",
      "A:85",
      "A:86",
      "A:87",
      "A:88",
      "A:89",
      "A:9",
      "A:90",
      "A:91",
      "A:92",
      "A:93",
      "A:94",
      "A:95",
      "A:96",
      "A:97",
      "A:98",
      "A:99"
    ],
    "A:83": [
      "A:1",
      "A:10",
      "A:100",
      "A:101",
      "A:102",
      "A:103",
      "A:104",
      "A:105",
      "A:106",
      "A:107",
      "A:108",
      "A:109",
      "A:11",
      "A:110",
      "A:111",
      "A:112",
      "A:113",
      "A:114",
      "A:115",
      "A:116",
      "A:117",
      "A:118",
      "A:119",
      "A:12",
      "A:120",
      "A:121",
      "A:122",
      "A:123",
      "A:124",
      "A:125",
      "A:126",
      "A:127",
      "A:128",
      "A:129",
      "A:13",
      "A:130",
      "A:131",
      "A:132",
      "A:133",
      "A:134",
      "A:135",
      "A:136",
      "A:137",
      "A:138",
      "A:139",
      "A:14",
      "A:140",
      "A:141",
      "A:142",
      "A:143",
      "A:144",
      "A:145",
      "A:146",
      "A:147",
      "A:148",
      "A:149",
      "A:15",
      "A:150",
      "A:151",
      "A:152",
      "A:153",
      "A:154",
      "A:155",
      "A:156",
      "A:157",
      "A:158",
      "A:159",
      "A:16",
      "A:160",
      "A:161",
      "A:162",
      "A:163",
      "A:164",
      "A:165",
      "A:166",
      "A:167",
      "A:168",
      "A:169",
      "A:17",
      "A:170",
      "A:171",
      "A:172",
      "A:173",
      "A:174",
      "A:175",
      "A:176",
      "A:177",
      "A:178",
      "A:179",
      "A:18",
      "A:180",
      "A:181",
      "A:19",
      "A:2",
      "A:20",
      "A:200",
      "A:21",
      "A:22",
      "A:23",
      "A:24",
      "A:25",
      "A:26",
      "A:27",
      "A:28",
      "A:29",
      "A:3",
      "A:30",
      "A:31",
      "A:32",
      "A:33",
      "A:34",
      "A:35",
      "A:36",
      "A:37",
      "A:38",
      "A:39",
      "A:4",
      "A:40",
      "A:41",
      "A:42",
      "A:43",
      "A:44",
      "A:45",
      "A:46",
      "A:47",
      "A:48",
      "A:49",
      "A:5",
      "A:50",
      "A:51",
      "A:52",
      "A:53",
      "A:54",
      "A:55",
      "A:56",
      "A:57",
      "A:58",
      "A:59",
      "A:6",
      "A:60",
      "A:61",
      "A:62",
      "A:63",
      "A:64",
      "A:65",
      "A:66",
      "A:67",
      "A:68",
      "A:69",
      "A:7",
      "A:70",
      "A:71",
      "A:72",
      "A:73",
      "A:74",
      "A:75",
      "A:76",
      "A:77",
      "A:78",
      "A:79",
      "A:8",
      "A:80",
      "A:81",
      "A:82",
      "A:84",
      "A:85",
      "A:86",
      "A:87",
      "A:88",
      "A:89",
      "A:9",
      "A:90",
      "A:91",
      "A:92",
      "A:93",
      "A:94",
      "A:95",
      "A:96",
      "A:97",
      "A:98",
      "A:99"
    ],
    "A:84": [
      "A:1",
      "A:10",
      "A:100",
      "A:101",
      "A:102",
      "A:103",
      "A:104",
      "A:105",
      "A:106",
      "A:107",
      "A:108",
      "A:109",
      "A:11",
      "A:110",
      "A:111",
      "A:112",
      "A:113",
      "A:114",
      "A:115",
      "A:116",
      "A:117",
      "A:118",
      "A:119",
      "A:12",
      "A:120",
      "A:121",
      "A:122",
      "A:123",
      "A:124",
      "A:125",
      "A:126",
      "A:127",
      "A:128",
      "A:129",
      "A:13",
      "A:130",
      "A:131",
      "A:132",
      "A:133",
      "A:134",
      "A:135",
      "A:136",
      "A:137",
      "A:138",
      "A:139",
      "A:14",
      "A:140",
      "A:141",
      "A:142",
      "A:143",
      "A:144",
      "A:145",
      "A:146",
      "A:147",
      "A:148",
      "A:149",
      "A:15",
      "A:150",
      "A:151",
      "A:152",
      "A:153",
      "A:154",
      "A:155",
      "A:156",
      "A:157",
      "A:158",
      "A:159",
      "A:16",
      "A:160",
      "A:161",
      "A:162",
      "A:163",
      "A:164",
      "A:165",
      "A:166",
      "A:167",
      "A:168",
      "A:169",
      "A:17",
      "A:170",
      "A:171",
      "A:172",
      "A:173",
      "A:174",
      "A:175",
      "A:176",
      "A:177",
      "A:178",
      "A:179",
      "A:18",
      "A:180",
      "A:181",
      "A:19",
      "A:2",
      "A:20",
      "A:200",
      "A:21",
      "A:22",
      "A:23",
      "A:24",
      "A:25",
      "A:26",
      "A:27",
      "A:28",
      "A:29",
      "A:3",
      "A:30",
      "A:31",
      "A:32",
      "A:33",
      "A:34",
      "A:35",
      "A:36",
      "A:37",
      "A:38",
      "A:39",
      "A:4",
      "A:40",
      "A:41",
      "A:42",
      "A:43",
      "A:44",
      "A:45",
      "A:46",
      "A:47",
      "A:48",
      "A:49",
      "A:5",
      "A:50",
      "A:51",
      "A:52",
      "A:53",
      "A:54",
      "A:55",
      "A:56",
      "A:57",
      "A:58",
      "A:59",
      "A:6",
      "A:60",
      "A:61",
      "A:62",
      "A:63",
      "A:64",
      "A:65",
      "A:66",
      "A:67",
      "A:68",
      "A:69",
      "A:7",
      "A:70",
      "A:71",
      "A:72",
      "A:73",
      "A:74",
      "A:75",
      "A:76",
      "A:77",
      "A:78",
      "A:79",
      "A:8",
      "A:80",
      "A:81",
      "A:82",
      "A:83",
      "A:85",
      "A:86",
      "A:87",
      "A:88",
      "A:89",
      "A:9",
      "A:90",
      "A:91",
      "A:92",
      "A:93",
      "A:94",
      "A:95",
      "A:96",
      "A:97",
      "A:98",
      "A:99"
    ],
    "A:85": [
      "A:1",
      "A:10",
      "A:100",
      "A:101",
      "A:102",
      "A:103",
      "A:104",
      "A:105",
      "A:106",
      "A:107",
      "A:108",
      "A:109",
      "A:11",
      "A:110",
      "A:111",
      "A:112",
      "A:113",
      "A:114",
      "A:115",
      "A:116",
      "A:117",
      "A:118",
      "A:119",
      "A:12",
      "A:120",
      "A:121",
      "A:122",
      "A:123",
      "A:124",
      "A:125",
      "A:126",
      "A:127",
      "A:128",
      "A:129",
      "A:13",
      "A:130",
      "A:131",
      "A:132",
      "A:133",
      "A:134",
      "A:135",
      "A:136",
      "A:137",
      "A:138",
      "A:139",
      "A:14",
      "A:140",
      "A:141",
      "A:142",
      "A:143",
      "A:144",
      "A:145",
      "A:146",
      "A:147",
      "A:148",
      "A:149",
      "A:15",
      "A:150",
      "A:151",
      "A:152",
      "A:153",
      "A:154",
      "A:155",
      "A:156",
      "A:157",
      "A:158",
      "A:159",
      "A:16",
      "A:160",
      "A:161",
      "A:162",
      "A:163",
      "A:164",
      "A:165",
      "A:166",
      "A:167",
      "A:168",
      "A:169",
      "A:17",
      "A:170",
      "A:171",
      "A:172",
      "A:173",
      "A:174",
      "A:175",
      "A:176",
      "A:177",
      "A:178",
      "A:179",
      "A:18",
      "A:180",
      "A:181",
      "A:19",
      "A:2",
      "A:20",
      "A:200",
      "A:21",
      "A:22",
      "A:23",
      "A:24",
      "A:25",
      "A:26",
      "A:27",
      "A:28",
      "A:29",
      "A:3",
      "A:30",
      "A:31",
      "A:32",
      "A:33",
      "A:34",
      "A:35",
      "A:36",
      "A:37",
      "A:38",
      "A:39",
      "A:4",
      "A:40",
      "A:41",
      "A:42",
      "A:43",
      "A:44",
      "A:45",
      "A:46",
      "A:47",
      "A:48",
      "A:49",
      "A:5",
      "A:50",
      "A:51",
      "A:52",
      "A:53",
      "A:54",
      "A:55",
      "A:56",
      "A:57",
      "A:58",
      "A:59",
      "A:6",
      "A:60",
      "A:61",
      "A:62",
      "A:63",
      "A:64",
      "A:65",
      "A:66",
      "A:67",
      "A:68",
      "A:69",
      "A:7",
      "A:70",
      "A:71",
      "A:72",
      "A:73",
      "A:74",
      "A:75",
      "A:76",
      "A:77",
      "A:78",
      "A:79",
      "A:8",
      "A:80",
      "A:81",
      "A:82",
      "A:83",
      "A:84",
      "A:86",
      "A:87",
      "A:88",
      "A:89",
      "A:9",
      "A:90",
      "A:91",
      "A:92",
      "A:93",
      "A:94",
      "A:95",
      "A:96",
      "A:97",
      "A:98",
      "A:99"
    ],
    "A:86": [
      "A:1",
      "A:10",
      "A:100",
      "A:101",
      "A:102",
      "A:103",
      "A:104",
      "A:105",
      "A:106",
      "A:107",
      "A:108",
      "A:109",
      "A:11",
      "A:110",
      "A:111",
      "A:112",
      "A:113",
      "A:114",
      "A:115",
      "A:116",
      "A:117",
      "A:118",
      "A:119",
      "A:12",
      "A:120",
      "A:121",
      "A:122",
      "A:123",
      "A:124",
      "A:125",
      "A:126",
      "A:127",
      "A:128",
      "A:129",
      "A:13",
      "A:130",
      "A:131",
      "A:132",
      "A:133",
      "A:134",
      "A:135",
      "A:136",
      "A:137",
      "A:138",
      "A:139",
      "A:14",
      "A:140",
      "A:141",
      "A:142",
      "A:143",
      "A:144",
      "A:145",
      "A:146",
      "A:147",
      "A:148",
      "A:149",
      "A:15",
      "A:150",
      "A:151",
      "A:152",
      "A:153",
      "A:154",
      "A:155",
      "A:156",
      "A:157",
      "A:158",
      "A:159",
      "A:16",
      "A:160",
      "A:161",
      "A:162",
      "A:163",
      "A:164",
      "A:165",
      "A:166",
      "A:167",
      "A:168",
      "A:169",
      "A:17",
      "A:170",
      "A:171",
      "A:172",
      "A:173",
      "A:174",
      "A:175",
      "A:176",
      "A:177",
      "A:178",
      "A:179",
      "A:18",
      "A:180",
      "A:181",
      "A:19",
      "A:2",
      "A:20",
      "A:200",
      "A:21",
      "A:22",
      "A:23",
      "A:24",
      "A:25",
      "A:26",
      "A:27",
      "A:28",
      "A:29",
      "A:3",
      "A:30",
      "A:31",
      "A:32",
      "A:33",
      "A:34",
      "A:35",
      "A:36",
      "A:37",
      "A:38",
      "A:39",
      "A:4",
      "A:40",
      "A:41",
      "A:42",
      "A:43",
      "A:44",
      "A:45",
      "A:46",
      "A:47",
      "A:48",
      "A:49",
      "A:5",
      "A:50",
      "A:51",
      "A:52",
      "A:53",
      "A:54",
      "A:55",
      "A:56",
      "A:57",
      "A:58",
      "A:59",
      "A:6",
      "A:60",
      "A:61",
      "A:62",
      "A:63",
      "A:64",
      "A:65",
      "A:66",
      "A:67",
      "A:68",
      "A:69",
      "A:7",
      "A:70",
      "A:71",
      "A:72",
      "A:73",
      "A:74",
      "A:75",
      "A:76",
      "A:77",
      "A:78",
      "A:79",
      "A:8",
      "A:80",
      "A:81",
      "A:82",
      "A:83",
      "A:84",
      "A:85",
      "A:87",
      "A:88",
      "A:89",
      "A:9",
      "A:90",
      "A:91",
      "A:92",
      "A:93",
      "A:94",
      "A:95",
      "A:96",
      "A:97",
      "A:98",
      "A:99"
    ],
    "A:87": [
      "A:1",
      "A:10",
      "A:100",
      "A:101",
      "A:102",
      "A:103",
      "A:104",
      "A:105",
      "A:106",
      "A:107",
      "A:108",
      "A:109",
      "A:11",
      "A:110",
      "A:111",
      "A:112",
      "A:113",
      "A:114",
      "A:115",
      "A:116",
      "A:117",
      "A:118",
      "A:119",
      "A:12",
      "A:120",
      "A:121",
      "A:122",
      "A:123",
      "A:124",
      "A:125",
      "A:126",
      "A:127",
      "A:128",
      "A:129",
      "A:13",
      "A:130",
      "A:131",
      "A:132",
      "A:133",
      "A:134",
      "A:135",
      "A:136",
      "A:137",
      "A:138",
      "A:139",
      "A:14",
      "A:140",
      "A:141",
      "A:142",
      "A:143",
      "A:144",
      "A:145",
      "A:146",
      "A:147",
      "A:148",
      "A:149",
      "A:15",
      "A:150",
      "A:151",
      "A:152",
      "A:153",
      "A:154",
      "A:155",
      "A:156",
      "A:157",
      "A:158",
      "A:159",
      "A:16",
      "A:160",
      "A:161",
      "A:162",
      "A:163",
      "A:164",
      "A:165",
      "A:166",
      "A:167",
      "A:168",
      "A:169",
      "A:17",
      "A:170",
      "A:171",
      "A:172",
      "A:173",
      "A:174",
      "A:175",
      "A:176",
      "A:177",
      "A:178",
      "A:179",
      "A:18",
      "A:180",
      "A:181",
      "A:19",
      "A:2",
      "A:20",
      "A:200",
      "A:21",
      "A:22",
      "A:23",
      "A:24",
      "A:25",
      "A:26",
      "A:27",
      "A:28",
      "A:29",
      "A:3",
      "A:30",
      "A:31",
      "A:32",
      "A:33",
      "A:34",
      "A:35",
      "A:36",
      "A:37",
      "A:38",
      "A:39",
      "A:4",
      "A:40",
      "A:41",
      "A:42",
      "A:43",
      "A:44",
      "A:45",
      "A:46",
      "A:47",
      "A:48",
      "A:49",
      "A:5",
      "A:50",
      "A:51",
      "A:52",
      "A:53",
      "A:54",
      "A:55",
      "A:56",
      "A:57",
      "A:58",
      "A:59",
      "A:6",
      "A:60",
      "A:61",
      "A:62",
      "A:63",
      "A:64",
      "A:65",
      "A:66",
      "A:67",
      "A:68",
      "A:69",
      "A:7",
      "A:70",
      "A:71",
      "A:72",
      "A:73",
      "A:74",
      "A:75",
      "A:76",
      "A:77",
      "A:78",
      "A:79",
      "A:8",
      "A:80",
      "A:81",
      "A:82",
      "A:83",
      "A:84",
      "A:85",
      "A:86",
      "A:88",
      "A:89",
      "A:9",
      "A:90",
      "A:91",
      "A:92",
      "A:93",
      "A:94",
      "A:95",
      "A:96",
      "A:97",
      "A:98",
      "A:99"
    ],
    "A:88": [
      "A:1",
      "A:10",
      "A:100",
      "A:101",
      "A:102",
      "A:103",
      "A:104",
      "A:105",
      "A:106",
      "A:107",
      "A:108",
      "A:109",
      "A:11",
      "A:110",
      "A:111",
      "A:112",
      "A:113",
      "A:114",
      "A:115",
      "A:116",
      "A:117",
      "A:118",
      "A:119",
      "A:12",
      "A:120",
      "A:121",
      "A:122",
      "A:123",
      "A:124",
      "A:125",
      "A:126",
      "A:127",
      "A:128",
      "A:129",
      "A:13",
      "A:130",
      "A:131",
      "A:132",
      "A:133",
      "A:134",
      "A:135",
      "A:136",
      "A:137",
      "A:138",
      "A:139",
      "A:14",
      "A:140",
      "A:141",
      "A:142",
      "A:143",
      "A:144",
      "A:145",
      "A:146",
      "A:147",
      "A:148",
      "A:149",
      "A:15",
      "A:150",
      "A:151",
      "A:152",
      "A:153",
      "A:154",
      "A:155",
      "A:156",
      "A:157",
      "A:158",
      "A:159",
      "A:16",
      "A:160",
      "A:161",
      "A:162",
      "A:163",
      "A:164",
      "A:165",
      "A:166",
      "A:167",
      "A:168",
      "A:169",
      "A:17",
      "A:170",
      "A:171",
      "A:172",
      "A:173",
      "A:174",
      "A:175",
      "A:176",
      "A:177",
      "A:178",
      "A:179",
      "A:18",
      "A:180",
      "A:181",
      "A:19",
      "A:2",
      "A:20",
      "A:200",
      "A:21",
      "A:22",
      "A:23",
      "A:24",
      "A:25",
      "A:26",
      "A:27",
      "A:28",
      "A:29",
      "A:3",
      "A:30",
      "A:31",
      "A:32",
      "A:33",
      "A:34",
      "A:35",
      "A:36",
      "A:37",
      "A:38",
      "A:39",
      "A:4",
      "A:40",
      "A:41",
      "A:42",
      "A:43",
      "A:44",
      "A:45",
      "A:46",
      "A:47",
      "A:48",
      "A:49",
      "A:5",
      "A:50",
      "A:51",
      "A:52",
      "A:53",
      "A:54",
      "A:55",
      "A:56",
      "A:57",
      "A:58",
      "A:59",
      "A:6",
      "A:60",
      "A:61",
      "A:62",
      "A:63",
      "A:64",
      "A:65",
      "A:66",
      "A:67",
      "A:68",
      "A:69",
      "A:7",
      "A:70",
      "A:71",
      "A:72",
      "A:73",
      "A:74",
      "A:75",
      "A:76",
      "A:77",
      "A:78",
      "A:79",
      "A:8",
      "A:80",
      "A:81",
      "A:82",
      "A:83",
      "A:84",
      "A:85",
      "A:86",
      "A:87",
      "A:89",
      "A:9",
      "A:90",
      "A:91",
      "A:92",
      "A:93",
      "A:94",
      "A:95",
      "A:96",
      "A:97",
      "A:98",
      "A:99"
    ],
    "A:89": [
      "A:1",
      "A:10",
      "A:100",
      "A:101",
      "A:102",
      "A:103",
      "A:104",
      "A:105",
      "A:106",
      "A:107",
      "A:108",
      "A:109",
      "A:11",
      "A:110",
      "A:111",
      "A:112",
      "A:113",
      "A:114",
      "A:115",
      "A:116",
      "A:117",
      "A:118",
      "A:119",
      "A:12",
      "A:120",
      "A:121",
      "A:122",
      "A:123",
      "A:124",
      "A:125",
      "A:126",
      "A:127",
      "A:128",
      "A:129",
      "A:13",
      "A:130",
      "A:131",
      "A:132",
      "A:133",
      "A:134",
      "A:135",
      "A:136",
      "A:137",
      "A:138",
      "A:139",
      "A:14",
      "A:140",
      "A:141",
      "A:142",
      "A:143",
      "A:144",
      "A:145",
      "A:146",
      "A:147",
      "A:148",
      "A:149",
      "A:15",
      "A:150",
      "A:151",
      "A:152",
      "A:153",
      "A:154",
      "A:155",
      "A:156",
      "A:157",
      "A:158",
      "A:159",
      "A:16",
      "A:160",
      "A:161",
      "A:162",
      "A:163",
      "A:164",
      "A:165",
      "A:166",
      "A:167",
      "A:168",
      "A:169",
      "A:17",
      "A:170",
      "A:171",
      "A:172",
      "A:173",
      "A:174",
      "A:175",
      "A:176",
      "A:177",
      "A:178",
      "A:179",
      "A:18",
      "A:180",
      "A:181",
      "A:19",
      "A:2",
      "A:20",
      "A:200",
      "A:21",
      "A:22",
      "A:23",
      "A:24",
      "A:25",
      "A:26",
      "A:27",
      "A:28",
      "A:29",
      "A:3",
      "A:30",
      "A:31",
      "A:32",
      "A:33",
      "A:34",
      "A:35",
      "A:36",
      "A:37",
      "A:38",
      "A:39",
      "A:4",
      "A:40",
      "A:41",
      "A:42",
      "A:43",
      "A:44",
      "A:45",
      "A:46",
      "A:47",
      "A:48",
      "A:49",
      "A:5",
      "A:50",
      "A:51",
      "A:52",
      "A:53",
      "A:54",
      "A:55",
      "A:56",
      "A:57",
      "A:58",
      "A:59",
      "A:6",
      "A:60",
      "A:61",
      "A:62",
      "A:63",
      "A:64",
      "A:65",
      "A:66",
      "A:67",
      "A:68",
      "A:69",
      "A:7",
      "A:70",
      "A:71",
      "A:72",
      "A:73",
      "A:74",
      "A:75",
      "A:76",
      "A:77",
      "A:78",
      "A:79",
      "A:8",
      "A:80",
      "A:81",
      "A:82",
      "A:83",
      "A:84",
      "A:85",
      "A:86",
      "A:87",
      "A:88",
      "A:9",
      "A:90",
      "A:91",
      "A:92",
      "A:93",
      "A:94",
      "A:95",
      "A:96",
      "A:97",
      "A:98",
      "A:99"
    ],
    "A:90": [
      "A:1",
      "A:10",
      "A:100",
      "A:101",
      "A:102",
      "A:103",
      "A:104",
      "A:105",
      "A:106",
      "A:107",
      "A:108",
      "A:109",
      "A:11",
      "A:110",
      "A:111",
      "A:112",
      "A:113",
      "A:114",
      "A:115",
      "A:116",
      "A:117",
      "A:118",
      "A:119",
      "A:12",
      "A:120",
      "A:121",
      "A:122",
      "A:123",
      "A:124",
      "A:125",
      "A:126",
      "A:127",
      "A:128",
      "A:129",
      "A:13",
      "A:130",
      "A:131",
      "A:132",
      "A:133",
      "A:134",
      "A:135",
      "A:136",
      "A:137",
      "A:138",
      "A:139",
      "A:14",
      "A:140",
      "A:141",
      "A:142",
      "A:143",
      "A:144",
      "A:145",
      "A:146",
      "A:147",
      "A:148",
      "A:149",
      "A:15",
      "A:150",
      "A:151",
      "A:152",
      "A:153",
      "A:154",
      "A:155",
      "A:156",
      "A:157",
      "A:158",
      "A:159",
      "A:16",
      "A:160",
      "A:161",
      "A:162",
      "A:163",
      "A:164",
      "A:165",
      "A:166",
      "A:167",
      "A:168",
      "A:169",
      "A:17",
      "A:170",
      "A:171",
      "A:172",
      "A:173",
      "A:174",
      "A:175",
      "A:176",
      "A:177",
      "A:178",
      "A:179",
      "A:18",
      "A:180",
      "A:181",
      "A:19",
      "A:2",
      "A:20",
      "A:200",
      "A:21",
      "A:22",
      "A:23",
      "A:24",
      "A:25",
      "A:26",
      "A:27",
      "A:28",
      "A:29",
      "A:3",
      "A:30",
      "A:31",
      "A:32",
      "A:33",
      "A:34",
      "A:35",
      "A:36",
      "A:37",
      "A:38",
      "A:39",
      "A:4",
      "A:40",
      "A:41",
      "A:42",
      "A:43",
      "A:44",
      "A:45",
      "A:46",
      "A:47",
      "A:48",
      "A:49",
      "A:5",
      "A:50",
      "A:51",
      "A:52",
      "A:53",
      "A:54",
      "A:55",
      "A:56",
      "A:57",
      "A:58",
      "A:59",
      "A:6",
      "A:60",
      "A:61",
      "A:62",
      "A:63",
      "A:64",
      "A:65",
      "A:66",
      "A:67",
      "A:68",
      "A:69",
      "A:7",
      "A:70",
      "A:71",
      "A:72",
      "A:73",
      "A:74",
      "A:75",
      "A:76",
      "A:77",
      "A:78",
      "A:79",
      "A:8",
      "A:80",
      "A:81",
      "A:82",
      "A:83",
      "A:84",
      "A:85",
      "A:86",
      "A:87",
      "A:88",
      "A:89",
      "A:9",
      "A:91",
      "A:92",
      "A:93",
      "A:94",
      "A:95",
      "A:96",
      "A:97",
      "A:98",
      "A:99"
    ],
    "A:91": [
      "A:1",
      "A:10",
      "A:100",
      "A:101",
      "A:102",
      "A:103",
      "A:104",
      "A:105",
      "A:106",
      "A:107",
      "A:108",
      "A:109",
      "A:11",
      "A:110",
      "A:111",
      "A:112",
      "A:113",
      "A:114",
      "A:115",
      "A:116",
      "A:117",
      "A:118",
      "A:119",
      "A:12",
      "A:120",
      "A:121",
      "A:122",
      "A:123",
      "A:124",
      "A:125",
      "A:126",
      "A:127",
      "A:128",
      "A:129",
      "A:13",
      "A:130",
      "A:131",
      "A:132",
      "A:133",
      "A:134",
      "A:135",
      "A:136",
      "A:137",
      "A:138",
      "A:139",
      "A:14",
      "A:140",
      "A:141",
      "A:142",
      "A:143",
      "A:144",
      "A:145",
      "A:146",
      "A:147",
      "A:148",
      "A:149",
      "A:15",
      "A:150",
      "A:151",
      "A:152",
      "A:153",
      "A:154",
      "A:155",
      "A:156",
      "A:157",
      "A:158",
      "A:159",
      "A:16",
      "A:160",
      "A:161",
      "A:162",
      "A:163",
      "A:164",
      "A:165",
      "A:166",
      "A:167",
      "A:168",
      "A:169",
      "A:17",
      "A:170",
      "A:171",
      "A:172",
      "A:173",
      "A:174",
      "A:175",
      "A:176",
      "A:177",
      "A:178",
      "A:179",
      "A:18",
      "A:180",
      "A:181",
      "A:19",
      "A:2",
      "A:20",
      "A:200",
      "A:21",
      "A:22",
      "A:23",
      "A:24",
      "A:25",
      "A:26",
      "A:27",
      "A:28",
      "A:29",
      "A:3",
      "A:30",
      "A:31",
      "A:32",
      "A:33",
      "A:34",
      "A:35",
      "A:36",
      "A:37",
      "A:38",
      "A:39",
      "A:4",
      "A:40",
      "A:41",
      "A:42",
      "A:43",
      "A:44",
      "A:45",
      "A:46",
      "A:47",
      "A:48",
      "A:49",
      "A:5",
      "A:50",
      "A:51",
      "A:52",
      "A:53",
      "A:54",
      "A:55",
      "A:56",
      "A:57",
      "A:58",
      "A:59",
      "A:6",
      "A:60",
      "A:61",
      "A:62",
      "A:63",
      "A:64",
      "A:65",
      "A:66",
      "A:67",
      "A:68",
      "A:69",
      "A:7",
      "A:70",
      "A:71",
      "A:72",
      "A:73",
      "A:74",
      "A:75",
      "A:76",
      "A:77",
      "A:78",
      "A:79",
      "A:8",
      "A:80",
      "A:81",
      "A:82",
      "A:83",
      "A:84",
      "A:85",
      "A:86",
      "A:87",
      "A:88",
      "A:89",
      "A:9",
      "A:90",
      "A:92",
      "A:93",
      "A:94",
      "A:95",
      "A:96",
      "A:97",
      "A:98",
      "A:99"
    ],
    "A:92": [
      "A:1",
      "A:10",
      "A:100",
      "A:101",
      "A:102",
      "A:103",
      "A:104",
      "A:105",
      "A:106",
      "A:107",
      "A:108",
      "A:109",
      "A:11",
      "A:110",
      "A:111",
      "A:112",
      "A:113",
      "A:114",
      "A:115",
      "A:116",
      "A:117",
      "A:118",
      "A:119",
      "A:12",
      "A:120",
      "A:121",
      "A:122",
      "A:123",
      "A:124",
      "A:125",
      "A:126",
      "A:127",
      "A:128",
      "A:129",
      "A:13",
      "A:130",
      "A:131",
      "A:132",
      "A:133",
      "A:134",
      "A:135",
      "A:136",
      "A:137",
      "A:138",
      "A:139",
      "A:14",
      "A:140",
      "A:141",
      "A:142",
      "A:143",
      "A:144",
      "A:145",
      "A:146",
      "A:147",
      "A:148",
      "A:149",
      "A:15",
      "A:150",
      "A:151",
      "A:152",
      "A:153",
      "A:154",
      "A:155",
      "A:156",
      "A:157",
      "A:158",
      "A:159",
      "A:16",
      "A:160",
      "A:161",
      "A:162",
      "A:163",
      "A:164",
      "A:165",
      "A:166",
      "A:167",
      "A:168",
      "A:169",
      "A:17",
      "A:170",
      "A:171",
      "A:172",
      "A:173",
      "A:174",
      "A:175",
      "A:176",
      "A:177",
      "A:178",
      "A:179",
      "A:18",
      "A:180",
      "A:181",
      "A:19",
      "A:2",
      "A:20",
      "A:200",
      "A:21",
      "A:22",
      "A:23",
      "A:24",
      "A:25",
      "A:26",
      "A:27",
      "A:28",
      "A:29",
      "A:3",
      "A:30",
      "A:31",
      "A:32",
      "A:33",
      "A:34",
      "A:35",
      "A:36",
      "A:37",
      "A:38",
      "A:39",
      "A:4",
      "A:40",
      "A:41",
      "A:42",
      "A:43",
      "A:44",
      "A:45",
      "A:46",
      "A:47",
      "A:48",
      "A:49",
      "A:5",
      "A:50",
      "A:51",
      "A:52",
      "A:53",
      "A:54",
      "A:55",
      "A:56",
      "A:57",
      "A:58",
      "A:59",
      "A:6",
      "A:60",
      "A:61",
      "A:62",
      "A:63",
      "A:64",
      "A:65",
      "A:66",
      "A:67",
      "A:68",
      "A:69",
      "A:7",
      "A:70",
      "A:71",
      "A:72",
      "A:73",
      "A:74",
      "A:75",
      "A:76",
      "A:77",
      "A:78",
      "A:79",
      "A:8",
      "A:80",
      "A:81",
      "A:82",
      "A:83",
      "A:84",
      "A:85",
      "A:86",
      "A:87",
      "A:88",
      "A:89",
      "A:9",
      "A:90",
      "A:91",
      "A:93",
      "A:94",
      "A:95",
      "A:96",
      "A:97",
      "A:98",
      "A:99"
    ],
    "A:93": [
      "A:1",
      "A:10",
      "A:100",
      "A:101",
      "A:102",
      "A:103",
      "A:104",
      "A:105",
      "A:106",
      "A:107",
      "A:108",
      "A:109",
      "A:11",
      "A:110",
      "A:111",
      "A:112",
      "A:113",
      "A:114",
      "A:115",
      "A:116",
      "A:117",
      "A:118",
      "A:119",
      "A:12",
      "A:120",
      "A:121",
      "A:122",
      "A:123",
      "A:124",
      "A:125",
      "A:126",
      "A:127",
      "A:128",
      "A:129",
      "A:13",
      "A:130",
      "A:131",
      "A:132",
      "A:133",
      "A:134",
      "A:135",
      "A:136",
      "A:137",
      "A:138",
      "A:139",
      "A:14",
      "A:140",
      "A:141",
      "A:142",
      "A:143",
      "A:144",
      "A:145",
      "A:146",
      "A:147",
      "A:148",
      "A:149",
      "A:15",
      "A:150",
      "A:151",
      "A:152",
      "A:153",
      "A:154",
      "A:155",
      "A:156",
      "A:157",
      "A:158",
      "A:159",
      "A:16",
      "A:160",
      "A:161",
      "A:162",
      "A:163",
      "A:164",
      "A:165",
      "A:166",
      "A:167",
      "A:168",
      "A:169",
      "A:17",
      "A:170",
      "A:171",
      "A:172",
      "A:173",
      "A:174",
      "A:175",
      "A:176",
      "A:177",
      "A:178",
      "A:179",
      "A:18",
      "A:180",
      "A:181",
      "A:19",
      "A:2",
      "A:20",
      "A:200",
      "A:21",
      "A:22",
      "A:23",
      "A:24",
      "A:25",
      "A:26",
      "A:27",
      "A:28",
      "A:29",
      "A:3",
      "A:30",
      "A:31",
      "A:32",
      "A:33",
      "A:34",
      "A:35",
      "A:36",
      "A:37",
      "A:38",
      "A:39",
      "A:4",
      "A:40",
      "A:41",
      "A:42",
      "A:43",
      "A:44",
      "A:45",
      "A:46",
      "A:47",
      "A:48",
      "A:49",
      "A:5",
      "A:50",
      "A:51",
      "A:52",
      "A:53",
      "A:54",
      "A:55",
      "A:56",
      "A:57",
      "A:58",
      "A:59",
      "A:6",
      "A:60",
      "A:61",
      "A:62",
      "A:63",
      "A:64",
      "A:65",
      "A:66",
      "A:67",
      "A:68",
      "A:69",
      "A:7",
      "A:70",
      "A:71",
      "A:72",
      "A:73",
      "A:74",
      "A:75",
      "A:76",
      "A:77",
      "A:78",
      "A:79",
      "A:8",
      "A:80",
      "A:81",
      "A:82",
      "A:83",
      "A:84",
      "A:85",
      "A:86",
      "A:87",
      "A:88",
      "A:89",
      "A:9",
      "A:90",
      "A:91",
      "A:92",
      "A:94",
      "A:95",
      "A:96",
      "A:97",
      "A:98",
      "A:99"
    ],
    "A:94": [
      "A:1",
      "A:10",
      "A:100",
      "A:101",
      "A:102",
      "A:103",
      "A:104",
      "A:105",
      "A:106",
      "A:107",
      "A:108",
      "A:109",
      "A:11",
      "A:110",
      "A:111",
      "A:112",
      "A:113",
      "A:114",
      "A:115",
      "A:116",
      "A:117",
      "A:118",
      "A:119",
      "A:12",
      "A:120",
      "A:121",
      "A:122",
      "A:123",
      "A:124",
      "A:125",
      "A:126",
      "A:127",
      "A:128",
      "A:129",
      "A:13",
      "A:130",
      "A:131",
      "A:132",
      "A:133",
      "A:134",
      "A:135",
      "A:136",
      "A:137",
      "A:138",
      "A:139",
      "A:14",
      "A:140",
      "A:141",
      "A:142",
      "A:143",
      "A:144",
      "A:145",
      "A:146",
      "A:147",
      "A:148",
      "A:149",
      "A:15",
      "A:150",
      "A:151",
      "A:152",
      "A:153",
      "A:154",
      "A:155",
      "A:156",
      "A:157",
      "A:158",
      "A:159",
      "A:16",
      "A:160",
      "A:161",
      "A:162",
      "A:163",
      "A:164",
      "A:165",
      "A:166",
      "A:167",
      "A:168",
      "A:169",
      "A:17",
      "A:170",
      "A:171",
      "A:172",
      "A:173",
      "A:174",
      "A:175",
      "A:176",
      "A:177",
      "A:178",
      "A:179",
      "A:18",
      "A:180",
      "A:181",
      "A:19",
      "A:2",
      "A:20",
      "A:200",
      "A:21",
      "A:22",
      "A:23",
      "A:24",
      "A:25",
      "A:26",
      "A:27",
      "A:28",
      "A:29",
      "A:3",
      "A:30",
      "A:31",
      "A:32",
      "A:33",
      "A:34",
      "A:35",
      "A:36",
      "A:37",
      "A:38",
      "A:39",
      "A:4",
      "A:40",
      "A:41",
      "A:42",
      "A:43",
      "A:44",
      "A:45",
      "A:46",
      "A:47",
      "A:48",
      "A:49",
      "A:5",
      "A:50",
      "A:51",
      "A:52",
      "A:53",
      "A:54",
      "A:55",
      "A:56",
      "A:57",
      "A:58",
      "A:59",
      "A:6",
      "A:60",
      "A:61",
      "A:62",
      "A:63",
      "A:64",
      "A:65",
      "A:66",
      "A:67",
      "A:68",
      "A:69",
      "A:7",
      "A:70",
      "A:71",
      "A:72",
      "A:73",
      "A:74",
      "A:75",
      "A:76",
      "A:77",
      "A:78",
      "A:79",
      "A:8",
      "A:80",
      "A:81",
      "A:82",
      "A:83",
      "A:84",
      "A:85",
      "A:86",
      "A:87",
      "A:88",
      "A:89",
      "A:9",
      "A:90",
      "A:91",
      "A:92",
      "A:93",
      "A:95",
      "A:96",
      "A:97",
      "A:98",
      "A:99"
    ],
    "A:95": [
      "A:1",
      "A:10",
      "A:100",
      "A:101",
      "A:102",
      "A:103",
      "A:104",
      "A:105",
      "A:106",
      "A:107",
      "A:108",
      "A:109",
      "A:11",
      "A:110",
      "A:111",
      "A:112",
      "A:113",
      "A:114",
      "A:115",
      "A:116",
      "A:117",
      "A:118",
      "A:119",
      "A:12",
      "A:120",
      "A:121",
      "A:122",
      "A:123",
      "A:124",
      "A:125",
      "A:126",
      "A:127",
      "A:128",
      "A:129",
      "A:13",
      "A:130",
      "A:131",
      "A:132",
      "A:133",
      "A:134",
      "A:135",
      "A:136",
      "A:137",
      "A:138",
      "A:139",
      "A:14",
      "A:140",
      "A:141",
      "A:142",
      "A:143",
      "A:144",
      "A:145",
      "A:146",
      "A:147",
      "A:148",
      "A:149",
      "A:15",
      "A:150",
      "A:151",
      "A:152",
      "A:153",
      "A:154",
      "A:155",
      "A:156",
      "A:157",
      "A:158",
      "A:159",
      "A:16",
      "A:160",
      "A:161",
      "A:162",
      "A:163",
      "A:164",
      "A:165",
      "A:166",
      "A:167",
      "A:168",
      "A:169",
      "A:17",
      "A:170",
      "A:171",
      "A:172",
      "A:173",
      "A:174",
      "A:175",
      "A:176",
      "A:177",
      "A:178",
      "A:179",
      "A:18",
      "A:180",
      "A:181",
      "A:19",
      "A:2",
      "A:20",
      "A:200",
      "A:21",
      "A:22",
      "A:23",
      "A:24",
      "A:25",
      "A:26",
      "A:27",
      "A:28",
      "A:29",
      "A:3",
      "A:30",
      "A:31",
      "A:32",
      "A:33",
      "A:34",
      "A:35",
      "A:36",
      "A:37",
      "A:38",
      "A:39",
      "A:4",
      "A:40",
      "A:41",
      "A:42",
      "A:43",
      "A:44",
      "A:45",
      "A:46",
      "A:47",
      "A:48",
      "A:49",
      "A:5",
      "A:50",
      "A:51",
      "A:52",
      "A:53",
      "A:54",
      "A:55",
      "A:56",
      "A:57",
      "A:58",
      "A:59",
      "A:6",
      "A:60",
      "A:61",
      "A:62",
      "A:63",
      "A:64",
      "A:65",
      "A:66",
      "A:67",
      "A:68",
      "A:69",
      "A:7",
      "A:70",
      "A:71",
      "A:72",
      "A:73",
      "A:74",
      "A:75",
      "A:76",
      "A:77",
      "A:78",
      "A:79",
      "A:8",
      "A:80",
      "A:81",
      "A:82",
      "A:83",
      "A:84",
      "A:85",
      "A:86",
      "A:87",
      "A:88",
      "A:89",
      "A:9",
      "A:90",
      "A:91",
      "A:92",
      "A:93",
      "A:94",
      "A:96",
      "A:97",
      "A:98",
      "A:99"
    ],
    "A:96": [
      "A:1",
      "A:10",
      "A:100",
      "A:101",
      "A:102",
      "A:103",
      "A:104",
      "A:105",
      "A:106",
      "A:107",
      "A:108",
      "A:109",
      "A:11",
      "A:110",
      "A:111",
      "A:112",
      "A:113",
      "A:114",
      "A:115",
      "A:116",
      "A:117",
      "A:118",
      "A:119",
      "A:12",
      "A:120",
      "A:121",
      "A:122",
      "A:123",
      "A:124",
      "A:125",
      "A:126",
      "A:127",
      "A:128",
      "A:129",
      "A:13",
      "A:130",
      "A:131",
      "A:132",
      "A:133",
      "A:134",
      "A:135",
      "A:136",
      "A:137",
      "A:138",
      "A:139",
      "A:14",
      "A:140",
      "A:141",
      "A:142",
      "A:143",
      "A:144",
      "A:145",
      "A:146",
      "A:147",
      "A:148",
      "A:149",
      "A:15",
      "A:150",
      "A:151",
      "A:152",
      "A:153",
      "A:154",
      "A:155",
      "A:156",
      "A:157",
      "A:158",
      "A:159",
      "A:16",
      "A:160",
      "A:161",
      "A:162",
      "A:163",
      "A:164",
      "A:165",
      "A:166",
      "A:167",
      "A:168",
      "A:169",
      "A:17",
      "A:170",
      "A:171",
      "A:172",
      "A:173",
      "A:174",
      "A:175",
      "A:176",
      "A:177",
      "A:178",
      "A:179",
      "A:18",
      "A:180",
      "A:181",
      "A:19",
      "A:2",
      "A:20",
      "A:200",
      "A:21",
      "A:22",
      "A:23",
      "A:24",
      "A:25",
      "A:26",
      "A:27",
      "A:28",
      "A:29",
      "A:3",
      "A:30",
      "A:31",
      "A:32",
      "A:33",
      "A:34",
      "A:35",
      "A:36",
      "A:37",
      "A:38",
      "A:39",
      "A:4",
      "A:40",
      "A:41",
      "A:42",
      "A:43",
      "A:44",
      "A:45",
      "A:46",
      "A:47",
      "A:48",
      "A:49",
      "A:5",
      "A:50",
      "A:51",
      "A:52",
      "A:53",
      "A:54",
      "A:55",
      "A:56",
      "A:57",
      "A:58",
      "A:59",
      "A:6",
      "A:60",
      "A:61",
      "A:62",
      "A:63",
      "A:64",
      "A:65",
      "A:66",
      "A:67",
      "A:68",
      "A:69",
      "A:7",
      "A:70",
      "A:71",
      "A:72",
      "A:73",
      "A:74",
      "A:75",
      "A:76",
      "A:77",
      "A:78",
      "A:79",
      "A:8",
      "A:80",
      "A:81",
      "A:82",
      "A:83",
      "A:84",
      "A:85",
      "A:86",
      "A:87",
      "A:88",
      "A:89",
      "A:9",
      "A:90",
      "A:91",
      "A:92",
      "A:93",
      "A:94",
      "A:95",
      "A:97",
      "A:98",
      "A:99"
    ],
    "A:97": [
      "A:1",
      "A:10",
      "A:100",
      "A:101",
      "A:102",
      "A:103",
      "A:104",
      "A:105",
      "A:106",
      "A:107",
      "A:108",
      "A:109",
      "A:11",
      "A:110",
      "A:111",
      "A:112",
      "A:113",
      "A:114",
      "A:115",
      "A:116",
      "A:117",
      "A:118",
      "A:119",
      "A:12",
      "A:120",
      "A:121",
      "A:122",
      "A:123",
      "A:124",
      "A:125",
      "A:126",
      "A:127",
      "A:128",
      "A:129",
      "A:13",
      "A:130",
      "A:131",
      "A:132",
      "A:133",
      "A:134",
      "A:135",
      "A:136",
      "A:137",
      "A:138",
      "A:139",
      "A:14",
      "A:140",
      "A:141",
      "A:142",
      "A:143",
      "A:144",
      "A:145",
      "A:146",
      "A:147",
      "A:148",
      "A:149",
      "A:15",
      "A:150",
      "A:151",
      "A:152",
      "A:153",
      "A:154",
      "A:155",
      "A:156",
      "A:157",
      "A:158",
      "A:159",
      "A:16",
      "A:160",
      "A:161",
      "A:162",
      "A:163",
      "A:164",
      "A:165",
      "A:166",
      "A:167",
      "A:168",
      "A:169",
      "A:17",
      "A:170",
      "A:171",
      "A:172",
      "A:173",
      "A:174",
      "A:175",
      "A:176",
      "A:177",
      "A:178",
      "A:179",
      "A:18",
      "A:180",
      "A:181",
      "A:19",
      "A:2",
      "A:20",
      "A:200",
      "A:21",
      "A:22",
      "A:23",
      "A:24",
      "A:25",
      "A:26",
      "A:27",
      "A:28",
      "A:29",
      "A:3",
      "A:30",
      "A:31",
      "A:32",
      "A:33",
      "A:34",
      "A:35",
      "A:36",
      "A:37",
      "A:38",
      "A:39",
      "A:4",
      "A:40",
      "A:41",
      "A:42",
      "A:43",
      "A:44",
      "A:45",
      "A:46",
      "A:47",
      "A:48",
      "A:49",
      "A:5",
      "A:50",
      "A:51",
      "A:52",
      "A:53",
      "A:54",
      "A:55",
      "A:56",
      "A:57",
      "A:58",
      "A:59",
      "A:6",
      "A:60",
      "A:61",
      "A:62",
      "A:63",
      "A:64",
      "A:65",
      "A:66",
      "A:67",
      "A:68",
      "A:69",
      "A:7",
      "A:70",
      "A:71",
      "A:72",
      "A:73",
      "A:74",
      "A:75",
      "A:76",
      "A:77",
      "A:78",
      "A:79",
      "A:8",
      "A:80",
      "A:81",
      "A:82",
      "A:83",
      "A:84",
      "A:85",
      "A:86",
      "A:87",
      "A:88",
      "A:89",
      "A:9",
      "A:90",
      "A:91",
      "A:92",
      "A:93",
      "A:94",
      "A:95",
      "A:96",
      "A:98",
      "A:99"
    ],
    "A:98": [
      "A:1",
      "A:10",
      "A:100",
      "A:101",
      "A:102",
      "A:103",
      "A:104",
      "A:105",
      "A:106",
      "A:107",
      "A:108",
      "A:109",
      "A:11",
      "A:110",
      "A:111",
      "A:112",
      "A:113",
      "A:114",
      "A:115",
      "A:116",
      "A:117",
      "A:118",
      "A:119",
      "A:12",
      "A:120",
      "A:121",
      "A:122",
      "A:123",
      "A:124",
      "A:125",
      "A:126",
      "A:127",
      "A:128",
      "A:129",
      "A:13",
      "A:130",
      "A:131",
      "A:132",
      "A:133",
      "A:134",
      "A:135",
      "A:136",
      "A:137",
      "A:138",
      "A:139",
      "A:14",
      "A:140",
      "A:141",
      "A:142",
      "A:143",
      "A:144",
      "A:145",
      "A:146",
      "A:147",
      "A:148",
      "A:149",
      "A:15",
      "A:150",
      "A:151",
      "A:152",
      "A:153",
      "A:154",
      "A:155",
      "A:156",
      "A:157",
      "A:158",
      "A:159",
      "A:16",
      "A:160",
      "A:161",
      "A:162",
      "A:163",
      "A:164",
      "A:165",
      "A:166",
      "A:167",
      "A:168",
      "A:169",
      "A:17",
      "A:170",
      "A:171",
      "A:172",
      "A:173",
      "A:174",
      "A:175",
      "A:176",
      "A:177",
      "A:178",
      "A:179",
      "A:18",
      "A:180",
      "A:181",
      "A:19",
      "A:2",
      "A:20",
      "A:200",
      "A:21",
      "A:22",
      "A:23",
      "A:24",
      "A:25",
      "A:26",
      "A:27",
      "A:28",
      "A:29",
      "A:3",
      "A:30",
      "A:31",
      "A:32",
      "A:33",
      "A:34",
      "A:35",
      "A:36",
      "A:37",
      "A:38",
      "A:39",
      "A:4",
      "A:40",
      "A:41",
      "A:42",
      "A:43",
      "A:44",
      "A:45",
      "A:46",
      "A:47",
      "A:48",
      "A:49",
      "A:5",
      "A:50",
      "A:51",
      "A:52",
      "A:53",
      "A:54",
      "A:55",
      "A:56",
      "A:57",
      "A:58",
      "A:59",
      "A:6",
      "A:60",
      "A:61",
      "A:62",
      "A:63",
      "A:64",
      "A:65",
      "A:66",
      "A:67",
      "A:68",
      "A:69",
      "A:7",
      "A:70",
      "A:71",
      "A:72",
      "A:73",
      "A:74",
      "A:75",
      "A:76",
      "A:77",
      "A:78",
      "A:79",
      "A:8",
      "A:80",
      "A:81",
      "A:82",
      "A:83",
      "A:84",
      "A:85",
      "A:86",
      "A:87",
      "A:88",
      "A:89",
      "A:9",
      "A:90",
      "A:91",
      "A:92",
      "A:93",
      "A:94",
      "A:95",
      "A:96",
      "A:97",
      "A:99"
    ],
    "A:99": [
      "A:1",
      "A:10",
      "A:100",
      "A:101",
      "A:102",
      "A:103",
      "A:104",
      "A:105",
      "A:106",
      "A:107",
      "A:108",
      "A:109",
      "A:11",
      "A:110",
      "A:111",
      "A:112",
      "A:113",
      "A:114",
      "A:115",
      "A:116",
      "A:117",
      "A:118",
      "A:119",
      "A:12",
      "A:120",
      "A:121",
      "A:122",
      "A:123",
      "A:124",
      "A:125",
      "A:126",
      "A:127",
      "A:128",
      "A:129",
      "A:13",
      "A:130",
      "A:131",
      "A:132",
      "A:133",
      "A:134",
      "A:135",
      "A:136",
      "A:137",
      "A:138",
      "A:139",
      "A:14",
      "A:140",
      "A:141",
      "A:142",
      "A:143",
      "A:144",
      "A:145",
      "A:146",
      "A:147",
      "A:148",
      "A:149",
      "A:15",
      "A:150",
      "A:151",
      "A:152",
      "A:153",
      "A:154",
      "A:155",
      "A:156",
      "A:157",
      "A:158",
      "A:159",
      "A:16",
      "A:160",
      "A:161",
      "A:162",
      "A:163",
      "A:164",
      "A:165",
      "A:166",
      "A:167",
      "A:168",
      "A:169",
      "A:17",
      "A:170",
      "A:171",
      "A:172",
      "A:173",
      "A:174",
      "A:175",
      "A:176",
      "A:177",
      "A:178",
      "A:179",
      "A:18",
      "A:180",
      "A:181",
      "A:19",
      "A:2",
      "A:20",
      "A:200",
      "A:21",
      "A:22",
      "A:23",
      "A:24",
      "A:25",
      "A:26",
      "A:27",
      "A:28",
      "A:29",
      "A:3",
      "A:30",
      "A:31",
      "A:32",
      "A:33",
      "A:34",
      "A:35",
      "A:36",
      "A:37",
      "A:38",
      "A:39",
      "A:4",
      "A:40",
      "A:41",
      "A:42",
      "A:43",
      "A:44",
      "A:45",
      "A:46",
      "A:47",
      "A:48",
      "A:49",
      "A:5",
      "A:50",
      "A:51",
      "A:52",
      "A:53",
      "A:54",
      "A:55",
      "A:56",
      "A:57",
      "A:58",
      "A:59",
      "A:6",
      "A:60",
      "A:61",
      "A:62",
      "A:63",
      "A:64",
      "A:65",
      "A:66",
      "A:67",
      "A:68",
      "A:69",
      "A:7",
      "A:70",
      "A:71",
      "A:72",
      "A:73",
      "A:74",
      "A:75",
      "A:76",
      "A:77",
      "A:78",
      "A:79",
      "A:8",
      "A:80",
      "A:81",
      "A:82",
      "A:83",
      "A:84",
      "A:85",
      "A:86",
      "A:87",
      "A:88",
      "A:89",
      "A:9",
      "A:90",
      "A:91",
      "A:92",
      "A:93",
      "A:94",
      "A:95",
      "A:96",
      "A:97",
      "A:98"
    ],
    "A:100": [
      "A:1",
      "A:10",
      "A:101",
      "A:102",
      "A:103",
      "A:104",
      "A:105",
      "A:106",
      "A:107",
      "A:108",
      "A:109",
      "A:11",
      "A:110",
      "A:111",
      "A:112",
      "A:113",
      "A:114",
      "A:115",
      "A:116",
      "A:117",
      "A:118",
      "A:119",
      "A:12",
      "A:120",
      "A:121",
      "A:122",
      "A:123",
      "A:124",
      "A:125",
      "A:126",
      "A:127",
      "A:128",
      "A:129",
      "A:13",
      "A:130",
      "A:131",
      "A:132",
      "A:133",
      "A:134",
      "A:135",
      "A:136",
      "A:137",
      "A:138",
      "A:139",
      "A:14",
      "A:140",
      "A:141",
      "A:142",
      "A:143",
      "A:144",
      "A:145",
      "A:146",
      "A:147",
      "A:148",
      "A:149",
      "A:15",
      "A:150",
      "A:151",
      "A:152",
      "A:153",
      "A:154",
      "A:155",
      "A:156",
      "A:157",
      "A:158",
      "A:159",
      "A:16",
      "A:160",
      "A:161",
      "A:162",
      "A:163",
      "A:164",
      "A:165",
      "A:166",
      "A:167",
      "A:168",
      "A:169",
      "A:17",
      "A:170",
      "A:171",
      "A:172",
      "A:173",
      "A:174",
      "A:175",
      "A:176",
      "A:177",
      "A:178",
      "A:179",
      "A:18",
      "A:180",
      "A:181",
      "A:19",
      "A:2",
      "A:20",
      "A:200",
      "A:21",
      "A:22",
      "A:23",
      "A:24",
      "A:25",
      "A:26",
      "A:27",
      "A:28",
      "A:29",
      "A:3",
      "A:30",
      "A:31",
      "A:32",
      "A:33",
      "A:34",
      "A:35",
      "A:36",
      "A:37",
      "A:38",
      "A:39",
      "A:4",
      "A:40",
      "A:41",
      "A:42",
      "A:43",
      "A:44",
      "A:45",
      "A:46",
      "A:47",
      "A:48",
      "A:49",
      "A:5",
      "A:50",
      "A:51",
      "A:52",
      "A:53",
      "A:54",
      "A:55",
      "A:56",
      "A:57",
      "A:58",
      "A:59",
      "A:6",
      "A:60",
      "A:61",
      "A:62",
      "A:63",
      "A:64",
      "A:65",
      "A:66",
      "A:67",
      "A:68",
      "A:69",
      "A:7",
      "A:70",
      "A:71",
      "A:72",
      "A:73",
      "A:74",
      "A:75",
      "A:76",
      "A:77",
      "A:78",
      "A:79",
      "A:8",
      "A:80",
      "A:81",
      "A:82",
      "A:83",
      "A:84",
      "A:85",
      "A:86",
      "A:87",
      "A:88",
      "A:89",
      "A:9",
      "A:90",
      "A:91",
      "A:92",
      "A:93",
      "A:94",
      "A:95",
      "A:96",
      "A:97",
      "A:98",
      "A:99"
    ],
    "A:101": [
      "A:1",
      "A:10",
      "A:100",
      "A:102",
      "A:103",
      "A:104",
      "A:105",
      "A:106",
      "A:107",
      "A:108",
      "A:109",
      "A:11",
      "A:110",
      "A:111",
      "A:112",
      "A:113",
      "A:114",
      "A:115",
      "A:116",
      "A:117",
      "A:118",
      "A:119",
      "A:12",
      "A:120",
      "A:121",
      "A:122",
      "A:123",
      "A:124",
      "A:125",
      "A:126",
      "A:127",
      "A:128",
      "A:129",
      "A:13",
      "A:130",
      "A:131",
      "A:132",
      "A:133",
      "A:134",
      "A:135",
      "A:136",
      "A:137",
      "A:138",
      "A:139",
      "A:14",
      "A:140",
      "A:141",
      "A:142",
      "A:143",
      "A:144",
      "A:145",
      "A:146",
      "A:147",
      "A:148",
      "A:149",
      "A:15",
      "A:150",
      "A:151",
      "A:152",
      "A:153",
      "A:154",
      "A:155",
      "A:156",
      "A:157",
      "A:158",
      "A:159",
      "A:16",
      "A:160",
      "A:161",
      "A:162",
      "A:163",
      "A:164",
      "A:165",
      "A:166",
      "A:167",
      "A:168",
      "A:169",
      "A:17",
      "A:170",
      "A:171",
      "A:172",
      "A:173",
      "A:174",
      "A:175",
      "A:176",
      "A:177",
      "A:178",
      "A:179",
      "A:18",
      "A:180",
      "A:181",
      "A:19",
      "A:2",
      "A:20",
      "A:200",
      "A:21",
      "A:22",
      "A:23",
      "A:24",
      "A:25",
      "A:26",
      "A:27",
      "A:28",
      "A:29",
      "A:3",
      "A:30",
      "A:31",
      "A:32",
      "A:33",
      "A:34",
      "A:35",
      "A:36",
      "A:37",
      "A:38",
      "A:39",
      "A:4",
      "A:40",
      "A:41",
      "A:42",
      "A:43",
      "A:44",
      "A:45",
      "A:46",
      "A:47",
      "A:48",
      "A:49",
      "A:5",
      "A:50",
      "A:51",
      "A:52",
      "A:53",
      "A:54",
      "A:55",
      "A:56",
      "A:57",
      "A:58",
      "A:59",
      "A:6",
      "A:60",
      "A:61",
      "A:62",
      "A:63",
      "A:64",
      "A:65",
      "A:66",
      "A:67",
      "A:68",
      "A:69",
      "A:7",
      "A:70",
      "A:71",
      "A:72",
      "A:73",
      "A:74",
      "A:75",
      "A:76",
      "A:77",
      "A:78",
      "A:79",
      "A:8",
      "A:80",
      "A:81",
      "A:82",
      "A:83",
      "A:84",
      "A:85",
      "A:86",
      "A:87",
      "A:88",
      "A:89",
      "A:9",
      "A:90",
      "A:91",
      "A:92",
      "A:93",
      "A:94",
      "A:95",
      "A:96",
      "A:97",
      "A:98",
      "A:99"
    ],
    "A:102": [
      "A:1",
      "A:10",
      "A:100",
      "A:101",
      "A:103",
      "A:104",
      "A:105",
      "A:106",
      "A:107",
      "A:108",
      "A:109",
      "A:11",
      "A:110",
      "A:111",
      "A:112",
      "A:113",
      "A:114",
      "A:115",
      "A:116",
      "A:117",
      "A:118",
      "A:119",
      "A:12",
      "A:120",
      "A:121",
      "A:122",
      "A:123",
      "A:124",
      "A:125",
      "A:126",
      "A:127",
      "A:128",
      "A:129",
      "A:13",
      "A:130",
      "A:131",
      "A:132",
      "A:133",
      "A:134",
      "A:135",
      "A:136",
      "A:137",
      "A:138",
      "A:139",
      "A:14",
      "A:140",
      "A:141",
      "A:142",
      "A:143",
      "A:144",
      "A:145",
      "A:146",
      "A:147",
      "A:148",
      "A:149",
      "A:15",
      "A:150",
      "A:151",
      "A:152",
      "A:153",
      "A:154",
      "A:155",
      "A:156",
      "A:157",
      "A:158",
      "A:159",
      "A:16",
      "A:160",
      "A:161",
      "A:162",
      "A:163",
      "A:164",
      "A:165",
      "A:166",
      "A:167",
      "A:168",
      "A:169",
      "A:17",
      "A:170",
      "A:171",
      "A:172",
      "A:173",
      "A:174",
      "A:175",
      "A:176",
      "A:177",
      "A:178",
      "A:179",
      "A:18",
      "A:180",
      "A:181",
      "A:19",
      "A:2",
      "A:20",
      "A:200",
      "A:21",
      "A:22",
      "A:23",
      "A:24",
      "A:25",
      "A:26",
      "A:27",
      "A:28",
      "A:29",
      "A:3",
      "A:30",
      "A:31",
      "A:32",
      "A:33",
      "A:34",
      "A:35",
      "A:36",
      "A:37",
      "A:38",
      "A:39",
      "A:4",
      "A:40",
      "A:41",
      "A:42",
      "A:43",
      "A:44",
      "A:45",
      "A:46",
      "A:47",
      "A:48",
      "A:49",
      "A:5",
      "A:50",
      "A:51",
      "A:52",
      "A:53",
      "A:54",
      "A:55",
      "A:56",
      "A:57",
      "A:58",
      "A:59",
      "A:6",
      "A:60",
      "A:61",
      "A:62",
      "A:63",
      "A:64",
      "A:65",
      "A:66",
      "A:67",
      "A:68",
      "A:69",
      "A:7",
      "A:70",
      "A:71",
      "A:72",
      "A:73",
      "A:74",
      "A:75",
      "A:76",
      "A:77",
      "A:78",
      "A:79",
      "A:8",
      "A:80",
      "A:81",
      "A:82",
      "A:83",
      "A:84",
      "A:85",
      "A:86",
      "A:87",
      "A:88",
      "A:89",
      "A:9",
      "A:90",
      "A:91",
      "A:92",
      "A:93",
      "A:94",
      "A:95",
      "A:96",
      "A:97",
      "A:98",
      "A:99"
    ],
    "A:103": [
      "A:1",
      "A:10",
      "A:100",
      "A:101",
      "A:102",
      "A:104",
      "A:105",
      "A:106",
      "A:107",
      "A:108",
      "A:109",
      "A:11",
      "A:110",
      "A:111",
      "A:112",
      "A:113",
      "A:114",
      "A:115",
      "A:116",
      "A:117",
      "A:118",
      "A:119",
      "A:12",
      "A:120",
      "A:121",
      "A:122",
      "A:123",
      "A:124",
      "A:125",
      "A:126",
      "A:127",
      "A:128",
      "A:129",
      "A:13",
      "A:130",
      "A:131",
      "A:132",
      "A:133",
      "A:134",
      "A:135",
      "A:136",
      "A:137",
      "A:138",
      "A:139",
      "A:14",
      "A:140",
      "A:141",
      "A:142",
      "A:143",
      "A:144",
      "A:145",
      "A:146",
      "A:147",
      "A:148",
      "A:149",
      "A:15",
      "A:150",
      "A:151",
      "A:152",
      "A:153",
      "A:154",
      "A:155",
      "A:156",
      "A:157",
      "A:158",
      "A:159",
      "A:16",
      "A:160",
      "A:161",
      "A:162",
      "A:163",
      "A:164",
      "A:165",
      "A:166",
      "A:167",
      "A:168",
      "A:169",
      "A:17",
      "A:170",
      "A:171",
      "A:172",
      "A:173",
      "A:174",
      "A:175",
      "A:176",
      "A:177",
      "A:178",
      "A:179",
      "A:18",
      "A:180",
      "A:181",
      "A:19",
      "A:2",
      "A:20",
      "A:200",
      "A:21",
      "A:22",
      "A:23",
      "A:24",
      "A:25",
      "A:26",
      "A:27",
      "A:28",
      "A:29",
      "A:3",
      "A:30",
      "A:31",
      "A:32",
      "A:33",
      "A:34",
      "A:35",
      "A:36",
      "A:37",
      "A:38",
      "A:39",
      "A:4",
      "A:40",
      "A:41",
      "A:42",
      "A:43",
      "A:44",
      "A:45",
      "A:46",
      "A:47",
      "A:48",
      "A:49",
      "A:5",
      "A:50",
      "A:51",
      "A:52",
      "A:53",
      "A:54",
      "A:55",
      "A:56",
      "A:57",
      "A:58",
      "A:59",
      "A:6",
      "A:60",
      "A:61",
      "A:62",
      "A:63",
      "A:64",
      "A:65",
      "A:66",
      "A:67",
      "A:68",
      "A:69",
      "A:7",
      "A:70",
      "A:71",
      "A:72",
      "A:73",
      "A:74",
      "A:75",
      "A:76",
      "A:77",
      "A:78",
      "A:79",
      "A:8",
      "A:80",
      "A:81",
      "A:82",
      "A:83",
      "A:84",
      "A:85",
      "A:86",
      "A:87",
      "A:88",
      "A:89",
      "A:9",
      "A:90",
      "A:91",
      "A:92",
      "A:93",
      "A:94",
      "A:95",
      "A:96",
      "A:97",
      "A:98",
      "A:99"
    ],
    "A:104": [
      "A:1",
      "A:10",
      "A:100",
      "A:101",
      "A:102",
      "A:103",
      "A:105",
      "A:106",
      "A:107",
      "A:108",
      "A:109",
      "A:11",
      "A:110",
      "A:111",
      "A:112",
      "A:113",
      "A:114",
      "A:115",
      "A:116",
      "A:117",
      "A:118",
      "A:119",
      "A:12",
      "A:120",
      "A:121",
      "A:122",
      "A:123",
      "A:124",
      "A:125",
      "A:126",
      "A:127",
      "A:128",
      "A:129",
      "A:13",
      "A:130",
      "A:131",
      "A:132",
      "A:133",
      "A:134",
      "A:135",
      "A:136",
      "A:137",
      "A:138",
      "A:139",
      "A:14",
      "A:140",
      "A:141",
      "A:142",
      "A:143",
      "A:144",
      "A:145",
      "A:146",
      "A:147",
      "A:148",
      "A:149",
      "A:15",
      "A:150",
      "A:151",
      "A:152",
      "A:153",
      "A:154",
      "A:155",
      "A:156",
      "A:157",
      "A:158",
      "A:159",
      "A:16",
      "A:160",
      "A:161",
      "A:162",
      "A:163",
      "A:164",
      "A:165",
      "A:166",
      "A:167",
      "A:168",
      "A:169",
      "A:17",
      "A:170",
      "A:171",
      "A:172",
      "A:173",
      "A:174",
      "A:175",
      "A:176",
      "A:177",
      "A:178",
      "A:179",
      "A:18",
      "A:180",
      "A:181",
      "A:19",
      "A:2",
      "A:20",
      "A:200",
      "A:21",
      "A:22",
      "A:23",
      "A:24",
      "A:25",
      "A:26",
      "A:27",
      "A:28",
      "A:29",
      "A:3",
      "A:30",
      "A:31",
      "A:32",
      "A:33",
      "A:34",
      "A:35",
      "A:36",
      "A:37",
      "A:38",
      "A:39",
      "A:4",
      "A:40",
      "A:41",
      "A:42",
      "A:43",
      "A:44",
      "A:45",
      "A:46",
      "A:47",
      "A:48",
      "A:49",
      "A:5",
      "A:50",
      "A:51",
      "A:52",
      "A:53",
      "A:54",
      "A:55",
      "A:56",
      "A:57",
      "A:58",
      "A:59",
      "A:6",
      "A:60",
      "A:61",
      "A:62",
      "A:63",
      "A:64",
      "A:65",
      "A:66",
      "A:67",
      "A:68",
      "A:69",
      "A:7",
      "A:70",
      "A:71",
      "A:72",
      "A:73",
      "A:74",
      "A:75",
      "A:76",
      "A:77",
      "A:78",
      "A:79",
      "A:8",
      "A:80",
      "A:81",
      "A:82",
      "A:83",
      "A:84",
      "A:85",
      "A:86",
      "A:87",
      "A:88",
      "A:89",
      "A:9",
      "A:90",
      "A:91",
      "A:92",
      "A:93",
      "A:94",
      "A:95",
      "A:96",
      "A:97",
      "A:98",
      "A:99"
    ],
    "A:105": [
      "A:1",
      "A:10",
      "A:100",
      "A:101",
      "A:102",
      "A:103",
      "A:104",
      "A:106",
      "A:107",
      "A:108",
      "A:109",
      "A:11",
      "A:110",
      "A:111",
      "A:112",
      "A:113",
      "A:114",
      "A:115",
      "A:116",
      "A:117",
      "A:118",
      "A:119",
      "A:12",
      "A:120",
      "A:121",
      "A:122",
      "A:123",
      "A:124",
      "A:125",
      "A:126",
      "A:127",
      "A:128",
      "A:129",
      "A:13",
      "A:130",
      "A:131",
      "A:132",
      "A:133",
      "A:134",
      "A:135",
      "A:136",
      "A:137",
      "A:138",
      "A:139",
      "A:14",
      "A:140",
      "A:141",
      "A:142",
      "A:143",
      "A:144",
      "A:145",
      "A:146",
      "A:147",
      "A:148",
      "A:149",
      "A:15",
      "A:150",
      "A:151",
      "A:152",
      "A:153",
      "A:154",
      "A:155",
      "A:156",
      "A:157",
      "A:158",
      "A:159",
      "A:16",
      "A:160",
      "A:161",
      "A:162",
      "A:163",
      "A:164",
      "A:165",
      "A:166",
      "A:167",
      "A:168",
      "A:169",
      "A:17",
      "A:170",
      "A:171",
      "A:172",
      "A:173",
      "A:174",
      "A:175",
      "A:176",
      "A:177",
      "A:178",
      "A:179",
      "A:18",
      "A:180",
      "A:181",
      "A:19",
      "A:2",
      "A:20",
      "A:200",
      "A:21",
      "A:22",
      "A:23",
      "A:24",
      "A:25",
      "A:26",
      "A:27",
      "A:28",
      "A:29",
      "A:3",
      "A:30",
      "A:31",
      "A:32",
      "A:33",
      "A:34",
      "A:35",
      "A:36",
      "A:37",
      "A:38",
      "A:39",
      "A:4",
      "A:40",
      "A:41",
      "A:42",
      "A:43",
      "A:44",
      "A:45",
      "A:46",
      "A:47",
      "A:48",
      "A:49",
      "A:5",
      "A:50",
      "A:51",
      "A:52",
      "A:53",
      "A:54",
      "A:55",
      "A:56",
      "A:57",
      "A:58",
      "A:59",
      "A:6",
      "A:60",
      "A:61",
      "A:62",
      "A:63",
      "A:64",
      "A:65",
      "A:66",
      "A:67",
      "A:68",
      "A:69",
      "A:7",
      "A:70",
      "A:71",
      "A:72",
      "A:73",
      "A:74",
      "A:75",
      "A:76",
      "A:77",
      "A:78",
      "A:79",
      "A:8",
      "A:80",
      "A:81",
      "A:82",
      "A:83",
      "A:84",
      "A:85",
      "A:86",
      "A:87",
      "A:88",
      "A:89",
      "A:9",
      "A:90",
      "A:91",
      "A:92",
      "A:93",
      "A:94",
      "A:95",
      "A:96",
      "A:97",
      "A:98",
      "A:99"
    ],
    "A:106": [
      "A:1",
      "A:10",
      "A:100",
      "A:101",
      "A:102",
      "A:103",
      "A:104",
      "A:105",
      "A:107",
      "A:108",
      "A:109",
      "A:11",
      "A:110",
      "A:111",
      "A:112",
      "A:113",
      "A:114",
      "A:115",
      "A:116",
      "A:117",
      "A:118",
      "A:119",
      "A:12",
      "A:120",
      "A:121",
      "A:122",
      "A:123",
      "A:124",
      "A:125",
      "A:126",
      "A:127",
      "A:128",
      "A:129",
      "A:13",
      "A:130",
      "A:131",
      "A:132",
      "A:133",
      "A:134",
      "A:135",
      "A:136",
      "A:137",
      "A:138",
      "A:139",
      "A:14",
      "A:140",
      "A:141",
      "A:142",
      "A:143",
      "A:144",
      "A:145",
      "A:146",
      "A:147",
      "A:148",
      "A:149",
      "A:15",
      "A:150",
      "A:151",
      "A:152",
      "A:153",
      "A:154",
      "A:155",
      "A:156",
      "A:157",
      "A:158",
      "A:159",
      "A:16",
      "A:160",
      "A:161",
      "A:162",
      "A:163",
      "A:164",
      "A:165",
      "A:166",
      "A:167",
      "A:168",
      "A:169",
      "A:17",
      "A:170",
      "A:171",
      "A:172",
      "A:173",
      "A:174",
      "A:175",
      "A:176",
      "A:177",
      "A:178",
      "A:179",
      "A:18",
      "A:180",
      "A:181",
      "A:19",
      "A:2",
      "A:20",
      "A:200",
      "A:21",
      "A:22",
      "A:23",
      "A:24",
      "A:25",
      "A:26",
      "A:27",
      "A:28",
      "A:29",
      "A:3",
      "A:30",
      "A:31",
      "A:32",
      "A:33",
      "A:34",
      "A:35",
      "A:36",
      "A:37",
      "A:38",
      "A:39",
      "A:4",
      "A:40",
      "A:41",
      "A:42",
      "A:43",
      "A:44",
      "A:45",
      "A:46",
      "A:47",
      "A:48",
      "A:49",
      "A:5",
      "A:50",
      "A:51",
      "A:52",
      "A:53",
      "A:54",
      "A:55",
      "A:56",
      "A:57",
      "A:58",
      "A:59",
      "A:6",
      "A:60",
      "A:61",
      "A:62",
      "A:63",
      "A:64",
      "A:65",
      "A:66",
      "A:67",
      "A:68",
      "A:69",
      "A:7",
      "A:70",
      "A:71",
      "A:72",
      "A:73",
      "A:74",
      "A:75",
      "A:76",
      "A:77",
      "A:78",
      "A:79",
      "A:8",
      "A:80",
      "A:81",
      "A:82",
      "A:83",
      "A:84",
      "A:85",
      "A:86",
      "A:87",
      "A:88",
      "A:89",
      "A:9",
      "A:90",
      "A:91",
      "A:92",
      "A:93",
      "A:94",
      "A:95",
      "A:96",
      "A:97",
      "A:98",
      "A:99"
    ],
    "A:107": [
      "A:1",
      "A:10",
      "A:100",
      "A:101",
      "A:102",
      "A:103",
      "A:104",
      "A:105",
      "A:106",
      "A:108",
      "A:109",
      "A:11",
      "A:110",
      "A:111",
      "A:112",
      "A:113",
      "A:114",
      "A:115",
      "A:116",
      "A:117",
      "A:118",
      "A:119",
      "A:12",
      "A:120",
      "A:121",
      "A:122",
      "A:123",
      "A:124",
      "A:125",
      "A:126",
      "A:127",
      "A:128",
      "A:129",
      "A:13",
      "A:130",
      "A:131",
      "A:132",
      "A:133",
      "A:134",
      "A:135",
      "A:136",
      "A:137",
      "A:138",
      "A:139",
      "A:14",
      "A:140",
      "A:141",
      "A:142",
      "A:143",
      "A:144",
      "A:145",
      "A:146",
      "A:147",
      "A:148",
      "A:149",
      "A:15",
      "A:150",
      "A:151",
      "A:152",
      "A:153",
      "A:154",
      "A:155",
      "A:156",
      "A:157",
      "A:158",
      "A:159",
      "A:16",
      "A:160",
      "A:161",
      "A:162",
      "A:163",
      "A:164",
      "A:165",
      "A:166",
      "A:167",
      "A:168",
      "A:169",
      "A:17",
      "A:170",
      "A:171",
      "A:172",
      "A:173",
      "A:174",
      "A:175",
      "A:176",
      "A:177",
      "A:178",
      "A:179",
      "A:18",
      "A:180",
      "A:181",
      "A:19",
      "A:2",
      "A:20",
      "A:200",
      "A:21",
      "A:22",
      "A:23",
      "A:24",
      "A:25",
      "A:26",
      "A:27",
      "A:28",
      "A:29",
      "A:3",
      "A:30",
      "A:31",
      "A:32",
      "A:33",
      "A:34",
      "A:35",
      "A:36",
      "A:37",
      "A:38",
      "A:39",
      "A:4",
      "A:40",
      "A:41",
      "A:42",
      "A:43",
      "A:44",
      "A:45",
      "A:46",
      "A:47",
      "A:48",
      "A:49",
      "A:5",
      "A:50",
      "A:51",
      "A:52",
      "A:53",
      "A:54",
      "A:55",
      "A:56",
      "A:57",
      "A:58",
      "A:59",
      "A:6",
      "A:60",
      "A:61",
      "A:62",
      "A:63",
      "A:64",
      "A:65",
      "A:66",
      "A:67",
      "A:68",
      "A:69",
      "A:7",
      "A:70",
      "A:71",
      "A:72",
      "A:73",
      "A:74",
      "A:75",
      "A:76",
      "A:77",
      "A:78",
      "A:79",
      "A:8",
      "A:80",
      "A:81",
      "A:82",
      "A:83",
      "A:84",
      "A:85",
      "A:86",
      "A:87",
      "A:88",
      "A:89",
      "A:9",
      "A:90",
      "A:91",
      "A:92",
      "A:93",
      "A:94",
      "A:95",
      "A:96",
      "A:97",
      "A:98",
      "A:99"
    ],
    "A:108": [
      "A:1",
      "A:10",
      "A:100",
      "A:101",
      "A:102",
      "A:103",
      "A:104",
      "A:105",
      "A:106",
      "A:107",
      "A:109",
      "A:11",
      "A:110",
      "A:111",
      "A:112",
      "A:113",
      "A:114",
      "A:115",
      "A:116",
      "A:117",
      "A:118",
      "A:119",
      "A:12",
      "A:120",
      "A:121",
      "A:122",
      "A:123",
      "A:124",
      "A:125",
      "A:126",
      "A:127",
      "A:128",
      "A:129",
      "A:13",
      "A:130",
      "A:131",
      "A:132",
      "A:133",
      "A:134",
      "A:135",
      "A:136",
      "A:137",
      "A:138",
      "A:139",
      "A:14",
      "A:140",
      "A:141",
      "A:142",
      "A:143",
      "A:144",
      "A:145",
      "A:146",
      "A:147",
      "A:148",
      "A:149",
      "A:15",
      "A:150",
      "A:151",
      "A:152",
      "A:153",
      "A:154",
      "A:155",
      "A:156",
      "A:157",
      "A:158",
      "A:159",
      "A:16",
      "A:160",
      "A:161",
      "A:162",
      "A:163",
      "A:164",
      "A:165",
      "A:166",
      "A:167",
      "A:168",
      "A:169",
      "A:17",
      "A:170",
      "A:171",
      "A:172",
      "A:173",
      "A:174",
      "A:175",
      "A:176",
      "A:177",
      "A:178",
      "A:179",
      "A:18",
      "A:180",
      "A:181",
      "A:19",
      "A:2",
      "A:20",
      "A:200",
      "A:21",
      "A:22",
      "A:23",
      "A:24",
      "A:25",
      "A:26",
      "A:27",
      "A:28",
      "A:29",
      "A:3",
      "A:30",
      "A:31",
      "A:32",
      "A:33",
      "A:34",
      "A:35",
      "A:36",
      "A:37",
      "A:38",
      "A:39",
      "A:4",
      "A:40",
      "A:41",
      "A:42",
      "A:43",
      "A:44",
      "A:45",
      "A:46",
      "A:47",
      "A:48",
      "A:49",
      "A:5",
      "A:50",
      "A:51",
      "A:52",
      "A:53",
      "A:54",
      "A:55",
      "A:56",
      "A:57",
      "A:58",
      "A:59",
      "A:6",
      "A:60",
      "A:61",
      "A:62",
      "A:63",
      "A:64",
      "A:65",
      "A:66",
      "A:67",
      "A:68",
      "A:69",
      "A:7",
      "A:70",
      "A:71",
      "A:72",
      "A:73",
      "A:74",
      "A:75",
      "A:76",
      "A:77",
      "A:78",
      "A:79",
      "A:8",
      "A:80",
      "A:81",
      "A:82",
      "A:83",
      "A:84",
      "A:85",
      "A:86",
      "A:87",
      "A:88",
      "A:89",
      "A:9",
      "A:90",
      "A:91",
      "A:92",
      "A:93",
      "A:94",
      "A:95",
      "A:96",
      "A:97",
      "A:98",
      "A:99"
    ],
    "A:109": [
      "A:1",
      "A:10",
      "A:100",
      "A:101",
      "A:102",
      "A:103",
      "A:104",
      "A:105",
      "A:106",
      "A:107",
      "A:108",
      "A:11",
      "A:110",
      "A:111",
      "A:112",
      "A:113",
      "A:114",
      "A:115",
      "A:116",
      "A:117",
      "A:118",
      "A:119",
      "A:12",
      "A:120",
      "A:121",
      "A:122",
      "A:123",
      "A:124",
      "A:125",
      "A:126",
      "A:127",
      "A:128",
      "A:129",
      "A:13",
      "A:130",
      "A:131",
      "A:132",
      "A:133",
      "A:134",
      "A:135",
      "A:136",
      "A:137",
      "A:138",
      "A:139",
      "A:14",
      "A:140",
      "A:141",
      "A:142",
      "A:143",
      "A:144",
      "A:145",
      "A:146",
      "A:147",
      "A:148",
      "A:149",
      "A:15",
      "A:150",
      "A:151",
      "A:152",
      "A:153",
      "A:154",
      "A:155",
      "A:156",
      "A:157",
      "A:158",
      "A:159",
      "A:16",
      "A:160",
      "A:161",
      "A:162",
      "A:163",
      "A:164",
      "A:165",
      "A:166",
      "A:167",
      "A:168",
      "A:169",
      "A:17",
      "A:170",
      "A:171",
      "A:172",
      "A:173",
      "A:174",
      "A:175",
      "A:176",
      "A:177",
      "A:178",
      "A:179",
      "A:18",
      "A:180",
      "A:181",
      "A:19",
      "A:2",
      "A:20",
      "A:200",
      "A:21",
      "A:22",
      "A:23",
      "A:24",
      "A:25",
      "A:26",
      "A:27",
      "A:28",
      "A:29",
      "A:3",
      "A:30",
      "A:31",
      "A:32",
      "A:33",
      "A:34",
      "A:35",
      "A:36",
      "A:37",
      "A:38",
      "A:39",
      "A:4",
      "A:40",
      "A:41",
      "A:42",
      "A:43",
      "A:44",
      "A:45",
      "A:46",
      "A:47",
      "A:48",
      "A:49",
      "A:5",
      "A:50",
      "A:51",
      "A:52",
      "A:53",
      "A:54",
      "A:55",
      "A:56",
      "A:57",
      "A:58",
      "A:59",
      "A:6",
      "A:60",
      "A:61",
      "A:62",
      "A:63",
      "A:64",
      "A:65",
      "A:66",
      "A:67",
      "A:68",
      "A:69",
      "A:7",
      "A:70",
      "A:71",
      "A:72",
      "A:73",
      "A:74",
      "A:75",
      "A:76",
      "A:77",
      "A:78",
      "A:79",
      "A:8",
      "A:80",
      "A:81",
      "A:82",
      "A:83",
      "A:84",
      "A:85",
      "A:86",
      "A:87",
      "A:88",
      "A:89",
      "A:9",
      "A:90",
      "A:91",
      "A:92",
      "A:93",
      "A:94",
      "A:95",
      "A:96",
      "A:97",
      "A:98",
      "A:99"
    ],
    "A:110": [
      "A:1",
      "A:10",
      "A:100",
      "A:101",
      "A:102",
      "A:103",
      "A:104",
      "A:105",
      "A:106",
      "A:107",
      "A:108",
      "A:109",
      "A:11",
      "A:111",
      "A:112",
      "A:113",
      "A:114",
      "A:115",
      "A:116",
      "A:117",
      "A:118",
      "A:119",
      "A:12",
      "A:120",
      "A:121",
      "A:122",
      "A:123",
      "A:124",
      "A:125",
      "A:126",
      "A:127",
      "A:128",
      "A:129",
      "A:13",
      "A:130",
      "A:131",
      "A:132",
      "A:133",
      "A:134",
      "A:135",
      "A:136",
      "A:137",
      "A:138",
      "A:139",
      "A:14",
      "A:140",
      "A:141",
      "A:142",
      "A:143",
      "A:144",
      "A:145",
      "A:146",
      "A:147",
      "A:148",
      "A:149",
      "A:15",
      "A:150",
      "A:151",
      "A:152",
      "A:153",
      "A:154",
      "A:155",
      "A:156",
      "A:157",
      "A:158",
      "A:159",
      "A:16",
      "A:160",
      "A:161",
      "A:162",
      "A:163",
      "A:164",
      "A:165",
      "A:166",
      "A:167",
      "A:168",
      "A:169",
      "A:17",
      "A:170",
      "A:171",
      "A:172",
      "A:173",
      "A:174",
      "A:175",
      "A:176",
      "A:177",
      "A:178",
      "A:179",
      "A:18",
      "A:180",
      "A:181",
      "A:19",
      "A:2",
      "A:20",
      "A:200",
      "A:21",
      "A:22",
      "A:23",
      "A:24",
      "A:25",
      "A:26",
      "A:27",
      "A:28",
      "A:29",
      "A:3",
      "A:30",
      "A:31",
      "A:32",
      "A:33",
      "A:34",
      "A:35",
      "A:36",
      "A:37",
      "A:38",
      "A:39",
      "A:4",
      "A:40",
      "A:41",
      "A:42",
      "A:43",
      "A:44",
      "A:45",
      "A:46",
      "A:47",
      "A:48",
      "A:49",
      "A:5",
      "A:50",
      "A:51",
      "A:52",
      "A:53",
      "A:54",
      "A:55",
      "A:56",
      "A:57",
      "A:58",
      "A:59",
      "A:6",
      "A:60",
      "A:61",
      "A:62",
      "A:63",
      "A:64",
      "A:65",
      "A:66",
      "A:67",
      "A:68",
      "A:69",
      "A:7",
      "A:70",
      "A:71",
      "A:72",
      "A:73",
      "A:74",
      "A:75",
      "A:76",
      "A:77",
      "A:78",
      "A:79",
      "A:8",
      "A:80",
      "A:81",
      "A:82",
      "A:83",
      "A:84",
      "A:85",
      "A:86",
      "A:87",
      "A:88",
      "A:89",
      "A:9",
      "A:90",
      "A:91",
      "A:92",
      "A:93",
      "A:94",
      "A:95",
      "A:96",
      "A:97",
      "A:98",
      "A:99"
    ],
    "A:111": [
      "A:1",
      "A:10",
      "A:100",
      "A:101",
      "A:102",
      "A:103",
      "A:104",
      "A:105",
      "A:106",
      "A:107",
      "A:108",
      "A:109",
      "A:11",
      "A:110",
      "A:112",
      "A:113",
      "A:114",
      "A:115",
      "A:116",
      "A:117",
      "A:118",
      "A:119",
      "A:12",
      "A:120",
      "A:121",
      "A:122",
      "A:123",
      "A:124",
      "A:125",
      "A:126",
      "A:127",
      "A:128",
      "A:129",
      "A:13",
      "A:130",
      "A:131",
      "A:132",
      "A:133",
      "A:134",
      "A:135",
      "A:136",
      "A:137",
      "A:138",
      "A:139",
      "A:14",
      "A:140",
      "A:141",
      "A:142",
      "A:143",
      "A:144",
      "A:145",
      "A:146",
      "A:147",
      "A:148",
      "A:149",
      "A:15",
      "A:150",
      "A:151",
      "A:152",
      "A:153",
      "A:154",
      "A:155",
      "A:156",
      "A:157",
      "A:158",
      "A:159",
      "A:16",
      "A:160",
      "A:161",
      "A:162",
      "A:163",
      "A:164",
      "A:165",
      "A:166",
      "A:167",
      "A:168",
      "A:169",
      "A:17",
      "A:170",
      "A:171",
      "A:172",
      "A:173",
      "A:174",
      "A:175",
      "A:176",
      "A:177",
      "A:178",
      "A:179",
      "A:18",
      "A:180",
      "A:181",
      "A:19",
      "A:2",
      "A:20",
      "A:200",
      "A:21",
      "A:22",
      "A:23",
      "A:24",
      "A:25",
      "A:26",
      "A:27",
      "A:28",
      "A:29",
      "A:3",
      "A:30",
      "A:31",
      "A:32",
      "A:33",
      "A:34",
      "A:35",
      "A:36",
      "A:37",
      "A:38",
      "A:39",
      "A:4",
      "A:40",
      "A:41",
      "A:42",
      "A:43",
      "A:44",
      "A:45",
      "A:46",
      "A:47",
      "A:48",
      "A:49",
      "A:5",
      "A:50",
      "A:51",
      "A:52",
      "A:53",
      "A:54",
      "A:55",
      "A:56",
      "A:57",
      "A:58",
      "A:59",
      "A:6",
      "A:60",
      "A:61",
      "A:62",
      "A:63",
      "A:64",
      "A:65",
      "A:66",
      "A:67",
      "A:68",
      "A:69",
      "A:7",
      "A:70",
      "A:71",
      "A:72",
      "A:73",
      "A:74",
      "A:75",
      "A:76",
      "A:77",
      "A:78",
      "A:79",
      "A:8",
      "A:80",
      "A:81",
      "A:82",
      "A:83",
      "A:84",
      "A:85",
      "A:86",
      "A:87",
      "A:88",
      "A:89",
      "A:9",
      "A:90",
      "A:91",
      "A:92",
      "A:93",
      "A:94",
      "A:95",
      "A:96",
      "A:97",
      "A:98",
      "A:99"
    ],
    "A:112": [
      "A:1",
      "A:10",
      "A:100",
      "A:101",
      "A:102",
      "A:103",
      "A:104",
      "A:105",
      "A:106",
      "A:107",
      "A:108",
      "A:109",
      "A:11",
      "A:110",
      "A:111",
      "A:113",
      "A:114",
      "A:115",
      "A:116",
      "A:117",
      "A:118",
      "A:119",
      "A:12",
      "A:120",
      "A:121",
      "A:122",
      "A:123",
      "A:124",
      "A:125",
      "A:126",
      "A:127",
      "A:128",
      "A:129",
      "A:13",
      "A:130",
      "A:131",
      "A:132",
      "A:133",
      "A:134",
      "A:135",
      "A:136",
      "A:137",
      "A:138",
      "A:139",
      "A:14",
      "A:140",
      "A:141",
      "A:142",
      "A:143",
      "A:144",
      "A:145",
      "A:146",
      "A:147",
      "A:148",
      "A:149",
      "A:15",
      "A:150",
      "A:151",
      "A:152",
      "A:153",
      "A:154",
      "A:155",
      "A:156",
      "A:157",
      "A:158",
      "A:159",
      "A:16",
      "A:160",
      "A:161",
      "A:162",
      "A:163",
      "A:164",
      "A:165",
      "A:166",
      "A:167",
      "A:168",
      "A:169",
      "A:17",
      "A:170",
      "A:171",
      "A:172",
      "A:173",
      "A:174",
      "A:175",
      "A:176",
      "A:177",
      "A:178",
      "A:179",
      "A:18",
      "A:180",
      "A:181",
      "A:19",
      "A:2",
      "A:20",
      "A:200",
      "A:21",
      "A:22",
      "A:23",
      "A:24",
      "A:25",
      "A:26",
      "A:27",
      "A:28",
      "A:29",
      "A:3",
      "A:30",
      "A:31",
      "A:32",
      "A:33",
      "A:34",
      "A:35",
      "A:36",
      "A:37",
      "A:38",
      "A:39",
      "A:4",
      "A:40",
      "A:41",
      "A:42",
      "A:43",
      "A:44",
      "A:45",
      "A:46",
      "A:47",
      "A:48",
      "A:49",
      "A:5",
      "A:50",
      "A:51",
      "A:52",
      "A:53",
      "A:54",
      "A:55",
      "A:56",
      "A:57",
      "A:58",
      "A:59",
      "A:6",
      "A:60",
      "A:61",
      "A:62",
      "A:63",
      "A:64",
      "A:65",
      "A:66",
      "A:67",
      "A:68",
      "A:69",
      "A:7",
      "A:70",
      "A:71",
      "A:72",
      "A:73",
      "A:74",
      "A:75",
      "A:76",
      "A:77",
      "A:78",
      "A:79",
      "A:8",
      "A:80",
      "A:81",
      "A:82",
      "A:83",
      "A:84",
      "A:85",
      "A:86",
      "A:87",
      "A:88",
      "A:89",
      "A:9",
      "A:90",
      "A:91",
      "A:92",
      "A:93",
      "A:94",
      "A:95",
      "A:96",
      "A:97",
      "A:98",
      "A:99"
    ],
    "A:113": [
      "A:1",
      "A:10",
      "A:100",
      "A:101",
      "A:102",
      "A:103",
      "A:104",
      "A:105",
      "A:106",
      "A:107",
      "A:108",
      "A:109",
      "A:11",
      "A:110",
      "A:111",
      "A:112",
      "A:114",
      "A:115",
      "A:116",
      "A:117",
      "A:118",
      "A:119",
      "A:12",
      "A:120",
      "A:121",
      "A:122",
      "A:123",
      "A:124",
      "A:125",
      "A:126",
      "A:127",
      "A:128",
      "A:129",
      "A:13",
      "A:130",
      "A:131",
      "A:132",
      "A:133",
      "A:134",
      "A:135",
      "A:136",
      "A:137",
      "A:138",
      "A:139",
      "A:14",
      "A:140",
      "A:141",
      "A:142",
      "A:143",
      "A:144",
      "A:145",
      "A:146",
      "A:147",
      "A:148",
      "A:149",
      "A:15",
      "A:150",
      "A:151",
      "A:152",
      "A:153",
      "A:154",
      "A:155",
      "A:156",
      "A:157",
      "A:158",
      "A:159",
      "A:16",
      "A:160",
      "A:161",
      "A:162",
      "A:163",
      "A:164",
      "A:165",
      "A:166",
      "A:167",
      "A:168",
      "A:169",
      "A:17",
      "A:170",
      "A:171",
      "A:172",
      "A:173",
      "A:174",
      "A:175",
      "A:176",
      "A:177",
      "A:178",
      "A:179",
      "A:18",
      "A:180",
      "A:181",
      "A:19",
      "A:2",
      "A:20",
      "A:200",
      "A:21",
      "A:22",
      "A:23",
      "A:24",
      "A:25",
      "A:26",
      "A:27",
      "A:28",
      "A:29",
      "A:3",
      "A:30",
      "A:31",
      "A:32",
      "A:33",
      "A:34",
      "A:35",
      "A:36",
      "A:37",
      "A:38",
      "A:39",
      "A:4",
      "A:40",
      "A:41",
      "A:42",
      "A:43",
      "A:44",
      "A:45",
      "A:46",
      "A:47",
      "A:48",
      "A:49",
      "A:5",
      "A:50",
      "A:51",
      "A:52",
      "A:53",
      "A:54",
      "A:55",
      "A:56",
      "A:57",
      "A:58",
      "A:59",
      "A:6",
      "A:60",
      "A:61",
      "A:62",
      "A:63",
      "A:64",
      "A:65",
      "A:66",
      "A:67",
      "A:68",
      "A:69",
      "A:7",
      "A:70",
      "A:71",
      "A:72",
      "A:73",
      "A:74",
      "A:75",
      "A:76",
      "A:77",
      "A:78",
      "A:79",
      "A:8",
      "A:80",
      "A:81",
      "A:82",
      "A:83",
      "A:84",
      "A:85",
      "A:86",
      "A:87",
      "A:88",
      "A:89",
      "A:9",
      "A:90",
      "A:91",
      "A:92",
      "A:93",
      "A:94",
      "A:95",
      "A:96",
      "A:97",
      "A:98",
      "A:99"
    ],
    "A:114": [
      "A:1",
      "A:10",
      "A:100",
      "A:101",
      "A:102",
      "A:103",
      "A:104",
      "A:105",
      "A:106",
      "A:107",
      "A:108",
      "A:109",
      "A:11",
      "A:110",
      "A:111",
      "A:112",
      "A:113",
      "A:115",
      "A:116",
      "A:117",
      "A:118",
      "A:119",
      "A:12",
      "A:120",
      "A:121",
      "A:122",
      "A:123",
      "A:124",
      "A:125",
      "A:126",
      "A:127",
      "A:128",
      "A:129",
      "A:13",
      "A:130",
      "A:131",
      "A:132",
      "A:133",
      "A:134",
      "A:135",
      "A:136",
      "A:137",
      "A:138",
      "A:139",
      "A:14",
      "A:140",
      "A:141",
      "A:142",
      "A:143",
      "A:144",
      "A:145",
      "A:146",
      "A:147",
      "A:148",
      "A:149",
      "A:15",
      "A:150",
      "A:151",
      "A:152",
      "A:153",
      "A:154",
      "A:155",
      "A:156",
      "A:157",
      "A:158",
      "A:159",
      "A:16",
      "A:160",
      "A:161",
      "A:162",
      "A:163",
      "A:164",
      "A:165",
      "A:166",
      "A:167",
      "A:168",
      "A:169",
      "A:17",
      "A:170",
      "A:171",
      "A:172",
      "A:173",
      "A:174",
      "A:175",
      "A:176",
      "A:177",
      "A:178",
      "A:179",
      "A:18",
      "A:180",
      "A:181",
      "A:19",
      "A:2",
      "A:20",
      "A:200",
      "A:21",
      "A:22",
      "A:23",
      "A:24",
      "A:25",
      "A:26",
      "A:27",
      "A:28",
      "A:29",
      "A:3",
      "A:30",
      "A:31",
      "A:32",
      "A:33",
      "A:34",
      "A:35",
      "A:36",
      "A:37",
      "A:38",
      "A:39",
      "A:4",
      "A:40",
      "A:41",
      "A:42",
      "A:43",
      "A:44",
      "A:45",
      "A:46",
      "A:47",
      "A:48",
      "A:49",
      "A:5",
      "A:50",
      "A:51",
      "A:52",
      "A:53",
      "A:54",
      "A:55",
      "A:56",
      "A:57",
      "A:58",
      "A:59",
      "A:6",
      "A:60",
      "A:61",
      "A:62",
      "A:63",
      "A:64",
      "A:65",
      "A:66",
      "A:67",
      "A:68",
      "A:69",
      "A:7",
      "A:70",
      "A:71",
      "A:72",
      "A:73",
      "A:74",
      "A:75",
      "A:76",
      "A:77",
      "A:78",
      "A:79",
      "A:8",
      "A:80",
      "A:81",
      "A:82",
      "A:83",
      "A:84",
      "A:85",
      "A:86",
      "A:87",
      "A:88",
      "A:89",
      "A:9",
      "A:90",
      "A:91",
      "A:92",
      "A:93",
      "A:94",
      "A:95",
      "A:96",
      "A:97",
      "A:98",
      "A:99"
    ],
    "A:115": [
      "A:1",
      "A:10",
      "A:100",
      "A:101",
      "A:102",
      "A:103",
      "A:104",
      "A:105",
      "A:106",
      "A:107",
      "A:108",
      "A:109",
      "A:11",
      "A:110",
      "A:111",
      "A:112",
      "A:113",
      "A:114",
      "A:116",
      "A:117",
      "A:118",
      "A:119",
      "A:12",
      "A:120",
      "A:121",
      "A:122",
      "A:123",
      "A:124",
      "A:125",
      "A:126",
      "A:127",
      "A:128",
      "A:129",
      "A:13",
      "A:130",
      "A:131",
      "A:132",
      "A:133",
      "A:134",
      "A:135",
      "A:136",
      "A:137",
      "A:138",
      "A:139",
      "A:14",
      "A:140",
      "A:141",
      "A:142",
      "A:143",
      "A:144",
      "A:145",
      "A:146",
      "A:147",
      "A:148",
      "A:149",
      "A:15",
      "A:150",
      "A:151",
      "A:152",
      "A:153",
      "A:154",
      "A:155",
      "A:156",
      "A:157",
      "A:158",
      "A:159",
      "A:16",
      "A:160",
      "A:161",
      "A:162",
      "A:163",
      "A:164",
      "A:165",
      "A:166",
      "A:167",
      "A:168",
      "A:169",
      "A:17",
      "A:170",
      "A:171",
      "A:172",
      "A:173",
      "A:174",
      "A:175",
      "A:176",
      "A:177",
      "A:178",
      "A:179",
      "A:18",
      "A:180",
      "A:181",
      "A:19",
      "A:2",
      "A:20",
      "A:200",
      "A:21",
      "A:22",
      "A:23",
      "A:24",
      "A:25",
      "A:26",
      "A:27",
      "A:28",
      "A:29",
      "A:3",
      "A:30",
      "A:31",
      "A:32",
      "A:33",
      "A:34",
      "A:35",
      "A:36",
      "A:37",
      "A:38",
      "A:39",
      "A:4",
      "A:40",
      "A:41",
      "A:42",
      "A:43",
      "A:44",
      "A:45",
      "A:46",
      "A:47",
      "A:48",
      "A:49",
      "A:5",
      "A:50",
      "A:51",
      "A:52",
      "A:53",
      "A:54",
      "A:55",
      "A:56",
      "A:57",
      "A:58",
      "A:59",
      "A:6",
      "A:60",
      "A:61",
      "A:62",
      "A:63",
      "A:64",
      "A:65",
      "A:66",
      "A:67",
      "A:68",
      "A:69",
      "A:7",
      "A:70",
      "A:71",
      "A:72",
      "A:73",
      "A:74",
      "A:75",
      "A:76",
      "A:77",
      "A:78",
      "A:79",
      "A:8",
      "A:80",
      "A:81",
      "A:82",
      "A:83",
      "A:84",
      "A:85",
      "A:86",
      "A:87",
      "A:88",
      "A:89",
      "A:9",
      "A:90",
      "A:91",
      "A:92",
      "A:93",
      "A:94",
      "A:95",
      "A:96",
      "A:97",
      "A:98",
      "A:99"
    ],
    "A:116": [
      "A:1",
      "A:10",
      "A:100",
      "A:101",
      "A:102",
      "A:103",
      "A:104",
      "A:105",
      "A:106",
      "A:107",
      "A:108",
      "A:109",
      "A:11",
      "A:110",
      "A:111",
      "A:112",
      "A:113",
      "A:114",
      "A:115",
      "A:117",
      "A:118",
      "A:119",
      "A:12",
      "A:120",
      "A:121",
      "A:122",
      "A:123",
      "A:124",
      "A:125",
      "A:126",
      "A:127",
      "A:128",
      "A:129",
      "A:13",
      "A:130",
      "A:131",
      "A:132",
      "A:133",
      "A:134",
      "A:135",
      "A:136",
      "A:137",
      "A:138",
      "A:139",
      "A:14",
      "A:140",
      "A:141",
      "A:142",
      "A:143",
      "A:144",
      "A:145",
      "A:146",
      "A:147",
      "A:148",
      "A:149",
      "A:15",
      "A:150",
      "A:151",
      "A:152",
      "A:153",
      "A:154",
      "A:155",
      "A:156",
      "A:157",
      "A:158",
      "A:159",
      "A:16",
      "A:160",
      "A:161",
      "A:162",
      "A:163",
      "A:164",
      "A:165",
      "A:166",
      "A:167",
      "A:168",
      "A:169",
      "A:17",
      "A:170",
      "A:171",
      "A:172",
      "A:173",
      "A:174",
      "A:175",
      "A:176",
      "A:177",
      "A:178",
      "A:179",
      "A:18",
      "A:180",
      "A:181",
      "A:19",
      "A:2",
      "A:20",
      "A:200",
      "A:21",
      "A:22",
      "A:23",
      "A:24",
      "A:25",
      "A:26",
      "A:27",
      "A:28",
      "A:29",
      "A:3",
      "A:30",
      "A:31",
      "A:32",
      "A:33",
      "A:34",
      "A:35",
      "A:36",
      "A:37",
      "A:38",
      "A:39",
      "A:4",
      "A:40",
      "A:41",
      "A:42",
      "A:43",
      "A:44",
      "A:45",
      "A:46",
      "A:47",
      "A:48",
      "A:49",
      "A:5",
      "A:50",
      "A:51",
      "A:52",
      "A:53",
      "A:54",
      "A:55",
      "A:56",
      "A:57",
      "A:58",
      "A:59",
      "A:6",
      "A:60",
      "A:61",
      "A:62",
      "A:63",
      "A:64",
      "A:65",
      "A:66",
      "A:67",
      "A:68",
      "A:69",
      "A:7",
      "A:70",
      "A:71",
      "A:72",
      "A:73",
      "A:74",
      "A:75",
      "A:76",
      "A:77",
      "A:78",
      "A:79",
      "A:8",
      "A:80",
      "A:81",
      "A:82",
      "A:83",
      "A:84",
      "A:85",
      "A:86",
      "A:87",
      "A:88",
      "A:89",
      "A:9",
      "A:90",
      "A:91",
      "A:92",
      "A:93",
      "A:94",
      "A:95",
      "A:96",
      "A:97",
      "A:98",
      "A:99"
    ],
    "A:117": [
      "A:1",
      "A:10",
      "A:100",
      "A:101",
      "A:102",
      "A:103",
      "A:104",
      "A:105",
      "A:106",
      "A:107",
      "A:108",
      "A:109",
      "A:11",
      "A:110",
      "A:111",
      "A:112",
      "A:113",
      "A:114",
      "A:115",
      "A:116",
      "A:118",
      "A:119",
      "A:12",
      "A:120",
      "A:121",
      "A:122",
      "A:123",
      "A:124",
      "A:125",
      "A:126",
      "A:127",
      "A:128",
      "A:129",
      "A:13",
      "A:130",
      "A:131",
      "A:132",
      "A:133",
      "A:134",
      "A:135",
      "A:136",
      "A:137",
      "A:138",
      "A:139",
      "A:14",
      "A:140",
      "A:141",
      "A:142",
      "A:143",
      "A:144",
      "A:145",
      "A:146",
      "A:147",
      "A:148",
      "A:149",
      "A:15",
      "A:150",
      "A:151",
      "A:152",
      "A:153",
      "A:154",
      "A:155",
      "A:156",
      "A:157",
      "A:158",
      "A:159",
      "A:16",
      "A:160",
      "A:161",
      "A:162",
      "A:163",
      "A:164",
      "A:165",
      "A:166",
      "A:167",
      "A:168",
      "A:169",
      "A:17",
      "A:170",
      "A:171",
      "A:172",
      "A:173",
      "A:174",
      "A:175",
      "A:176",
      "A:177",
      "A:178",
      "A:179",
      "A:18",
      "A:180",
      "A:181",
      "A:19",
      "A:2",
      "A:20",
      "A:200",
      "A:21",
      "A:22",
      "A:23",
      "A:24",
      "A:25",
      "A:26",
      "A:27",
      "A:28",
      "A:29",
      "A:3",
      "A:30",
      "A:31",
      "A:32",
      "A:33",
      "A:34",
      "A:35",
      "A:36",
      "A:37",
      "A:38",
      "A:39",
      "A:4",
      "A:40",
      "A:41",
      "A:42",
      "A:43",
      "A:44",
      "A:45",
      "A:46",
      "A:47",
      "A:48",
      "A:49",
      "A:5",
      "A:50",
      "A:51",
      "A:52",
      "A:53",
      "A:54",
      "A:55",
      "A:56",
      "A:57",
      "A:58",
      "A:59",
      "A:6",
      "A:60",
      "A:61",
      "A:62",
      "A:63",
      "A:64",
      "A:65",
      "A:66",
      "A:67",
      "A:68",
      "A:69",
      "A:7",
      "A:70",
      "A:71",
      "A:72",
      "A:73",
      "A:74",
      "A:75",
      "A:76",
      "A:77",
      "A:78",
      "A:79",
      "A:8",
      "A:80",
      "A:81",
      "A:82",
      "A:83",
      "A:84",
      "A:85",
      "A:86",
      "A:87",
      "A:88",
      "A:89",
      "A:9",
      "A:90",
      "A:91",
      "A:92",
      "A:93",
      "A:94",
      "A:95",
      "A:96",
      "A:97",
      "A:98",
      "A:99"
    ],
    "A:118": [
      "A:1",
      "A:10",
      "A:100",
      "A:101",
      "A:102",
      "A:103",
      "A:104",
      "A:105",
      "A:106",
      "A:107",
      "A:108",
      "A:109",
      "A:11",
      "A:110",
      "A:111",
      "A:112",
      "A:113",
      "A:114",
      "A:115",
      "A:116",
      "A:117",
      "A:119",
      "A:12",
      "A:120",
      "A:121",
      "A:122",
      "A:123",
      "A:124",
      "A:125",
      "A:126",
      "A:127",
      "A:128",
      "A:129",
      "A:13",
      "A:130",
      "A:131",
      "A:132",
      "A:133",
      "A:134",
      "A:135",
      "A:136",
      "A:137",
      "A:138",
      "A:139",
      "A:14",
      "A:140",
      "A:141",
      "A:142",
      "A:143",
      "A:144",
      "A:145",
      "A:146",
      "A:147",
      "A:148",
      "A:149",
      "A:15",
      "A:150",
      "A:151",
      "A:152",
      "A:153",
      "A:154",
      "A:155",
      "A:156",
      "A:157",
      "A:158",
      "A:159",
      "A:16",
      "A:160",
      "A:161",
      "A:162",
      "A:163",
      "A:164",
      "A:165",
      "A:166",
      "A:167",
      "A:168",
      "A:169",
      "A:17",
      "A:170",
      "A:171",
      "A:172",
      "A:173",
      "A:174",
      "A:175",
      "A:176",
      "A:177",
      "A:178",
      "A:179",
      "A:18",
      "A:180",
      "A:181",
      "A:19",
      "A:2",
      "A:20",
      "A:200",
      "A:21",
      "A:22",
      "A:23",
      "A:24",
      "A:25",
      "A:26",
      "A:27",
      "A:28",
      "A:29",
      "A:3",
      "A:30",
      "A:31",
      "A:32",
      "A:33",
      "A:34",
      "A:35",
      "A:36",
      "A:37",
      "A:38",
      "A:39",
      "A:4",
      "A:40",
      "A:41",
      "A:42",
      "A:43",
      "A:44",
      "A:45",
      "A:46",
      "A:47",
      "A:48",
      "A:49",
      "A:5",
      "A:50",
      "A:51",
      "A:52",
      "A:53",
      "A:54",
      "A:55",
      "A:56",
      "A:57",
      "A:58",
      "A:59",
      "A:6",
      "A:60",
      "A:61",
      "A:62",
      "A:63",
      "A:64",
      "A:65",
      "A:66",
      "A:67",
      "A:68",
      "A:69",
      "A:7",
      "A:70",
      "A:71",
      "A:72",
      "A:73",
      "A:74",
      "A:75",
      "A:76",
      "A:77",
      "A:78",
      "A:79",
      "A:8",
      "A:80",
      "A:81",
      "A:82",
      "A:83",
      "A:84",
      "A:85",
      "A:86",
      "A:87",
      "A:88",
      "A:89",
      "A:9",
      "A:90",
      "A:91",
      "A:92",
      "A:93",
      "A:94",
      "A:95",
      "A:96",
      "A:97",
      "A:98",
      "A:99"
    ],
    "A:119": [
      "A:1",
      "A:10",
      "A:100",
      "A:101",
      "A:102",
      "A:103",
      "A:104",
      "A:105",
      "A:106",
      "A:107",
      "A:108",
      "A:109",
      "A:11",
      "A:110",
      "A:111",
      "A:112",
      "A:113",
      "A:114",
      "A:115",
      "A:116",
      "A:117",
      "A:118",
      "A:12",
      "A:120",
      "A:121",
      "A:122",
      "A:123",
      "A:124",
      "A:125",
      "A:126",
      "A:127",
      "A:128",
      "A:129",
      "A:13",
      "A:130",
      "A:131",
      "A:132",
      "A:133",
      "A:134",
      "A:135",
      "A:136",
      "A:137",
      "A:138",
      "A:139",
      "A:14",
      "A:140",
      "A:141",
      "A:142",
      "A:143",
      "A:144",
      "A:145",
      "A:146",
      "A:147",
      "A:148",
      "A:149",
      "A:15",
      "A:150",
      "A:151",
      "A:152",
      "A:153",
      "A:154",
      "A:155",
      "A:156",
      "A:157",
      "A:158",
      "A:159",
      "A:16",
      "A:160",
      "A:161",
      "A:162",
      "A:163",
      "A:164",
      "A:165",
      "A:166",
      "A:167",
      "A:168",
      "A:169",
      "A:17",
      "A:170",
      "A:171",
      "A:172",
      "A:173",
      "A:174",
      "A:175",
      "A:176",
      "A:177",
      "A:178",
      "A:179",
      "A:18",
      "A:180",
      "A:181",
      "A:19",
      "A:2",
      "A:20",
      "A:200",
      "A:21",
      "A:22",
      "A:23",
      "A:24",
      "A:25",
      "A:26",
      "A:27",
      "A:28",
      "A:29",
      "A:3",
      "A:30",
      "A:31",
      "A:32",
      "A:33",
      "A:34",
      "A:35",
      "A:36",
      "A:37",
      "A:38",
      "A:39",
      "A:4",
      "A:40",
      "A:41",
      "A:42",
      "A:43",
      "A:44",
      "A:45",
      "A:46",
      "A:47",
      "A:48",
      "A:49",
      "A:5",
      "A:50",
      "A:51",
      "A:52",
      "A:53",
      "A:54",
      "A:55",
      "A:56",
      "A:57",
      "A:58",
      "A:59",
      "A:6",
      "A:60",
      "A:61",
      "A:62",
      "A:63",
      "A:64",
      "A:65",
      "A:66",
      "A:67",
      "A:68",
      "A:69",
      "A:7",
      "A:70",
      "A:71",
      "A:72",
      "A:73",
      "A:74",
      "A:75",
      "A:76",
      "A:77",
      "A:78",
      "A:79",
      "A:8",
      "A:80",
      "A:81",
      "A:82",
      "A:83",
      "A:84",
      "A:85",
      "A:86",
      "A:87",
      "A:88",
      "A:89",
      "A:9",
      "A:90",
      "A:91",
      "A:92",
      "A:93",
      "A:94",
      "A:95",
      "A:96",
      "A:97",
      "A:98",
      "A:99"
    ],
    "A:120": [
      "A:1",
      "A:10",
      "A:100",
      "A:101",
      "A:102",
      "A:103",
      "A:104",
      "A:105",
      "A:106",
      "A:107",
      "A:108",
      "A:109",
      "A:11",
      "A:110",
      "A:111",
      "A:112",
      "A:113",
      "A:114",
      "A:115",
      "A:116",
      "A:117",
      "A:118",
      "A:119",
      "A:12",
      "A:121",
      "A:122",
      "A:123",
      "A:124",
      "A:125",
      "A:126",
      "A:127",
      "A:128",
      "A:129",
      "A:13",
      "A:130",
      "A:131",
      "A:132",
      "A:133",
      "A:134",
      "A:135",
      "A:136",
      "A:137",
      "A:138",
      "A:139",
      "A:14",
      "A:140",
      "A:141",
      "A:142",
      "A:143",
      "A:144",
      "A:145",
      "A:146",
      "A:147",
      "A:148",
      "A:149",
      "A:15",
      "A:150",
      "A:151",
      "A:152",
      "A:153",
      "A:154",
      "A:155",
      "A:156",
      "A:157",
      "A:158",
      "A:159",
      "A:16",
      "A:160",
      "A:161",
      "A:162",
      "A:163",
      "A:164",
      "A:165",
      "A:166",
      "A:167",
      "A:168",
      "A:169",
      "A:17",
      "A:170",
      "A:171",
      "A:172",
      "A:173",
      "A:174",
      "A:175",
      "A:176",
      "A:177",
      "A:178",
      "A:179",
      "A:18",
      "A:180",
      "A:181",
      "A:19",
      "A:2",
      "A:20",
      "A:200",
      "A:21",
      "A:22",
      "A:23",
      "A:24",
      "A:25",
      "A:26",
      "A:27",
      "A:28",
      "A:29",
      "A:3",
      "A:30",
      "A:31",
      "A:32",
      "A:33",
      "A:34",
      "A:35",
      "A:36",
      "A:37",
      "A:38",
      "A:39",
      "A:4",
      "A:40",
      "A:41",
      "A:42",
      "A:43",
      "A:44",
      "A:45",
      "A:46",
      "A:47",
      "A:48",
      "A:49",
      "A:5",
      "A:50",
      "A:51",
      "A:52",
      "A:53",
      "A:54",
      "A:55",
      "A:56",
      "A:57",
      "A:58",
      "A:59",
      "A:6",
      "A:60",
      "A:61",
      "A:62",
      "A:63",
      "A:64",
      "A:65",
      "A:66",
      "A:67",
      "A:68",
      "A:69",
      "A:7",
      "A:70",
      "A:71",
      "A:72",
      "A:73",
      "A:74",
      "A:75",
      "A:76",
      "A:77",
      "A:78",
      "A:79",
      "A:8",
      "A:80",
      "A:81",
      "A:82",
      "A:83",
      "A:84",
      "A:85",
      "A:86",
      "A:87",
      "A:88",
      "A:89",
      "A:9",
      "A:90",
      "A:91",
      "A:92",
      "A:93",
      "A:94",
      "A:95",
      "A:96",
      "A:97",
      "A:98",
      "A:99"
    ],
    "A:121": [
      "A:1",
      "A:10",
      "A:100",
      "A:101",
      "A:102",
      "A:103",
      "A:104",
      "A:105",
      "A:106",
      "A:107",
      "A:108",
      "A:109",
      "A:11",
      "A:110",
      "A:111",
      "A:112",
      "A:113",
      "A:114",
      "A:115",
      "A:116",
      "A:117",
      "A:118",
      "A:119",
      "A:12",
      "A:120",
      "A:122",
      "A:123",
      "A:124",
      "A:125",
      "A:126",
      "A:127",
      "A:128",
      "A:129",
      "A:13",
      "A:130",
      "A:131",
      "A:132",
      "A:133",
      "A:134",
      "A:135",
      "A:136",
      "A:137",
      "A:138",
      "A:139",
      "A:14",
      "A:140",
      "A:141",
      "A:142",
      "A:143",
      "A:144",
      "A:145",
      "A:146",
      "A:147",
      "A:148",
      "A:149",
      "A:15",
      "A:150",
      "A:151",
      "A:152",
      "A:153",
      "A:154",
      "A:155",
      "A:156",
      "A:157",
      "A:158",
      "A:159",
      "A:16",
      "A:160",
      "A:161",
      "A:162",
      "A:163",
      "A:164",
      "A:165",
      "A:166",
      "A:167",
      "A:168",
      "A:169",
      "A:17",
      "A:170",
      "A:171",
      "A:172",
      "A:173",
      "A:174",
      "A:175",
      "A:176",
      "A:177",
      "A:178",
      "A:179",
      "A:18",
      "A:180",
      "A:181",
      "A:19",
      "A:2",
      "A:20",
      "A:200",
      "A:21",
      "A:22",
      "A:23",
      "A:24",
      "A:25",
      "A:26",
      "A:27",
      "A:28",
      "A:29",
      "A:3",
      "A:30",
      "A:31",
      "A:32",
      "A:33",
      "A:34",
      "A:35",
      "A:36",
      "A:37",
      "A:38",
      "A:39",
      "A:4",
      "A:40",
      "A:41",
      "A:42",
      "A:43",
      "A:44",
      "A:45",
      "A:46",
      "A:47",
      "A:48",
      "A:49",
      "A:5",
      "A:50",
      "A:51",
      "A:52",
      "A:53",
      "A:54",
      "A:55",
      "A:56",
      "A:57",
      "A:58",
      "A:59",
      "A:6",
      "A:60",
      "A:61",
      "A:62",
      "A:63",
      "A:64",
      "A:65",
      "A:66",
      "A:67",
      "A:68",
      "A:69",
      "A:7",
      "A:70",
      "A:71",
      "A:72",
      "A:73",
      "A:74",
      "A:75",
      "A:76",
      "A:77",
      "A:78",
      "A:79",
      "A:8",
      "A:80",
      "A:81",
      "A:82",
      "A:83",
      "A:84",
      "A:85",
      "A:86",
      "A:87",
      "A:88",
      "A:89",
      "A:9",
      "A:90",
      "A:91",
      "A:92",
      "A:93",
      "A:94",
      "A:95",
      "A:96",
      "A:97",
      "A:98",
      "A:99"
    ],
    "A:122": [
      "A:1",
      "A:10",
      "A:100",
      "A:101",
      "A:102",
      "A:103",
      "A:104",
      "A:105",
      "A:106",
      "A:107",
      "A:108",
      "A:109",
      "A:11",
      "A:110",
      "A:111",
      "A:112",
      "A:113",
      "A:114",
      "A:115",
      "A:116",
      "A:117",
      "A:118",
      "A:119",
      "A:12",
      "A:120",
      "A:121",
      "A:123",
      "A:124",
      "A:125",
      "A:126",
      "A:127",
      "A:128",
      "A:129",
      "A:13",
      "A:130",
      "A:131",
      "A:132",
      "A:133",
      "A:134",
      "A:135",
      "A:136",
      "A:137",
      "A:138",
      "A:139",
      "A:14",
      "A:140",
      "A:141",
      "A:142",
      "A:143",
      "A:144",
      "A:145",
      "A:146",
      "A:147",
      "A:148",
      "A:149",
      "A:15",
      "A:150",
      "A:151",
      "A:152",
      "A:153",
      "A:154",
      "A:155",
      "A:156",
      "A:157",
      "A:158",
      "A:159",
      "A:16",
      "A:160",
      "A:161",
      "A:162",
      "A:163",
      "A:164",
      "A:165",
      "A:166",
      "A:167",
      "A:168",
      "A:169",
      "A:17",
      "A:170",
      "A:171",
      "A:172",
      "A:173",
      "A:174",
      "A:175",
      "A:176",
      "A:177",
      "A:178",
      "A:179",
      "A:18",
      "A:180",
      "A:181",
      "A:19",
      "A:2",
      "A:20",
      "A:200",
      "A:21",
      "A:22",
      "A:23",
      "A:24",
      "A:25",
      "A:26",
      "A:27",
      "A:28",
      "A:29",
      "A:3",
      "A:30",
      "A:31",
      "A:32",
      "A:33",
      "A:34",
      "A:35",
      "A:36",
      "A:37",
      "A:38",
      "A:39",
      "A:4",
      "A:40",
      "A:41",
      "A:42",
      "A:43",
      "A:44",
      "A:45",
      "A:46",
      "A:47",
      "A:48",
      "A:49",
      "A:5",
      "A:50",
      "A:51",
      "A:52",
      "A:53",
      "A:54",
      "A:55",
      "A:56",
      "A:57",
      "A:58",
      "A:59",
      "A:6",
      "A:60",
      "A:61",
      "A:62",
      "A:63",
      "A:64",
      "A:65",
      "A:66",
      "A:67",
      "A:68",
      "A:69",
      "A:7",
      "A:70",
      "A:71",
      "A:72",
      "A:73",
      "A:74",
      "A:75",
      "A:76",
      "A:77",
      "A:78",
      "A:79",
      "A:8",
      "A:80",
      "A:81",
      "A:82",
      "A:83",
      "A:84",
      "A:85",
      "A:86",
      "A:87",
      "A:88",
      "A:89",
      "A:9",
      "A:90",
      "A:91",
      "A:92",
      "A:93",
      "A:94",
      "A:95",
      "A:96",
      "A:97",
      "A:98",
      "A:99"
    ],
    "A:123": [
      "A:1",
      "A:10",
      "A:100",
      "A:101",
      "A:102",
      "A:103",
      "A:104",
      "A:105",
      "A:106",
      "A:107",
      "A:108",
      "A:109",
      "A:11",
      "A:110",
      "A:111",
      "A:112",
      "A:113",
      "A:114",
      "A:115",
      "A:116",
      "A:117",
      "A:118",
      "A:119",
      "A:12",
      "A:120",
      "A:121",
      "A:122",
      "A:124",
      "A:125",
      "A:126",
      "A:127",
      "A:128",
      "A:129",
      "A:13",
      "A:130",
      "A:131",
      "A:132",
      "A:133",
      "A:134",
      "A:135",
      "A:136",
      "A:137",
      "A:138",
      "A:139",
      "A:14",
      "A:140",
      "A:141",
      "A:142",
      "A:143",
      "A:144",
      "A:145",
      "A:146",
      "A:147",
      "A:148",
      "A:149",
      "A:15",
      "A:150",
      "A:151",
      "A:152",
      "A:153",
      "A:154",
      "A:155",
      "A:156",
      "A:157",
      "A:158",
      "A:159",
      "A:16",
      "A:160",
      "A:161",
      "A:162",
      "A:163",
      "A:164",
      "A:165",
      "A:166",
      "A:167",
      "A:168",
      "A:169",
      "A:17",
      "A:170",
      "A:171",
      "A:172",
      "A:173",
      "A:174",
      "A:175",
      "A:176",
      "A:177",
      "A:178",
      "A:179",
      "A:18",
      "A:180",
      "A:181",
      "A:19",
      "A:2",
      "A:20",
      "A:200",
      "A:21",
      "A:22",
      "A:23",
      "A:24",
      "A:25",
      "A:26",
      "A:27",
      "A:28",
      "A:29",
      "A:3",
      "A:30",
      "A:31",
      "A:32",
      "A:33",
      "A:34",
      "A:35",
      "A:36",
      "A:37",
      "A:38",
      "A:39",
      "A:4",
      "A:40",
      "A:41",
      "A:42",
      "A:43",
      "A:44",
      "A:45",
      "A:46",
      "A:47",
      "A:48",
      "A:49",
      "A:5",
      "A:50",
      "A:51",
      "A:52",
      "A:53",
      "A:54",
      "A:55",
      "A:56",
      "A:57",
      "A:58",
      "A:59",
      "A:6",
      "A:60",
      "A:61",
      "A:62",
      "A:63",
      "A:64",
      "A:65",
      "A:66",
      "A:67",
      "A:68",
      "A:69",
      "A:7",
      "A:70",
      "A:71",
      "A:72",
      "A:73",
      "A:74",
      "A:75",
      "A:76",
      "A:77",
      "A:78",
      "A:79",
      "A:8",
      "A:80",
      "A:81",
      "A:82",
      "A:83",
      "A:84",
      "A:85",
      "A:86",
      "A:87",
      "A:88",
      "A:89",
      "A:9",
      "A:90",
      "A:91",
      "A:92",
      "A:93",
      "A:94",
      "A:95",
      "A:96",
      "A:97",
      "A:98",
      "A:99"
    ],
    "A:124": [
      "A:1",
      "A:10",
      "A:100",
      "A:101",
      "A:102",
      "A:103",
      "A:104",
      "A:105",
      "A:106",
      "A:107",
      "A:108",
      "A:109",
      "A:11",
      "A:110",
      "A:111",
      "A:112",
      "A:113",
      "A:114",
      "A:115",
      "A:116",
      "A:117",
      "A:118",
      "A:119",
      "A:12",
      "A:120",
      "A:121",
      "A:122",
      "A:123",
      "A:125",
      "A:126",
      "A:127",
      "A:128",
      "A:129",
      "A:13",
      "A:130",
      "A:131",
      "A:132",
      "A:133",
      "A:134",
      "A:135",
      "A:136",
      "A:137",
      "A:138",
      "A:139",
      "A:14",
      "A:140",
      "A:141",
      "A:142",
      "A:143",
      "A:144",
      "A:145",
      "A:146",
      "A:147",
      "A:148",
      "A:149",
      "A:15",
      "A:150",
      "A:151",
      "A:152",
      "A:153",
      "A:154",
      "A:155",
      "A:156",
      "A:157",
      "A:158",
      "A:159",
      "A:16",
      "A:160",
      "A:161",
      "A:162",
      "A:163",
      "A:164",
      "A:165",
      "A:166",
      "A:167",
      "A:168",
      "A:169",
      "A:17",
      "A:170",
      "A:171",
      "A:172",
      "A:173",
      "A:174",
      "A:175",
      "A:176",
      "A:177",
      "A:178",
      "A:179",
      "A:18",
      "A:180",
      "A:181",
      "A:19",
      "A:2",
      "A:20",
      "A:200",
      "A:21",
      "A:22",
      "A:23",
      "A:24",
      "A:25",
      "A:26",
      "A:27",
      "A:28",
      "A:29",
      "A:3",
      "A:30",
      "A:31",
      "A:32",
      "A:33",
      "A:34",
      "A:35",
      "A:36",
      "A:37",
      "A:38",
      "A:39",
      "A:4",
      "A:40",
      "A:41",
      "A:42",
      "A:43",
      "A:44",
      "A:45",
      "A:46",
      "A:47",
      "A:48",
      "A:49",
      "A:5",
      "A:50",
      "A:51",
      "A:52",
      "A:53",
      "A:54",
      "A:55",
      "A:56",
      "A:57",
      "A:58",
      "A:59",
      "A:6",
      "A:60",
      "A:61",
      "A:62",
      "A:63",
      "A:64",
      "A:65",
      "A:66",
      "A:67",
      "A:68",
      "A:69",
      "A:7",
      "A:70",
      "A:71",
      "A:72",
      "A:73",
      "A:74",
      "A:75",
      "A:76",
      "A:77",
      "A:78",
      "A:79",
      "A:8",
      "A:80",
      "A:81",
      "A:82",
      "A:83",
      "A:84",
      "A:85",
      "A:86",
      "A:87",
      "A:88",
      "A:89",
      "A:9",
      "A:90",
      "A:91",
      "A:92",
      "A:93",
      "A:94",
      "A:95",
      "A:96",
      "A:97",
      "A:98",
      "A:99"
    ],
    "A:125": [
      "A:1",
      "A:10",
      "A:100",
      "A:101",
      "A:102",
      "A:103",
      "A:104",
      "A:105",
      "A:106",
      "A:107",
      "A:108",
      "A:109",
      "A:11",
      "A:110",
      "A:111",
      "A:112",
      "A:113",
      "A:114",
      "A:115",
      "A:116",
      "A:117",
      "A:118",
      "A:119",
      "A:12",
      "A:120",
      "A:121",
      "A:122",
      "A:123",
      "A:124",
      "A:126",
      "A:127",
      "A:128",
      "A:129",
      "A:13",
      "A:130",
      "A:131",
      "A:132",
      "A:133",
      "A:134",
      "A:135",
      "A:136",
      "A:137",
      "A:138",
      "A:139",
      "A:14",
      "A:140",
      "A:141",
      "A:142",
      "A:143",
      "A:144",
      "A:145",
      "A:146",
      "A:147",
      "A:148",
      "A:149",
      "A:15",
      "A:150",
      "A:151",
      "A:152",
      "A:153",
      "A:154",
      "A:155",
      "A:156",
      "A:157",
      "A:158",
      "A:159",
      "A:16",
      "A:160",
      "A:161",
      "A:162",
      "A:163",
      "A:164",
      "A:165",
      "A:166",
      "A:167",
      "A:168",
      "A:169",
      "A:17",
      "A:170",
      "A:171",
      "A:172",
      "A:173",
      "A:174",
      "A:175",
      "A:176",
      "A:177",
      "A:178",
      "A:179",
      "A:18",
      "A:180",
      "A:181",
      "A:19",
      "A:2",
      "A:20",
      "A:200",
      "A:21",
      "A:22",
      "A:23",
      "A:24",
      "A:25",
      "A:26",
      "A:27",
      "A:28",
      "A:29",
      "A:3",
      "A:30",
      "A:31",
      "A:32",
      "A:33",
      "A:34",
      "A:35",
      "A:36",
      "A:37",
      "A:38",
      "A:39",
      "A:4",
      "A:40",
      "A:41",
      "A:42",
      "A:43",
      "A:44",
      "A:45",
      "A:46",
      "A:47",
      "A:48",
      "A:49",
      "A:5",
      "A:50",
      "A:51",
      "A:52",
      "A:53",
      "A:54",
      "A:55",
      "A:56",
      "A:57",
      "A:58",
      "A:59",
      "A:6",
      "A:60",
      "A:61",
      "A:62",
      "A:63",
      "A:64",
      "A:65",
      "A:66",
      "A:67",
      "A:68",
      "A:69",
      "A:7",
      "A:70",
      "A:71",
      "A:72",
      "A:73",
      "A:74",
      "A:75",
      "A:76",
      "A:77",
      "A:78",
      "A:79",
      "A:8",
      "A:80",
      "A:81",
      "A:82",
      "A:83",
      "A:84",
      "A:85",
      "A:86",
      "A:87",
      "A:88",
      "A:89",
      "A:9",
      "A:90",
      "A:91",
      "A:92",
      "A:93",
      "A:94",
      "A:95",
      "A:96",
      "A:97",
      "A:98",
      "A:99"
    ],
    "A:126": [
      "A:1",
      "A:10",
      "A:100",
      "A:101",
      "A:102",
      "A:103",
      "A:104",
      "A:105",
      "A:106",
      "A:107",
      "A:108",
      "A:109",
      "A:11",
      "A:110",
      "A:111",
      "A:112",
      "A:113",
      "A:114",
      "A:115",
      "A:116",
      "A:117",
      "A:118",
      "A:119",
      "A:12",
      "A:120",
      "A:121",
      "A:122",
      "A:123",
      "A:124",
      "A:125",
      "A:127",
      "A:128",
      "A:129",
      "A:13",
      "A:130",
      "A:131",
      "A:132",
      "A:133",
      "A:134",
      "A:135",
      "A:136",
      "A:137",
      "A:138",
      "A:139",
      "A:14",
      "A:140",
      "A:141",
      "A:142",
      "A:143",
      "A:144",
      "A:145",
      "A:146",
      "A:147",
      "A:148",
      "A:149",
      "A:15",
      "A:150",
      "A:151",
      "A:152",
      "A:153",
      "A:154",
      "A:155",
      "A:156",
      "A:157",
      "A:158",
      "A:159",
      "A:16",
      "A:160",
      "A:161",
      "A:162",
      "A:163",
      "A:164",
      "A:165",
      "A:166",
      "A:167",
      "A:168",
      "A:169",
      "A:17",
      "A:170",
      "A:171",
      "A:172",
      "A:173",
      "A:174",
      "A:175",
      "A:176",
      "A:177",
      "A:178",
      "A:179",
      "A:18",
      "A:180",
      "A:181",
      "A:19",
      "A:2",
      "A:20",
      "A:200",
      "A:21",
      "A:22",
      "A:23",
      "A:24",
      "A:25",
      "A:26",
      "A:27",
      "A:28",
      "A:29",
      "A:3",
      "A:30",
      "A:31",
      "A:32",
      "A:33",
      "A:34",
      "A:35",
      "A:36",
      "A:37",
      "A:38",
      "A:39",
      "A:4",
      "A:40",
      "A:41",
      "A:42",
      "A:43",
      "A:44",
      "A:45",
      "A:46",
      "A:47",
      "A:48",
      "A:49",
      "A:5",
      "A:50",
      "A:51",
      "A:52",
      "A:53",
      "A:54",
      "A:55",
      "A:56",
      "A:57",
      "A:58",
      "A:59",
      "A:6",
      "A:60",
      "A:61",
      "A:62",
      "A:63",
      "A:64",
      "A:65",
      "A:66",
      "A:67",
      "A:68",
      "A:69",
      "A:7",
      "A:70",
      "A:71",
      "A:72",
      "A:73",
      "A:74",
      "A:75",
      "A:76",
      "A:77",
      "A:78",
      "A:79",
      "A:8",
      "A:80",
      "A:81",
      "A:82",
      "A:83",
      "A:84",
      "A:85",
      "A:86",
      "A:87",
      "A:88",
      "A:89",
      "A:9",
      "A:90",
      "A:91",
      "A:92",
      "A:93",
      "A:94",
      "A:95",
      "A:96",
      "A:97",
      "A:98",
      "A:99"
    ],
    "A:127": [
      "A:1",
      "A:10",
      "A:100",
      "A:101",
      "A:102",
      "A:103",
      "A:104",
      "A:105",
      "A:106",
      "A:107",
      "A:108",
      "A:109",
      "A:11",
      "A:110",
      "A:111",
      "A:112",
      "A:113",
      "A:114",
      "A:115",
      "A:116",
      "A:117",
      "A:118",
      "A:119",
      "A:12",
      "A:120",
      "A:121",
      "A:122",
      "A:123",
      "A:124",
      "A:125",
      "A:126",
      "A:128",
      "A:129",
      "A:13",
      "A:130",
      "A:131",
      "A:132",
      "A:133",
      "A:134",
      "A:135",
      "A:136",
      "A:137",
      "A:138",
      "A:139",
      "A:14",
      "A:140",
      "A:141",
      "A:142",
      "A:143",
      "A:144",
      "A:145",
      "A:146",
      "A:147",
      "A:148",
      "A:149",
      "A:15",
      "A:150",
      "A:151",
      "A:152",
      "A:153",
      "A:154",
      "A:155",
      "A:156",
      "A:157",
      "A:158",
      "A:159",
      "A:16",
      "A:160",
      "A:161",
      "A:162",
      "A:163",
      "A:164",
      "A:165",
      "A:166",
      "A:167",
      "A:168",
      "A:169",
      "A:17",
      "A:170",
      "A:171",
      "A:172",
      "A:173",
      "A:174",
      "A:175",
      "A:176",
      "A:177",
      "A:178",
      "A:179",
      "A:18",
      "A:180",
      "A:181",
      "A:19",
      "A:2",
      "A:20",
      "A:200",
      "A:21",
      "A:22",
      "A:23",
      "A:24",
      "A:25",
      "A:26",
      "A:27",
      "A:28",
      "A:29",
      "A:3",
      "A:30",
      "A:31",
      "A:32",
      "A:33",
      "A:34",
      "A:35",
      "A:36",
      "A:37",
      "A:38",
      "A:39",
      "A:4",
      "A:40",
      "A:41",
      "A:42",
      "A:43",
      "A:44",
      "A:45",
      "A:46",
      "A:47",
      "A:48",
      "A:49",
      "A:5",
      "A:50",
      "A:51",
      "A:52",
      "A:53",
      "A:54",
      "A:55",
      "A:56",
      "A:57",
      "A:58",
      "A:59",
      "A:6",
      "A:60",
      "A:61",
      "A:62",
      "A:63",
      "A:64",
      "A:65",
      "A:66",
      "A:67",
      "A:68",
      "A:69",
      "A:7",
      "A:70",
      "A:71",
      "A:72",
      "A:73",
      "A:74",
      "A:75",
      "A:76",
      "A:77",
      "A:78",
      "A:79",
      "A:8",
      "A:80",
      "A:81",
      "A:82",
      "A:83",
      "A:84",
      "A:85",
      "A:86",
      "A:87",
      "A:88",
      "A:89",
      "A:9",
      "A:90",
      "A:91",
      "A:92",
      "A:93",
      "A:94",
      "A:95",
      "A:96",
      "A:97",
      "A:98",
      "A:99"
    ],
    "A:128": [
      "A:1",
      "A:10",
      "A:100",
      "A:101",
      "A:102",
      "A:103",
      "A:104",
      "A:105",
      "A:106",
      "A:107",
      "A:108",
      "A:109",
      "A:11",
      "A:110",
      "A:111",
      "A:112",
      "A:113",
      "A:114",
      "A:115",
      "A:116",
      "A:117",
      "A:118",
      "A:119",
      "A:12",
      "A:120",
      "A:121",
      "A:122",
      "A:123",
      "A:124",
      "A:125",
      "A:126",
      "A:127",
      "A:129",
      "A:13",
      "A:130",
      "A:131",
      "A:132",
      "A:133",
      "A:134",
      "A:135",
      "A:136",
      "A:137",
      "A:138",
      "A:139",
      "A:14",
      "A:140",
      "A:141",
      "A:142",
      "A:143",
      "A:144",
      "A:145",
      "A:146",
      "A:147",
      "A:148",
      "A:149",
      "A:15",
      "A:150",
      "A:151",
      "A:152",
      "A:153",
      "A:154",
      "A:155",
      "A:156",
      "A:157",
      "A:158",
      "A:159",
      "A:16",
      "A:160",
      "A:161",
      "A:162",
      "A:163",
      "A:164",
      "A:165",
      "A:166",
      "A:167",
      "A:168",
      "A:169",
      "A:17",
      "A:170",
      "A:171",
      "A:172",
      "A:173",
      "A:174",
      "A:175",
      "A:176",
      "A:177",
      "A:178",
      "A:179",
      "A:18",
      "A:180",
      "A:181",
      "A:19",
      "A:2",
      "A:20",
      "A:200",
      "A:21",
      "A:22",
      "A:23",
      "A:24",
      "A:25",
      "A:26",
      "A:27",
      "A:28",
      "A:29",
      "A:3",
      "A:30",
      "A:31",
      "A:32",
      "A:33",
      "A:34",
      "A:35",
      "A:36",
      "A:37",
      "A:38",
      "A:39",
      "A:4",
      "A:40",
      "A:41",
      "A:42",
      "A:43",
      "A:44",
      "A:45",
      "A:46",
      "A:47",
      "A:48",
      "A:49",
      "A:5",
      "A:50",
      "A:51",
      "A:52",
      "A:53",
      "A:54",
      "A:55",
      "A:56",
      "A:57",
      "A:58",
      "A:59",
      "A:6",
      "A:60",
      "A:61",
      "A:62",
      "A:63",
      "A:64",
      "A:65",
      "A:66",
      "A:67",
      "A:68",
      "A:69",
      "A:7",
      "A:70",
      "A:71",
      "A:72",
      "A:73",
      "A:74",
      "A:75",
      "A:76",
      "A:77",
      "A:78",
      "A:79",
      "A:8",
      "A:80",
      "A:81",
      "A:82",
      "A:83",
      "A:84",
      "A:85",
      "A:86",
      "A:87",
      "A:88",
      "A:89",
      "A:9",
      "A:90",
      "A:91",
      "A:92",
      "A:93",
      "A:94",
      "A:95",
      "A:96",
      "A:97",
      "A:98",
      "A:99"
    ],
    "A:129": [
      "A:1",
      "A:10",
      "A:100",
      "A:101",
      "A:102",
      "A:103",
      "A:104",
      "A:105",
      "A:106",
      "A:107",
      "A:108",
      "A:109",
      "A:11",
      "A:110",
      "A:111",
      "A:112",
      "A:113",
      "A:114",
      "A:115",
      "A:116",
      "A:117",
      "A:118",
      "A:119",
      "A:12",
      "A:120",
      "A:121",
      "A:122",
      "A:123",
      "A:124",
      "A:125",
      "A:126",
      "A:127",
      "A:128",
      "A:13",
      "A:130",
      "A:131",
      "A:132",
      "A:133",
      "A:134",
      "A:135",
      "A:136",
      "A:137",
      "A:138",
      "A:139",
      "A:14",
      "A:140",
      "A:141",
      "A:142",
      "A:143",
      "A:144",
      "A:145",
      "A:146",
      "A:147",
      "A:148",
      "A:149",
      "A:15",
      "A:150",
      "A:151",
      "A:152",
      "A:153",
      "A:154",
      "A:155",
      "A:156",
      "A:157",
      "A:158",
      "A:159",
      "A:16",
      "A:160",
      "A:161",
      "A:162",
      "A:163",
      "A:164",
      "A:165",
      "A:166",
      "A:167",
      "A:168",
      "A:169",
      "A:17",
      "A:170",
      "A:171",
      "A:172",
      "A:173",
      "A:174",
      "A:175",
      "A:176",
      "A:177",
      "A:178",
      "A:179",
      "A:18",
      "A:180",
      "A:181",
      "A:19",
      "A:2",
      "A:20",
      "A:200",
      "A:21",
      "A:22",
      "A:23",
      "A:24",
      "A:25",
      "A:26",
      "A:27",
      "A:28",
      "A:29",
      "A:3",
      "A:30",
      "A:31",
      "A:32",
      "A:33",
      "A:34",
      "A:35",
      "A:36",
      "A:37",
      "A:38",
      "A:39",
      "A:4",
      "A:40",
      "A:41",
      "A:42",
      "A:43",
      "A:44",
      "A:45",
      "A:46",
      "A:47",
      "A:48",
      "A:49",
      "A:5",
      "A:50",
      "A:51",
      "A:52",
      "A:53",
      "A:54",
      "A:55",
      "A:56",
      "A:57",
      "A:58",
      "A:59",
      "A:6",
      "A:60",
      "A:61",
      "A:62",
      "A:63",
      "A:64",
      "A:65",
      "A:66",
      "A:67",
      "A:68",
      "A:69",
      "A:7",
      "A:70",
      "A:71",
      "A:72",
      "A:73",
      "A:74",
      "A:75",
      "A:76",
      "A:77",
      "A:78",
      "A:79",
      "A:8",
      "A:80",
      "A:81",
      "A:82",
      "A:83",
      "A:84",
      "A:85",
      "A:86",
      "A:87",
      "A:88",
      "A:89",
      "A:9",
      "A:90",
      "A:91",
      "A:92",
      "A:93",
      "A:94",
      "A:95",
      "A:96",
      "A:97",
      "A:98",
      "A:99"
    ],
    "A:130": [
      "A:1",
      "A:10",
      "A:100",
      "A:101",
      "A:102",
      "A:103",
      "A:104",
      "A:105",
      "A:106",
      "A:107",
      "A:108",
      "A:109",
      "A:11",
      "A:110",
      "A:111",
      "A:112",
      "A:113",
      "A:114",
      "A:115",
      "A:116",
      "A:117",
      "A:118",
      "A:119",
      "A:12",
      "A:120",
      "A:121",
      "A:122",
      "A:123",
      "A:124",
      "A:125",
      "A:126",
      "A:127",
      "A:128",
      "A:129",
      "A:13",
      "A:131",
      "A:132",
      "A:133",
      "A:134",
      "A:135",
      "A:136",
      "A:137",
      "A:138",
      "A:139",
      "A:14",
      "A:140",
      "A:141",
      "A:142",
      "A:143",
      "A:144",
      "A:145",
      "A:146",
      "A:147",
      "A:148",
      "A:149",
      "A:15",
      "A:150",
      "A:151",
      "A:152",
      "A:153",
      "A:154",
      "A:155",
      "A:156",
      "A:157",
      "A:158",
      "A:159",
      "A:16",
      "A:160",
      "A:161",
      "A:162",
      "A:163",
      "A:164",
      "A:165",
      "A:166",
      "A:167",
      "A:168",
      "A:169",
      "A:17",
      "A:170",
      "A:171",
      "A:172",
      "A:173",
      "A:174",
      "A:175",
      "A:176",
      "A:177",
      "A:178",
      "A:179",
      "A:18",
      "A:180",
      "A:181",
      "A:19",
      "A:2",
      "A:20",
      "A:200",
      "A:21",
      "A:22",
      "A:23",
      "A:24",
      "A:25",
      "A:26",
      "A:27",
      "A:28",
      "A:29",
      "A:3",
      "A:30",
      "A:31",
      "A:32",
      "A:33",
      "A:34",
      "A:35",
      "A:36",
      "A:37",
      "A:38",
      "A:39",
      "A:4",
      "A:40",
      "A:41",
      "A:42",
      "A:43",
      "A:44",
      "A:45",
      "A:46",
      "A:47",
      "A:48",
      "A:49",
      "A:5",
      "A:50",
      "A:51",
      "A:52",
      "A:53",
      "A:54",
      "A:55",
      "A:56",
      "A:57",
      "A:58",
      "A:59",
      "A:6",
      "A:60",
      "A:61",
      "A:62",
      "A:63",
      "A:64",
      "A:65",
      "A:66",
      "A:67",
      "A:68",
      "A:69",
      "A:7",
      "A:70",
      "A:71",
      "A:72",
      "A:73",
      "A:74",
      "A:75",
      "A:76",
      "A:77",
      "A:78",
      "A:79",
      "A:8",
      "A:80",
      "A:81",
      "A:82",
      "A:83",
      "A:84",
      "A:85",
      "A:86",
      "A:87",
      "A:88",
      "A:89",
      "A:9",
      "A:90",
      "A:91",
      "A:92",
      "A:93",
      "A:94",
      "A:95",
      "A:96",
      "A:97",
      "A:98",
      "A:99"
    ],
    "A:131": [
      "A:1",
      "A:10",
      "A:100",
      "A:101",
      "A:102",
      "A:103",
      "A:104",
      "A:105",
      "A:106",
      "A:107",
      "A:108",
      "A:109",
      "A:11",
      "A:110",
      "A:111",
      "A:112",
      "A:113",
      "A:114",
      "A:115",
      "A:116",
      "A:117",
      "A:118",
      "A:119",
      "A:12",
      "A:120",
      "A:121",
      "A:122",
      "A:123",
      "A:124",
      "A:125",
      "A:126",
      "A:127",
      "A:128",
      "A:129",
      "A:13",
      "A:130",
      "A:132",
      "A:133",
      "A:134",
      "A:135",
      "A:136",
      "A:137",
      "A:138",
      "A:139",
      "A:14",
      "A:140",
      "A:141",
      "A:142",
      "A:143",
      "A:144",
      "A:145",
      "A:146",
      "A:147",
      "A:148",
      "A:149",
      "A:15",
      "A:150",
      "A:151",
      "A:152",
      "A:153",
      "A:154",
      "A:155",
      "A:156",
      "A:157",
      "A:158",
      "A:159",
      "A:16",
      "A:160",
      "A:161",
      "A:162",
      "A:163",
      "A:164",
      "A:165",
      "A:166",
      "A:167",
      "A:168",
      "A:169",
      "A:17",
      "A:170",
      "A:171",
      "A:172",
      "A:173",
      "A:174",
      "A:175",
      "A:176",
      "A:177",
      "A:178",
      "A:179",
      "A:18",
      "A:180",
      "A:181",
      "A:19",
      "A:2",
      "A:20",
      "A:200",
      "A:21",
      "A:22",
      "A:23",
      "A:24",
      "A:25",
      "A:26",
      "A:27",
      "A:28",
      "A:29",
      "A:3",
      "A:30",
      "A:31",
      "A:32",
      "A:33",
      "A:34",
      "A:35",
      "A:36",
      "A:37",
      "A:38",
      "A:39",
      "A:4",
      "A:40",
      "A:41",
      "A:42",
      "A:43",
      "A:44",
      "A:45",
      "A:46",
      "A:47",
      "A:48",
      "A:49",
      "A:5",
      "A:50",
      "A:51",
      "A:52",
      "A:53",
      "A:54",
      "A:55",
      "A:56",
      "A:57",
      "A:58",
      "A:59",
      "A:6",
      "A:60",
      "A:61",
      "A:62",
      "A:63",
      "A:64",
      "A:65",
      "A:66",
      "A:67",
      "A:68",
      "A:69",
      "A:7",
      "A:70",
      "A:71",
      "A:72",
      "A:73",
      "A:74",
      "A:75",
      "A:76",
      "A:77",
      "A:78",
      "A:79",
      "A:8",
      "A:80",
      "A:81",
      "A:82",
      "A:83",
      "A:84",
      "A:85",
      "A:86",
      "A:87",
      "A:88",
      "A:89",
      "A:9",
      "A:90",
      "A:91",
      "A:92",
      "A:93",
      "A:94",
      "A:95",
      "A:96",
      "A:97",
      "A:98",
      "A:99"
    ],
    "A:132": [
      "A:1",
      "A:10",
      "A:100",
      "A:101",
      "A:102",
      "A:103",
      "A:104",
      "A:105",
      "A:106",
      "A:107",
      "A:108",
      "A:109",
      "A:11",
      "A:110",
      "A:111",
      "A:112",
      "A:113",
      "A:114",
      "A:115",
      "A:116",
      "A:117",
      "A:118",
      "A:119",
      "A:12",
      "A:120",
      "A:121",
      "A:122",
      "A:123",
      "A:124",
      "A:125",
      "A:126",
      "A:127",
      "A:128",
      "A:129",
      "A:13",
      "A:130",
      "A:131",
      "A:133",
      "A:134",
      "A:135",
      "A:136",
      "A:137",
      "A:138",
      "A:139",
      "A:14",
      "A:140",
      "A:141",
      "A:142",
      "A:143",
      "A:144",
      "A:145",
      "A:146",
      "A:147",
      "A:148",
      "A:149",
      "A:15",
      "A:150",
      "A:151",
      "A:152",
      "A:153",
      "A:154",
      "A:155",
      "A:156",
      "A:157",
      "A:158",
      "A:159",
      "A:16",
      "A:160",
      "A:161",
      "A:162",
      "A:163",
      "A:164",
      "A:165",
      "A:166",
      "A:167",
      "A:168",
      "A:169",
      "A:17",
      "A:170",
      "A:171",
      "A:172",
      "A:173",
      "A:174",
      "A:175",
      "A:176",
      "A:177",
      "A:178",
      "A:179",
      "A:18",
      "A:180",
      "A:181",
      "A:19",
      "A:2",
      "A:20",
      "A:200",
      "A:21",
      "A:22",
      "A:23",
      "A:24",
      "A:25",
      "A:26",
      "A:27",
      "A:28",
      "A:29",
      "A:3",
      "A:30",
      "A:31",
      "A:32",
      "A:33",
      "A:34",
      "A:35",
      "A:36",
      "A:37",
      "A:38",
      "A:39",
      "A:4",
      "A:40",
      "A:41",
      "A:42",
      "A:43",
      "A:44",
      "A:45",
      "A:46",
      "A:47",
      "A:48",
      "A:49",
      "A:5",
      "A:50",
      "A:51",
      "A:52",
      "A:53",
      "A:54",
      "A:55",
      "A:56",
      "A:57",
      "A:58",
      "A:59",
      "A:6",
      "A:60",
      "A:61",
      "A:62",
      "A:63",
      "A:64",
      "A:65",
      "A:66",
      "A:67",
      "A:68",
      "A:69",
      "A:7",
      "A:70",
      "A:71",
      "A:72",
      "A:73",
      "A:74",
      "A:75",
      "A:76",
      "A:77",
      "A:78",
      "A:79",
      "A:8",
      "A:80",
      "A:81",
      "A:82",
      "A:83",
      "A:84",
      "A:85",
      "A:86",
      "A:87",
      "A:88",
      "A:89",
      "A:9",
      "A:90",
      "A:91",
      "A:92",
      "A:93",
      "A:94",
      "A:95",
      "A:96",
      "A:97",
      "A:98",
      "A:99"
    ],
    "A:133": [
      "A:1",
      "A:10",
      "A:100",
      "A:101",
      "A:102",
      "A:103",
      "A:104",
      "A:105",
      "A:106",
      "A:107",
      "A:108",
      "A:109",
      "A:11",
      "A:110",
      "A:111",
      "A:112",
      "A:113",
      "A:114",
      "A:115",
      "A:116",
      "A:117",
      "A:118",
      "A:119",
      "A:12",
      "A:120",
      "A:121",
      "A:122",
      "A:123",
      "A:124",
      "A:125",
      "A:126",
      "A:127",
      "A:128",
      "A:129",
      "A:13",
      "A:130",
      "A:131",
      "A:132",
      "A:134",
      "A:135",
      "A:136",
      "A:137",
      "A:138",
      "A:139",
      "A:14",
      "A:140",
      "A:141",
      "A:142",
      "A:143",
      "A:144",
      "A:145",
      "A:146",
      "A:147",
      "A:148",
      "A:149",
      "A:15",
      "A:150",
      "A:151",
      "A:152",
      "A:153",
      "A:154",
      "A:155",
      "A:156",
      "A:157",
      "A:158",
      "A:159",
      "A:16",
      "A:160",
      "A:161",
      "A:162",
      "A:163",
      "A:164",
      "A:165",
      "A:166",
      "A:167",
      "A:168",
      "A:169",
      "A:17",
      "A:170",
      "A:171",
      "A:172",
      "A:173",
      "A:174",
      "A:175",
      "A:176",
      "A:177",
      "A:178",
      "A:179",
      "A:18",
      "A:180",
      "A:181",
      "A:19",
      "A:2",
      "A:20",
      "A:200",
      "A:21",
      "A:22",
      "A:23",
      "A:24",
      "A:25",
      "A:26",
      "A:27",
      "A:28",
      "A:29",
      "A:3",
      "A:30",
      "A:31",
      "A:32",
      "A:33",
      "A:34",
      "A:35",
      "A:36",
      "A:37",
      "A:38",
      "A:39",
      "A:4",
      "A:40",
      "A:41",
      "A:42",
      "A:43",
      "A:44",
      "A:45",
      "A:46",
      "A:47",
      "A:48",
      "A:49",
      "A:5",
      "A:50",
      "A:51",
      "A:52",
      "A:53",
      "A:54",
      "A:55",
      "A:56",
      "A:57",
      "A:58",
      "A:59",
      "A:6",
      "A:60",
      "A:61",
      "A:62",
      "A:63",
      "A:64",
      "A:65",
      "A:66",
      "A:67",
      "A:68",
      "A:69",
      "A:7",
      "A:70",
      "A:71",
      "A:72",
      "A:73",
      "A:74",
      "A:75",
      "A:76",
      "A:77",
      "A:78",
      "A:79",
      "A:8",
      "A:80",
      "A:81",
      "A:82",
      "A:83",
      "A:84",
      "A:85",
      "A:86",
      "A:87",
      "A:88",
      "A:89",
      "A:9",
      "A:90",
      "A:91",
      "A:92",
      "A:93",
      "A:94",
      "A:95",
      "A:96",
      "A:97",
      "A:98",
      "A:99"
    ],
    "A:134": [
      "A:1",
      "A:10",
      "A:100",
      "A:101",
      "A:102",
      "A:103",
      "A:104",
      "A:105",
      "A:106",
      "A:107",
      "A:108",
      "A:109",
      "A:11",
      "A:110",
      "A:111",
      "A:112",
      "A:113",
      "A:114",
      "A:115",
      "A:116",
      "A:117",
      "A:118",
      "A:119",
      "A:12",
      "A:120",
      "A:121",
      "A:122",
      "A:123",
      "A:124",
      "A:125",
      "A:126",
      "A:127",
      "A:128",
      "A:129",
      "A:13",
      "A:130",
      "A:131",
      "A:132",
      "A:133",
      "A:135",
      "A:136",
      "A:137",
      "A:138",
      "A:139",
      "A:14",
      "A:140",
      "A:141",
      "A:142",
      "A:143",
      "A:144",
      "A:145",
      "A:146",
      "A:147",
      "A:148",
      "A:149",
      "A:15",
      "A:150",
      "A:151",
      "A:152",
      "A:153",
      "A:154",
      "A:155",
      "A:156",
      "A:157",
      "A:158",
      "A:159",
      "A:16",
      "A:160",
      "A:161",
      "A:162",
      "A:163",
      "A:164",
      "A:165",
      "A:166",
      "A:167",
      "A:168",
      "A:169",
      "A:17",
      "A:170",
      "A:171",
      "A:172",
      "A:173",
      "A:174",
      "A:175",
      "A:176",
      "A:177",
      "A:178",
      "A:179",
      "A:18",
      "A:180",
      "A:181",
      "A:19",
      "A:2",
      "A:20",
      "A:200",
      "A:21",
      "A:22",
      "A:23",
      "A:24",
      "A:25",
      "A:26",
      "A:27",
      "A:28",
      "A:29",
      "A:3",
      "A:30",
      "A:31",
      "A:32",
      "A:33",
      "A:34",
      "A:35",
      "A:36",
      "A:37",
      "A:38",
      "A:39",
      "A:4",
      "A:40",
      "A:41",
      "A:42",
      "A:43",
      "A:44",
      "A:45",
      "A:46",
      "A:47",
      "A:48",
      "A:49",
      "A:5",
      "A:50",
      "A:51",
      "A:52",
      "A:53",
      "A:54",
      "A:55",
      "A:56",
      "A:57",
      "A:58",
      "A:59",
      "A:6",
      "A:60",
      "A:61",
      "A:62",
      "A:63",
      "A:64",
      "A:65",
      "A:66",
      "A:67",
      "A:68",
      "A:69",
      "A:7",
      "A:70",
      "A:71",
      "A:72",
      "A:73",
      "A:74",
      "A:75",
      "A:76",
      "A:77",
      "A:78",
      "A:79",
      "A:8",
      "A:80",
      "A:81",
      "A:82",
      "A:83",
      "A:84",
      "A:85",
      "A:86",
      "A:87",
      "A:88",
      "A:89",
      "A:9",
      "A:90",
      "A:91",
      "A:92",
      "A:93",
      "A:94",
      "A:95",
      "A:96",
      "A:97",
      "A:98",
      "A:99"
    ],
    "A:135": [
      "A:1",
      "A:10",
      "A:100",
      "A:101",
      "A:102",
      "A:103",
      "A:104",
      "A:105",
      "A:106",
      "A:107",
      "A:108",
      "A:109",
      "A:11",
      "A:110",
      "A:111",
      "A:112",
      "A:113",
      "A:114",
      "A:115",
      "A:116",
      "A:117",
      "A:118",
      "A:119",
      "A:12",
      "A:120",
      "A:121",
      "A:122",
      "A:123",
      "A:124",
      "A:125",
      "A:126",
      "A:127",
      "A:128",
      "A:129",
      "A:13",
      "A:130",
      "A:131",
      "A:132",
      "A:133",
      "A:134",
      "A:136",
      "A:137",
      "A:138",
      "A:139",
      "A:14",
      "A:140",
      "A:141",
      "A:142",
      "A:143",
      "A:144",
      "A:145",
      "A:146",
      "A:147",
      "A:148",
      "A:149",
      "A:15",
      "A:150",
      "A:151",
      "A:152",
      "A:153",
      "A:154",
      "A:155",
      "A:156",
      "A:157",
      "A:158",
      "A:159",
      "A:16",
      "A:160",
      "A:161",
      "A:162",
      "A:163",
      "A:164",
      "A:165",
      "A:166",
      "A:167",
      "A:168",
      "A:169",
      "A:17",
      "A:170",
      "A:171",
      "A:172",
      "A:173",
      "A:174",
      "A:175",
      "A:176",
      "A:177",
      "A:178",
      "A:179",
      "A:18",
      "A:180",
      "A:181",
      "A:19",
      "A:2",
      "A:20",
      "A:200",
      "A:21",
      "A:22",
      "A:23",
      "A:24",
      "A:25",
      "A:26",
      "A:27",
      "A:28",
      "A:29",
      "A:3",
      "A:30",
      "A:31",
      "A:32",
      "A:33",
      "A:34",
      "A:35",
      "A:36",
      "A:37",
      "A:38",
      "A:39",
      "A:4",
      "A:40",
      "A:41",
      "A:42",
      "A:43",
      "A:44",
      "A:45",
      "A:46",
      "A:47",
      "A:48",
      "A:49",
      "A:5",
      "A:50",
      "A:51",
      "A:52",
      "A:53",
      "A:54",
      "A:55",
      "A:56",
      "A:57",
      "A:58",
      "A:59",
      "A:6",
      "A:60",
      "A:61",
      "A:62",
      "A:63",
      "A:64",
      "A:65",
      "A:66",
      "A:67",
      "A:68",
      "A:69",
      "A:7",
      "A:70",
      "A:71",
      "A:72",
      "A:73",
      "A:74",
      "A:75",
      "A:76",
      "A:77",
      "A:78",
      "A:79",
      "A:8",
      "A:80",
      "A:81",
      "A:82",
      "A:83",
      "A:84",
      "A:85",
      "A:86",
      "A:87",
      "A:88",
      "A:89",
      "A:9",
      "A:90",
      "A:91",
      "A:92",
      "A:93",
      "A:94",
      "A:95",
      "A:96",
      "A:97",
      "A:98",
      "A:99"
    ],
    "A:136": [
      "A:1",
      "A:10",
      "A:100",
      "A:101",
      "A:102",
      "A:103",
      "A:104",
      "A:105",
      "A:106",
      "A:107",
      "A:108",
      "A:109",
      "A:11",
      "A:110",
      "A:111",
      "A:112",
      "A:113",
      "A:114",
      "A:115",
      "A:116",
      "A:117",
      "A:118",
      "A:119",
      "A:12",
      "A:120",
      "A:121",
      "A:122",
      "A:123",
      "A:124",
      "A:125",
      "A:126",
      "A:127",
      "A:128",
      "A:129",
      "A:13",
      "A:130",
      "A:131",
      "A:132",
      "A:133",
      "A:134",
      "A:135",
      "A:137",
      "A:138",
      "A:139",
      "A:14",
      "A:140",
      "A:141",
      "A:142",
      "A:143",
      "A:144",
      "A:145",
      "A:146",
      "A:147",
      "A:148",
      "A:149",
      "A:15",
      "A:150",
      "A:151",
      "A:152",
      "A:153",
      "A:154",
      "A:155",
      "A:156",
      "A:157",
      "A:158",
      "A:159",
      "A:16",
      "A:160",
      "A:161",
      "A:162",
      "A:163",
      "A:164",
      "A:165",
      "A:166",
      "A:167",
      "A:168",
      "A:169",
      "A:17",
      "A:170",
      "A:171",
      "A:172",
      "A:173",
      "A:174",
      "A:175",
      "A:176",
      "A:177",
      "A:178",
      "A:179",
      "A:18",
      "A:180",
      "A:181",
      "A:19",
      "A:2",
      "A:20",
      "A:200",
      "A:21",
      "A:22",
      "A:23",
      "A:24",
      "A:25",
      "A:26",
      "A:27",
      "A:28",
      "A:29",
      "A:3",
      "A:30",
      "A:31",
      "A:32",
      "A:33",
      "A:34",
      "A:35",
      "A:36",
      "A:37",
      "A:38",
      "A:39",
      "A:4",
      "A:40",
      "A:41",
      "A:42",
      "A:43",
      "A:44",
      "A:45",
      "A:46",
      "A:47",
      "A:48",
      "A:49",
      "A:5",
      "A:50",
      "A:51",
      "A:52",
      "A:53",
      "A:54",
      "A:55",
      "A:56",
      "A:57",
      "A:58",
      "A:59",
      "A:6",
      "A:60",
      "A:61",
      "A:62",
      "A:63",
      "A:64",
      "A:65",
      "A:66",
      "A:67",
      "A:68",
      "A:69",
      "A:7",
      "A:70",
      "A:71",
      "A:72",
      "A:73",
      "A:74",
      "A:75",
      "A:76",
      "A:77",
      "A:78",
      "A:79",
      "A:8",
      "A:80",
      "A:81",
      "A:82",
      "A:83",
      "A:84",
      "A:85",
      "A:86",
      "A:87",
      "A:88",
      "A:89",
      "A:9",
      "A:90",
      "A:91",
      "A:92",
      "A:93",
      "A:94",
      "A:95",
      "A:96",
      "A:97",
      "A:98",
      "A:99"
    ],
    "A:137": [
      "A:1",
      "A:10",
      "A:100",
      "A:101",
      "A:102",
      "A:103",
      "A:104",
      "A:105",
      "A:106",
      "A:107",
      "A:108",
      "A:109",
      "A:11",
      "A:110",
      "A:111",
      "A:112",
      "A:113",
      "A:114",
      "A:115",
      "A:116",
      "A:117",
      "A:118",
      "A:119",
      "A:12",
      "A:120",
      "A:121",
      "A:122",
      "A:123",
      "A:124",
      "A:125",
      "A:126",
      "A:127",
      "A:128",
      "A:129",
      "A:13",
      "A:130",
      "A:131",
      "A:132",
      "A:133",
      "A:134",
      "A:135",
      "A:136",
      "A:138",
      "A:139",
      "A:14",
      "A:140",
      "A:141",
      "A:142",
      "A:143",
      "A:144",
      "A:145",
      "A:146",
      "A:147",
      "A:148",
      "A:149",
      "A:15",
      "A:150",
      "A:151",
      "A:152",
      "A:153",
      "A:154",
      "A:155",
      "A:156",
      "A:157",
      "A:158",
      "A:159",
      "A:16",
      "A:160",
      "A:161",
      "A:162",
      "A:163",
      "A:164",
      "A:165",
      "A:166",
      "A:167",
      "A:168",
      "A:169",
      "A:17",
      "A:170",
      "A:171",
      "A:172",
      "A:173",
      "A:174",
      "A:175",
      "A:176",
      "A:177",
      "A:178",
      "A:179",
      "A:18",
      "A:180",
      "A:181",
      "A:19",
      "A:2",
      "A:20",
      "A:200",
      "A:21",
      "A:22",
      "A:23",
      "A:24",
      "A:25",
      "A:26",
      "A:27",
      "A:28",
      "A:29",
      "A:3",
      "A:30",
      "A:31",
      "A:32",
      "A:33",
      "A:34",
      "A:35",
      "A:36",
      "A:37",
      "A:38",
      "A:39",
      "A:4",
      "A:40",
      "A:41",
      "A:42",
      "A:43",
      "A:44",
      "A:45",
      "A:46",
      "A:47",
      "A:48",
      "A:49",
      "A:5",
      "A:50",
      "A:51",
      "A:52",
      "A:53",
      "A:54",
      "A:55",
      "A:56",
      "A:57",
      "A:58",
      "A:59",
      "A:6",
      "A:60",
      "A:61",
      "A:62",
      "A:63",
      "A:64",
      "A:65",
      "A:66",
      "A:67",
      "A:68",
      "A:69",
      "A:7",
      "A:70",
      "A:71",
      "A:72",
      "A:73",
      "A:74",
      "A:75",
      "A:76",
      "A:77",
      "A:78",
      "A:79",
      "A:8",
      "A:80",
      "A:81",
      "A:82",
      "A:83",
      "A:84",
      "A:85",
      "A:86",
      "A:87",
      "A:88",
      "A:89",
      "A:9",
      "A:90",
      "A:91",
      "A:92",
      "A:93",
      "A:94",
      "A:95",
      "A:96",
      "A:97",
      "A:98",
      "A:99"
    ],
    "A:138": [
      "A:1",
      "A:10",
      "A:100",
      "A:101",
      "A:102",
      "A:103",
      "A:104",
      "A:105",
      "A:106",
      "A:107",
      "A:108",
      "A:109",
      "A:11",
      "A:110",
      "A:111",
      "A:112",
      "A:113",
      "A:114",
      "A:115",
      "A:116",
      "A:117",
      "A:118",
      "A:119",
      "A:12",
      "A:120",
      "A:121",
      "A:122",
      "A:123",
      "A:124",
      "A:125",
      "A:126",
      "A:127",
      "A:128",
      "A:129",
      "A:13",
      "A:130",
      "A:131",
      "A:132",
      "A:133",
      "A:134",
      "A:135",
      "A:136",
      "A:137",
      "A:139",
      "A:14",
      "A:140",
      "A:141",
      "A:142",
      "A:143",
      "A:144",
      "A:145",
      "A:146",
      "A:147",
      "A:148",
      "A:149",
      "A:15",
      "A:150",
      "A:151",
      "A:152",
      "A:153",
      "A:154",
      "A:155",
      "A:156",
      "A:157",
      "A:158",
      "A:159",
      "A:16",
      "A:160",
      "A:161",
      "A:162",
      "A:163",
      "A:164",
      "A:165",
      "A:166",
      "A:167",
      "A:168",
      "A:169",
      "A:17",
      "A:170",
      "A:171",
      "A:172",
      "A:173",
      "A:174",
      "A:175",
      "A:176",
      "A:177",
      "A:178",
      "A:179",
      "A:18",
      "A:180",
      "A:181",
      "A:19",
      "A:2",
      "A:20",
      "A:200",
      "A:21",
      "A:22",
      "A:23",
      "A:24",
      "A:25",
      "A:26",
      "A:27",
      "A:28",
      "A:29",
      "A:3",
      "A:30",
      "A:31",
      "A:32",
      "A:33",
      "A:34",
      "A:35",
      "A:36",
      "A:37",
      "A:38",
      "A:39",
      "A:4",
      "A:40",
      "A:41",
      "A:42",
      "A:43",
      "A:44",
      "A:45",
      "A:46",
      "A:47",
      "A:48",
      "A:49",
      "A:5",
      "A:50",
      "A:51",
      "A:52",
      "A:53",
      "A:54",
      "A:55",
      "A:56",
      "A:57",
      "A:58",
      "A:59",
      "A:6",
      "A:60",
      "A:61",
      "A:62",
      "A:63",
      "A:64",
      "A:65",
      "A:66",
      "A:67",
      "A:68",
      "A:69",
      "A:7",
      "A:70",
      "A:71",
      "A:72",
      "A:73",
      "A:74",
      "A:75",
      "A:76",
      "A:77",
      "A:78",
      "A:79",
      "A:8",
      "A:80",
      "A:81",
      "A:82",
      "A:83",
      "A:84",
      "A:85",
      "A:86",
      "A:87",
      "A:88",
      "A:89",
      "A:9",
      "A:90",
      "A:91",
      "A:92",
      "A:93",
      "A:94",
      "A:95",
      "A:96",
      "A:97",
      "A:98",
      "A:99"
    ],
    "A:139": [
      "A:1",
      "A:10",
      "A:100",
      "A:101",
      "A:102",
      "A:103",
      "A:104",
      "A:105",
      "A:106",
      "A:107",
      "A:108",
      "A:109",
      "A:11",
      "A:110",
      "A:111",
      "A:112",
      "A:113",
      "A:114",
      "A:115",
      "A:116",
      "A:117",
      "A:118",
      "A:119",
      "A:12",
      "A:120",
      "A:121",
      "A:122",
      "A:123",
      "A:124",
      "A:125",
      "A:126",
      "A:127",
      "A:128",
      "A:129",
      "A:13",
      "A:130",
      "A:131",
      "A:132",
      "A:133",
      "A:134",
      "A:135",
      "A:136",
      "A:137",
      "A:138",
      "A:14",
      "A:140",
      "A:141",
      "A:142",
      "A:143",
      "A:144",
      "A:145",
      "A:146",
      "A:147",
      "A:148",
      "A:149",
      "A:15",
      "A:150",
      "A:151",
      "A:152",
      "A:153",
      "A:154",
      "A:155",
      "A:156",
      "A:157",
      "A:158",
      "A:159",
      "A:16",
      "A:160",
      "A:161",
      "A:162",
      "A:163",
      "A:164",
      "A:165",
      "A:166",
      "A:167",
      "A:168",
      "A:169",
      "A:17",
      "A:170",
      "A:171",
      "A:172",
      "A:173",
      "A:174",
      "A:175",
      "A:176",
      "A:177",
      "A:178",
      "A:179",
      "A:18",
      "A:180",
      "A:181",
      "A:19",
      "A:2",
      "A:20",
      "A:200",
      "A:21",
      "A:22",
      "A:23",
      "A:24",
      "A:25",
      "A:26",
      "A:27",
      "A:28",
      "A:29",
      "A:3",
      "A:30",
      "A:31",
      "A:32",
      "A:33",
      "A:34",
      "A:35",
      "A:36",
      "A:37",
      "A:38",
      "A:39",
      "A:4",
      "A:40",
      "A:41",
      "A:42",
      "A:43",
      "A:44",
      "A:45",
      "A:46",
      "A:47",
      "A:48",
      "A:49",
      "A:5",
      "A:50",
      "A:51",
      "A:52",
      "A:53",
      "A:54",
      "A:55",
      "A:56",
      "A:57",
      "A:58",
      "A:59",
      "A:6",
      "A:60",
      "A:61",
      "A:62",
      "A:63",
      "A:64",
      "A:65",
      "A:66",
      "A:67",
      "A:68",
      "A:69",
      "A:7",
      "A:70",
      "A:71",
      "A:72",
      "A:73",
      "A:74",
      "A:75",
      "A:76",
      "A:77",
      "A:78",
      "A:79",
      "A:8",
      "A:80",
      "A:81",
      "A:82",
      "A:83",
      "A:84",
      "A:85",
      "A:86",
      "A:87",
      "A:88",
      "A:89",
      "A:9",
      "A:90",
      "A:91",
      "A:92",
      "A:93",
      "A:94",
      "A:95",
      "A:96",
      "A:97",
      "A:98",
      "A:99"
    ],
    "A:140": [
      "A:1",
      "A:10",
      "A:100",
      "A:101",
      "A:102",
      "A:103",
      "A:104",
      "A:105",
      "A:106",
      "A:107",
      "A:108",
      "A:109",
      "A:11",
      "A:110",
      "A:111",
      "A:112",
      "A:113",
      "A:114",
      "A:115",
      "A:116",
      "A:117",
      "A:118",
      "A:119",
      "A:12",
      "A:120",
      "A:121",
      "A:122",
      "A:123",
      "A:124",
      "A:125",
      "A:126",
      "A:127",
      "A:128",
      "A:129",
      "A:13",
      "A:130",
      "A:131",
      "A:132",
      "A:133",
      "A:134",
      "A:135",
      "A:136",
      "A:137",
      "A:138",
      "A:139",
      "A:14",
      "A:141",
      "A:142",
      "A:143",
      "A:144",
      "A:145",
      "A:146",
      "A:147",
      "A:148",
      "A:149",
      "A:15",
      "A:150",
      "A:151",
      "A:152",
      "A:153",
      "A:154",
      "A:155",
      "A:156",
      "A:157",
      "A:158",
      "A:159",
      "A:16",
      "A:160",
      "A:161",
      "A:162",
      "A:163",
      "A:164",
      "A:165",
      "A:166",
      "A:167",
      "A:168",
      "A:169",
      "A:17",
      "A:170",
      "A:171",
      "A:172",
      "A:173",
      "A:174",
      "A:175",
      "A:176",
      "A:177",
      "A:178",
      "A:179",
      "A:18",
      "A:180",
      "A:181",
      "A:19",
      "A:2",
      "A:20",
      "A:200",
      "A:21",
      "A:22",
      "A:23",
      "A:24",
      "A:25",
      "A:26",
      "A:27",
      "A:28",
      "A:29",
      "A:3",
      "A:30",
      "A:31",
      "A:32",
      "A:33",
      "A:34",
      "A:35",
      "A:36",
      "A:37",
      "A:38",
      "A:39",
      "A:4",
      "A:40",
      "A:41",
      "A:42",
      "A:43",
      "A:44",
      "A:45",
      "A:46",
      "A:47",
      "A:48",
      "A:49",
      "A:5",
      "A:50",
      "A:51",
      "A:52",
      "A:53",
      "A:54",
      "A:55",
      "A:56",
      "A:57",
      "A:58",
      "A:59",
      "A:6",
      "A:60",
      "A:61",
      "A:62",
      "A:63",
      "A:64",
      "A:65",
      "A:66",
      "A:67",
      "A:68",
      "A:69",
      "A:7",
      "A:70",
      "A:71",
      "A:72",
      "A:73",
      "A:74",
      "A:75",
      "A:76",
      "A:77",
      "A:78",
      "A:79",
      "A:8",
      "A:80",
      "A:81",
      "A:82",
      "A:83",
      "A:84",
      "A:85",
      "A:86",
      "A:87",
      "A:88",
      "A:89",
      "A:9",
      "A:90",
      "A:91",
      "A:92",
      "A:93",
      "A:94",
      "A:95",
      "A:96",
      "A:97",
      "A:98",
      "A:99"
    ],
    "A:141": [
      "A:1",
      "A:10",
      "A:100",
      "A:101",
      "A:102",
      "A:103",
      "A:104",
      "A:105",
      "A:106",
      "A:107",
      "A:108",
      "A:109",
      "A:11",
      "A:110",
      "A:111",
      "A:112",
      "A:113",
      "A:114",
      "A:115",
      "A:116",
      "A:117",
      "A:118",
      "A:119",
      "A:12",
      "A:120",
      "A:121",
      "A:122",
      "A:123",
      "A:124",
      "A:125",
      "A:126",
      "A:127",
      "A:128",
      "A:129",
      "A:13",
      "A:130",
      "A:131",
      "A:132",
      "A:133",
      "A:134",
      "A:135",
      "A:136",
      "A:137",
      "A:138",
      "A:139",
      "A:14",
      "A:140",
      "A:142",
      "A:143",
      "A:144",
      "A:145",
      "A:146",
      "A:147",
      "A:148",
      "A:149",
      "A:15",
      "A:150",
      "A:151",
      "A:152",
      "A:153",
      "A:154",
      "A:155",
      "A:156",
      "A:157",
      "A:158",
      "A:159",
      "A:16",
      "A:160",
      "A:161",
      "A:162",
      "A:163",
      "A:164",
      "A:165",
      "A:166",
      "A:167",
      "A:168",
      "A:169",
      "A:17",
      "A:170",
      "A:171",
      "A:172",
      "A:173",
      "A:174",
      "A:175",
      "A:176",
      "A:177",
      "A:178",
      "A:179",
      "A:18",
      "A:180",
      "A:181",
      "A:19",
      "A:2",
      "A:20",
      "A:200",
      "A:21",
      "A:22",
      "A:23",
      "A:24",
      "A:25",
      "A:26",
      "A:27",
      "A:28",
      "A:29",
      "A:3",
      "A:30",
      "A:31",
      "A:32",
      "A:33",
      "A:34",
      "A:35",
      "A:36",
      "A:37",
      "A:38",
      "A:39",
      "A:4",
      "A:40",
      "A:41",
      "A:42",
      "A:43",
      "A:44",
      "A:45",
      "A:46",
      "A:47",
      "A:48",
      "A:49",
      "A:5",
      "A:50",
      "A:51",
      "A:52",
      "A:53",
      "A:54",
      "A:55",
      "A:56",
      "A:57",
      "A:58",
      "A:59",
      "A:6",
      "A:60",
      "A:61",
      "A:62",
      "A:63",
      "A:64",
      "A:65",
      "A:66",
      "A:67",
      "A:68",
      "A:69",
      "A:7",
      "A:70",
      "A:71",
      "A:72",
      "A:73",
      "A:74",
      "A:75",
      "A:76",
      "A:77",
      "A:78",
      "A:79",
      "A:8",
      "A:80",
      "A:81",
      "A:82",
      "A:83",
      "A:84",
      "A:85",
      "A:86",
      "A:87",
      "A:88",
      "A:89",
      "A:9",
      "A:90",
      "A:91",
      "A:92",
      "A:93",
      "A:94",
      "A:95",
      "A:96",
      "A:97",
      "A:98",
      "A:99"
    ],
    "A:142": [
      "A:1",
      "A:10",
      "A:100",
      "A:101",
      "A:102",
      "A:103",
      "A:104",
      "A:105",
      "A:106",
      "A:107",
      "A:108",
      "A:109",
      "A:11",
      "A:110",
      "A:111",
      "A:112",
      "A:113",
      "A:114",
      "A:115",
      "A:116",
      "A:117",
      "A:118",
      "A:119",
      "A:12",
      "A:120",
      "A:121",
      "A:122",
      "A:123",
      "A:124",
      "A:125",
      "A:126",
      "A:127",
      "A:128",
      "A:129",
      "A:13",
      "A:130",
      "A:131",
      "A:132",
      "A:133",
      "A:134",
      "A:135",
      "A:136",
      "A:137",
      "A:138",
      "A:139",
      "A:14",
      "A:140",
      "A:141",
      "A:143",
      "A:144",
      "A:145",
      "A:146",
      "A:147",
      "A:148",
      "A:149",
      "A:15",
      "A:150",
      "A:151",
      "A:152",
      "A:153",
      "A:154",
      "A:155",
      "A:156",
      "A:157",
      "A:158",
      "A:159",
      "A:16",
      "A:160",
      "A:161",
      "A:162",
      "A:163",
      "A:164",
      "A:165",
      "A:166",
      "A:167",
      "A:168",
      "A:169",
      "A:17",
      "A:170",
      "A:171",
      "A:172",
      "A:173",
      "A:174",
      "A:175",
      "A:176",
      "A:177",
      "A:178",
      "A:179",
      "A:18",
      "A:180",
      "A:181",
      "A:19",
      "A:2",
      "A:20",
      "A:200",
      "A:21",
      "A:22",
      "A:23",
      "A:24",
      "A:25",
      "A:26",
      "A:27",
      "A:28",
      "A:29",
      "A:3",
      "A:30",
      "A:31",
      "A:32",
      "A:33",
      "A:34",
      "A:35",
      "A:36",
      "A:37",
      "A:38",
      "A:39",
      "A:4",
      "A:40",
      "A:41",
      "A:42",
      "A:43",
      "A:44",
      "A:45",
      "A:46",
      "A:47",
      "A:48",
      "A:49",
      "A:5",
      "A:50",
      "A:51",
      "A:52",
      "A:53",
      "A:54",
      "A:55",
      "A:56",
      "A:57",
      "A:58",
      "A:59",
      "A:6",
      "A:60",
      "A:61",
      "A:62",
      "A:63",
      "A:64",
      "A:65",
      "A:66",
      "A:67",
      "A:68",
      "A:69",
      "A:7",
      "A:70",
      "A:71",
      "A:72",
      "A:73",
      "A:74",
      "A:75",
      "A:76",
      "A:77",
      "A:78",
      "A:79",
      "A:8",
      "A:80",
      "A:81",
      "A:82",
      "A:83",
      "A:84",
      "A:85",
      "A:86",
      "A:87",
      "A:88",
      "A:89",
      "A:9",
      "A:90",
      "A:91",
      "A:92",
      "A:93",
      "A:94",
      "A:95",
      "A:96",
      "A:97",
      "A:98",
      "A:99"
    ],
    "A:143": [
      "A:1",
      "A:10",
      "A:100",
      "A:101",
      "A:102",
      "A:103",
      "A:104",
      "A:105",
      "A:106",
      "A:107",
      "A:108",
      "A:109",
      "A:11",
      "A:110",
      "A:111",
      "A:112",
      "A:113",
      "A:114",
      "A:115",
      "A:116",
      "A:117",
      "A:118",
      "A:119",
      "A:12",
      "A:120",
      "A:121",
      "A:122",
      "A:123",
      "A:124",
      "A:125",
      "A:126",
      "A:127",
      "A:128",
      "A:129",
      "A:13",
      "A:130",
      "A:131",
      "A:132",
      "A:133",
      "A:134",
      "A:135",
      "A:136",
      "A:137",
      "A:138",
      "A:139",
      "A:14",
      "A:140",
      "A:141",
      "A:142",
      "A:144",
      "A:145",
      "A:146",
      "A:147",
      "A:148",
      "A:149",
      "A:15",
      "A:150",
      "A:151",
      "A:152",
      "A:153",
      "A:154",
      "A:155",
      "A:156",
      "A:157",
      "A:158",
      "A:159",
      "A:16",
      "A:160",
      "A:161",
      "A:162",
      "A:163",
      "A:164",
      "A:165",
      "A:166",
      "A:167",
      "A:168",
      "A:169",
      "A:17",
      "A:170",
      "A:171",
      "A:172",
      "A:173",
      "A:174",
      "A:175",
      "A:176",
      "A:177",
      "A:178",
      "A:179",
      "A:18",
      "A:180",
      "A:181",
      "A:19",
      "A:2",
      "A:20",
      "A:200",
      "A:21",
      "A:22",
      "A:23",
      "A:24",
      "A:25",
      "A:26",
      "A:27",
      "A:28",
      "A:29",
      "A:3",
      "A:30",
      "A:31",
      "A:32",
      "A:33",
      "A:34",
      "A:35",
      "A:36",
      "A:37",
      "A:38",
      "A:39",
      "A:4",
      "A:40",
      "A:41",
      "A:42",
      "A:43",
      "A:44",
      "A:45",
      "A:46",
      "A:47",
      "A:48",
      "A:49",
      "A:5",
      "A:50",
      "A:51",
      "A:52",
      "A:53",
      "A:54",
      "A:55",
      "A:56",
      "A:57",
      "A:58",
      "A:59",
      "A:6",
      "A:60",
      "A:61",
      "A:62",
      "A:63",
      "A:64",
      "A:65",
      "A:66",
      "A:67",
      "A:68",
      "A:69",
      "A:7",
      "A:70",
      "A:71",
      "A:72",
      "A:73",
      "A:74",
      "A:75",
      "A:76",
      "A:77",
      "A:78",
      "A:79",
      "A:8",
      "A:80",
      "A:81",
      "A:82",
      "A:83",
      "A:84",
      "A:85",
      "A:86",
      "A:87",
      "A:88",
      "A:89",
      "A:9",
      "A:90",
      "A:91",
      "A:92",
      "A:93",
      "A:94",
      "A:95",
      "A:96",
      "A:97",
      "A:98",
      "A:99"
    ],
    "A:144": [
      "A:1",
      "A:10",
      "A:100",
      "A:101",
      "A:102",
      "A:103",
      "A:104",
      "A:105",
      "A:106",
      "A:107",
      "A:108",
      "A:109",
      "A:11",
      "A:110",
      "A:111",
      "A:112",
      "A:113",
      "A:114",
      "A:115",
      "A:116",
      "A:117",
      "A:118",
      "A:119",
      "A:12",
      "A:120",
      "A:121",
      "A:122",
      "A:123",
      "A:124",
      "A:125",
      "A:126",
      "A:127",
      "A:128",
      "A:129",
      "A:13",
      "A:130",
      "A:131",
      "A:132",
      "A:133",
      "A:134",
      "A:135",
      "A:136",
      "A:137",
      "A:138",
      "A:139",
      "A:14",
      "A:140",
      "A:141",
      "A:142",
      "A:143",
      "A:145",
      "A:146",
      "A:147",
      "A:148",
      "A:149",
      "A:15",
      "A:150",
      "A:151",
      "A:152",
      "A:153",
      "A:154",
      "A:155",
      "A:156",
      "A:157",
      "A:158",
      "A:159",
      "A:16",
      "A:160",
      "A:161",
      "A:162",
      "A:163",
      "A:164",
      "A:165",
      "A:166",
      "A:167",
      "A:168",
      "A:169",
      "A:17",
      "A:170",
      "A:171",
      "A:172",
      "A:173",
      "A:174",
      "A:175",
      "A:176",
      "A:177",
      "A:178",
      "A:179",
      "A:18",
      "A:180",
      "A:181",
      "A:19",
      "A:2",
      "A:20",
      "A:200",
      "A:21",
      "A:22",
      "A:23",
      "A:24",
      "A:25",
      "A:26",
      "A:27",
      "A:28",
      "A:29",
      "A:3",
      "A:30",
      "A:31",
      "A:32",
      "A:33",
      "A:34",
      "A:35",
      "A:36",
      "A:37",
      "A:38",
      "A:39",
      "A:4",
      "A:40",
      "A:41",
      "A:42",
      "A:43",
      "A:44",
      "A:45",
      "A:46",
      "A:47",
      "A:48",
      "A:49",
      "A:5",
      "A:50",
      "A:51",
      "A:52",
      "A:53",
      "A:54",
      "A:55",
      "A:56",
      "A:57",
      "A:58",
      "A:59",
      "A:6",
      "A:60",
      "A:61",
      "A:62",
      "A:63",
      "A:64",
      "A:65",
      "A:66",
      "A:67",
      "A:68",
      "A:69",
      "A:7",
      "A:70",
      "A:71",
      "A:72",
      "A:73",
      "A:74",
      "A:75",
      "A:76",
      "A:77",
      "A:78",
      "A:79",
      "A:8",
      "A:80",
      "A:81",
      "A:82",
      "A:83",
      "A:84",
      "A:85",
      "A:86",
      "A:87",
      "A:88",
      "A:89",
      "A:9",
      "A:90",
      "A:91",
      "A:92",
      "A:93",
      "A:94",
      "A:95",
      "A:96",
      "A:97",
      "A:98",
      "A:99"
    ],
    "A:145": [
      "A:1",
      "A:10",
      "A:100",
      "A:101",
      "A:102",
      "A:103",
      "A:104",
      "A:105",
      "A:106",
      "A:107",
      "A:108",
      "A:109",
      "A:11",
      "A:110",
      "A:111",
      "A:112",
      "A:113",
      "A:114",
      "A:115",
      "A:116",
      "A:117",
      "A:118",
      "A:119",
      "A:12",
      "A:120",
      "A:121",
      "A:122",
      "A:123",
      "A:124",
      "A:125",
      "A:126",
      "A:127",
      "A:128",
      "A:129",
      "A:13",
      "A:130",
      "A:131",
      "A:132",
      "A:133",
      "A:134",
      "A:135",
      "A:136",
      "A:137",
      "A:138",
      "A:139",
      "A:14",
      "A:140",
      "A:141",
      "A:142",
      "A:143",
      "A:144",
      "A:146",
      "A:147",
      "A:148",
      "A:149",
      "A:15",
      "A:150",
      "A:151",
      "A:152",
      "A:153",
      "A:154",
      "A:155",
      "A:156",
      "A:157",
      "A:158",
      "A:159",
      "A:16",
      "A:160",
      "A:161",
      "A:162",
      "A:163",
      "A:164",
      "A:165",
      "A:166",
      "A:167",
      "A:168",
      "A:169",
      "A:17",
      "A:170",
      "A:171",
      "A:172",
      "A:173",
      "A:174",
      "A:175",
      "A:176",
      "A:177",
      "A:178",
      "A:179",
      "A:18",
      "A:180",
      "A:181",
      "A:19",
      "A:2",
      "A:20",
      "A:200",
      "A:21",
      "A:22",
      "A:23",
      "A:24",
      "A:25",
      "A:26",
      "A:27",
      "A:28",
      "A:29",
      "A:3",
      "A:30",
      "A:31",
      "A:32",
      "A:33",
      "A:34",
      "A:35",
      "A:36",
      "A:37",
      "A:38",
      "A:39",
      "A:4",
      "A:40",
      "A:41",
      "A:42",
      "A:43",
      "A:44",
      "A:45",
      "A:46",
      "A:47",
      "A:48",
      "A:49",
      "A:5",
      "A:50",
      "A:51",
      "A:52",
      "A:53",
      "A:54",
      "A:55",
      "A:56",
      "A:57",
      "A:58",
      "A:59",
      "A:6",
      "A:60",
      "A:61",
      "A:62",
      "A:63",
      "A:64",
      "A:65",
      "A:66",
      "A:67",
      "A:68",
      "A:69",
      "A:7",
      "A:70",
      "A:71",
      "A:72",
      "A:73",
      "A:74",
      "A:75",
      "A:76",
      "A:77",
      "A:78",
      "A:79",
      "A:8",
      "A:80",
      "A:81",
      "A:82",
      "A:83",
      "A:84",
      "A:85",
      "A:86",
      "A:87",
      "A:88",
      "A:89",
      "A:9",
      "A:90",
      "A:91",
      "A:92",
      "A:93",
      "A:94",
      "A:95",
      "A:96",
      "A:97",
      "A:98",
      "A:99"
    ],
    "A:146": [
      "A:1",
      "A:10",
      "A:100",
      "A:101",
      "A:102",
      "A:103",
      "A:104",
      "A:105",
      "A:106",
      "A:107",
      "A:108",
      "A:109",
      "A:11",
      "A:110",
      "A:111",
      "A:112",
      "A:113",
      "A:114",
      "A:115",
      "A:116",
      "A:117",
      "A:118",
      "A:119",
      "A:12",
      "A:120",
      "A:121",
      "A:122",
      "A:123",
      "A:124",
      "A:125",
      "A:126",
      "A:127",
      "A:128",
      "A:129",
      "A:13",
      "A:130",
      "A:131",
      "A:132",
      "A:133",
      "A:134",
      "A:135",
      "A:136",
      "A:137",
      "A:138",
      "A:139",
      "A:14",
      "A:140",
      "A:141",
      "A:142",
      "A:143",
      "A:144",
      "A:145",
      "A:147",
      "A:148",
      "A:149",
      "A:15",
      "A:150",
      "A:151",
      "A:152",
      "A:153",
      "A:154",
      "A:155",
      "A:156",
      "A:157",
      "A:158",
      "A:159",
      "A:16",
      "A:160",
      "A:161",
      "A:162",
      "A:163",
      "A:164",
      "A:165",
      "A:166",
      "A:167",
      "A:168",
      "A:169",
      "A:17",
      "A:170",
      "A:171",
      "A:172",
      "A:173",
      "A:174",
      "A:175",
      "A:176",
      "A:177",
      "A:178",
      "A:179",
      "A:18",
      "A:180",
      "A:181",
      "A:19",
      "A:2",
      "A:20",
      "A:200",
      "A:21",
      "A:22",
      "A:23",
      "A:24",
      "A:25",
      "A:26",
      "A:27",
      "A:28",
      "A:29",
      "A:3",
      "A:30",
      "A:31",
      "A:32",
      "A:33",
      "A:34",
      "A:35",
      "A:36",
      "A:37",
      "A:38",
      "A:39",
      "A:4",
      "A:40",
      "A:41",
      "A:42",
      "A:43",
      "A:44",
      "A:45",
      "A:46",
      "A:47",
      "A:48",
      "A:49",
      "A:5",
      "A:50",
      "A:51",
      "A:52",
      "A:53",
      "A:54",
      "A:55",
      "A:56",
      "A:57",
      "A:58",
      "A:59",
      "A:6",
      "A:60",
      "A:61",
      "A:62",
      "A:63",
      "A:64",
      "A:65",
      "A:66",
      "A:67",
      "A:68",
      "A:69",
      "A:7",
      "A:70",
      "A:71",
      "A:72",
      "A:73",
      "A:74",
      "A:75",
      "A:76",
      "A:77",
      "A:78",
      "A:79",
      "A:8",
      "A:80",
      "A:81",
      "A:82",
      "A:83",
      "A:84",
      "A:85",
      "A:86",
      "A:87",
      "A:88",
      "A:89",
      "A:9",
      "A:90",
      "A:91",
      "A:92",
      "A:93",
      "A:94",
      "A:95",
      "A:96",
      "A:97",
      "A:98",
      "A:99"
    ],
    "A:147": [
      "A:1",
      "A:10",
      "A:100",
      "A:101",
      "A:102",
      "A:103",
      "A:104",
      "A:105",
      "A:106",
      "A:107",
      "A:108",
      "A:109",
      "A:11",
      "A:110",
      "A:111",
      "A:112",
      "A:113",
      "A:114",
      "A:115",
      "A:116",
      "A:117",
      "A:118",
      "A:119",
      "A:12",
      "A:120",
      "A:121",
      "A:122",
      "A:123",
      "A:124",
      "A:125",
      "A:126",
      "A:127",
      "A:128",
      "A:129",
      "A:13",
      "A:130",
      "A:131",
      "A:132",
      "A:133",
      "A:134",
      "A:135",
      "A:136",
      "A:137",
      "A:138",
      "A:139",
      "A:14",
      "A:140",
      "A:141",
      "A:142",
      "A:143",
      "A:144",
      "A:145",
      "A:146",
      "A:148",
      "A:149",
      "A:15",
      "A:150",
      "A:151",
      "A:152",
      "A:153",
      "A:154",
      "A:155",
      "A:156",
      "A:157",
      "A:158",
      "A:159",
      "A:16",
      "A:160",
      "A:161",
      "A:162",
      "A:163",
      "A:164",
      "A:165",
      "A:166",
      "A:167",
      "A:168",
      "A:169",
      "A:17",
      "A:170",
      "A:171",
      "A:172",
      "A:173",
      "A:174",
      "A:175",
      "A:176",
      "A:177",
      "A:178",
      "A:179",
      "A:18",
      "A:180",
      "A:181",
      "A:19",
      "A:2",
      "A:20",
      "A:200",
      "A:21",
      "A:22",
      "A:23",
      "A:24",
      "A:25",
      "A:26",
      "A:27",
      "A:28",
      "A:29",
      "A:3",
      "A:30",
      "A:31",
      "A:32",
      "A:33",
      "A:34",
      "A:35",
      "A:36",
      "A:37",
      "A:38",
      "A:39",
      "A:4",
      "A:40",
      "A:41",
      "A:42",
      "A:43",
      "A:44",
      "A:45",
      "A:46",
      "A:47",
      "A:48",
      "A:49",
      "A:5",
      "A:50",
      "A:51",
      "A:52",
      "A:53",
      "A:54",
      "A:55",
      "A:56",
      "A:57",
      "A:58",
      "A:59",
      "A:6",
      "A:60",
      "A:61",
      "A:62",
      "A:63",
      "A:64",
      "A:65",
      "A:66",
      "A:67",
      "A:68",
      "A:69",
      "A:7",
      "A:70",
      "A:71",
      "A:72",
      "A:73",
      "A:74",
      "A:75",
      "A:76",
      "A:77",
      "A:78",
      "A:79",
      "A:8",
      "A:80",
      "A:81",
      "A:82",
      "A:83",
      "A:84",
      "A:85",
      "A:86",
      "A:87",
      "A:88",
      "A:89",
      "A:9",
      "A:90",
      "A:91",
      "A:92",
      "A:93",
      "A:94",
      "A:95",
      "A:96",
      "A:97",
      "A:98",
      "A:99"
    ],
    "A:148": [
      "A:1",
      "A:10",
      "A:100",
      "A:101",
      "A:102",
      "A:103",
      "A:104",
      "A:105",
      "A:106",
      "A:107",
      "A:108",
      "A:109",
      "A:11",
      "A:110",
      "A:111",
      "A:112",
      "A:113",
      "A:114",
      "A:115",
      "A:116",
      "A:117",
      "A:118",
      "A:119",
      "A:12",
      "A:120",
      "A:121",
      "A:122",
      "A:123",
      "A:124",
      "A:125",
      "A:126",
      "A:127",
      "A:128",
      "A:129",
      "A:13",
      "A:130",
      "A:131",
      "A:132",
      "A:133",
      "A:134",
      "A:135",
      "A:136",
      "A:137",
      "A:138",
      "A:139",
      "A:14",
      "A:140",
      "A:141",
      "A:142",
      "A:143",
      "A:144",
      "A:145",
      "A:146",
      "A:147",
      "A:149",
      "A:15",
      "A:150",
      "A:151",
      "A:152",
      "A:153",
      "A:154",
      "A:155",
      "A:156",
      "A:157",
      "A:158",
      "A:159",
      "A:16",
      "A:160",
      "A:161",
      "A:162",
      "A:163",
      "A:164",
      "A:165",
      "A:166",
      "A:167",
      "A:168",
      "A:169",
      "A:17",
      "A:170",
      "A:171",
      "A:172",
      "A:173",
      "A:174",
      "A:175",
      "A:176",
      "A:177",
      "A:178",
      "A:179",
      "A:18",
      "A:180",
      "A:181",
      "A:19",
      "A:2",
      "A:20",
      "A:200",
      "A:21",
      "A:22",
      "A:23",
      "A:24",
      "A:25",
      "A:26",
      "A:27",
      "A:28",
      "A:29",
      "A:3",
      "A:30",
      "A:31",
      "A:32",
      "A:33",
      "A:34",
      "A:35",
      "A:36",
      "A:37",
      "A:38",
      "A:39",
      "A:4",
      "A:40",
      "A:41",
      "A:42",
      "A:43",
      "A:44",
      "A:45",
      "A:46",
      "A:47",
      "A:48",
      "A:49",
      "A:5",
      "A:50",
      "A:51",
      "A:52",
      "A:53",
      "A:54",
      "A:55",
      "A:56",
      "A:57",
      "A:58",
      "A:59",
      "A:6",
      "A:60",
      "A:61",
      "A:62",
      "A:63",
      "A:64",
      "A:65",
      "A:66",
      "A:67",
      "A:68",
      "A:69",
      "A:7",
      "A:70",
      "A:71",
      "A:72",
      "A:73",
      "A:74",
      "A:75",
      "A:76",
      "A:77",
      "A:78",
      "A:79",
      "A:8",
      "A:80",
      "A:81",
      "A:82",
      "A:83",
      "A:84",
      "A:85",
      "A:86",
      "A:87",
      "A:88",
      "A:89",
      "A:9",
      "A:90",
      "A:91",
      "A:92",
      "A:93",
      "A:94",
      "A:95",
      "A:96",
      "A:97",
      "A:98",
      "A:99"
    ],
    "A:149": [
      "A:1",
      "A:10",
      "A:100",
      "A:101",
      "A:102",
      "A:103",
      "A:104",
      "A:105",
      "A:106",
      "A:107",
      "A:108",
      "A:109",
      "A:11",
      "A:110",
      "A:111",
      "A:112",
      "A:113",
      "A:114",
      "A:115",
      "A:116",
      "A:117",
      "A:118",
      "A:119",
      "A:12",
      "A:120",
      "A:121",
      "A:122",
      "A:123",
      "A:124",
      "A:125",
      "A:126",
      "A:127",
      "A:128",
      "A:129",
      "A:13",
      "A:130",
      "A:131",
      "A:132",
      "A:133",
      "A:134",
      "A:135",
      "A:136",
      "A:137",
      "A:138",
      "A:139",
      "A:14",
      "A:140",
      "A:141",
      "A:142",
      "A:143",
      "A:144",
      "A:145",
      "A:146",
      "A:147",
      "A:148",
      "A:15",
      "A:150",
      "A:151",
      "A:152",
      "A:153",
      "A:154",
      "A:155",
      "A:156",
      "A:157",
      "A:158",
      "A:159",
      "A:16",
      "A:160",
      "A:161",
      "A:162",
      "A:163",
      "A:164",
      "A:165",
      "A:166",
      "A:167",
      "A:168",
      "A:169",
      "A:17",
      "A:170",
      "A:171",
      "A:172",
      "A:173",
      "A:174",
      "A:175",
      "A:176",
      "A:177",
      "A:178",
      "A:179",
      "A:18",
      "A:180",
      "A:181",
      "A:19",
      "A:2",
      "A:20",
      "A:200",
      "A:21",
      "A:22",
      "A:23",
      "A:24",
      "A:25",
      "A:26",
      "A:27",
      "A:28",
      "A:29",
      "A:3",
      "A:30",
      "A:31",
      "A:32",
      "A:33",
      "A:34",
      "A:35",
      "A:36",
      "A:37",
      "A:38",
      "A:39",
      "A:4",
      "A:40",
      "A:41",
      "A:42",
      "A:43",
      "A:44",
      "A:45",
      "A:46",
      "A:47",
      "A:48",
      "A:49",
      "A:5",
      "A:50",
      "A:51",
      "A:52",
      "A:53",
      "A:54",
      "A:55",
      "A:56",
      "A:57",
      "A:58",
      "A:59",
      "A:6",
      "A:60",
      "A:61",
      "A:62",
      "A:63",
      "A:64",
      "A:65",
      "A:66",
      "A:67",
      "A:68",
      "A:69",
      "A:7",
      "A:70",
      "A:71",
      "A:72",
      "A:73",
      "A:74",
      "A:75",
      "A:76",
      "A:77",
      "A:78",
      "A:79",
      "A:8",
      "A:80",
      "A:81",
      "A:82",
      "A:83",
      "A:84",
      "A:85",
      "A:86",
      "A:87",
      "A:88",
      "A:89",
      "A:9",
      "A:90",
      "A:91",
      "A:92",
      "A:93",
      "A:94",
      "A:95",
      "A:96",
      "A:97",
      "A:98",
      "A:99"
    ],
    "A:150": [
      "A:1",
      "A:10",
      "A:100",
      "A:101",
      "A:102",
      "A:103",
      "A:104",
      "A:105",
      "A:106",
      "A:107",
      "A:108",
      "A:109",
      "A:11",
      "A:110",
      "A:111",
      "A:112",
      "A:113",
      "A:114",
      "A:115",
      "A:116",
      "A:117",
      "A:118",
      "A:119",
      "A:12",
      "A:120",
      "A:121",
      "A:122",
      "A:123",
      "A:124",
      "A:125",
      "A:126",
      "A:127",
      "A:128",
      "A:129",
      "A:13",
      "A:130",
      "A:131",
      "A:132",
      "A:133",
      "A:134",
      "A:135",
      "A:136",
      "A:137",
      "A:138",
      "A:139",
      "A:14",
      "A:140",
      "A:141",
      "A:142",
      "A:143",
      "A:144",
      "A:145",
      "A:146",
      "A:147",
      "A:148",
      "A:149",
      "A:15",
      "A:151",
      "A:152",
      "A:153",
      "A:154",
      "A:155",
      "A:156",
      "A:157",
      "A:158",
      "A:159",
      "A:16",
      "A:160",
      "A:161",
      "A:162",
      "A:163",
      "A:164",
      "A:165",
      "A:166",
      "A:167",
      "A:168",
      "A:169",
      "A:17",
      "A:170",
      "A:171",
      "A:172",
      "A:173",
      "A:174",
      "A:175",
      "A:176",
      "A:177",
      "A:178",
      "A:179",
      "A:18",
      "A:180",
      "A:181",
      "A:19",
      "A:2",
      "A:20",
      "A:200",
      "A:21",
      "A:22",
      "A:23",
      "A:24",
      "A:25",
      "A:26",
      "A:27",
      "A:28",
      "A:29",
      "A:3",
      "A:30",
      "A:31",
      "A:32",
      "A:33",
      "A:34",
      "A:35",
      "A:36",
      "A:37",
      "A:38",
      "A:39",
      "A:4",
      "A:40",
      "A:41",
      "A:42",
      "A:43",
      "A:44",
      "A:45",
      "A:46",
      "A:47",
      "A:48",
      "A:49",
      "A:5",
      "A:50",
      "A:51",
      "A:52",
      "A:53",
      "A:54",
      "A:55",
      "A:56",
      "A:57",
      "A:58",
      "A:59",
      "A:6",
      "A:60",
      "A:61",
      "A:62",
      "A:63",
      "A:64",
      "A:65",
      "A:66",
      "A:67",
      "A:68",
      "A:69",
      "A:7",
      "A:70",
      "A:71",
      "A:72",
      "A:73",
      "A:74",
      "A:75",
      "A:76",
      "A:77",
      "A:78",
      "A:79",
      "A:8",
      "A:80",
      "A:81",
      "A:82",
      "A:83",
      "A:84",
      "A:85",
      "A:86",
      "A:87",
      "A:88",
      "A:89",
      "A:9",
      "A:90",
      "A:91",
      "A:92",
      "A:93",
      "A:94",
      "A:95",
      "A:96",
      "A:97",
      "A:98",
      "A:99"
    ],
    "A:151": [
      "A:1",
      "A:10",
      "A:100",
      "A:101",
      "A:102",
      "A:103",
      "A:104",
      "A:105",
      "A:106",
      "A:107",
      "A:108",
      "A:109",
      "A:11",
      "A:110",
      "A:111",
      "A:112",
      "A:113",
      "A:114",
      "A:115",
      "A:116",
      "A:117",
      "A:118",
      "A:119",
      "A:12",
      "A:120",
      "A:121",
      "A:122",
      "A:123",
      "A:124",
      "A:125",
      "A:126",
      "A:127",
      "A:128",
      "A:129",
      "A:13",
      "A:130",
      "A:131",
      "A:132",
      "A:133",
      "A:134",
      "A:135",
      "A:136",
      "A:137",
      "A:138",
      "A:139",
      "A:14",
      "A:140",
      "A:141",
      "A:142",
      "A:143",
      "A:144",
      "A:145",
      "A:146",
      "A:147",
      "A:148",
      "A:149",
      "A:15",
      "A:150",
      "A:152",
      "A:153",
      "A:154",
      "A:155",
      "A:156",
      "A:157",
      "A:158",
      "A:159",
      "A:16",
      "A:160",
      "A:161",
      "A:162",
      "A:163",
      "A:164",
      "A:165",
      "A:166",
      "A:167",
      "A:168",
      "A:169",
      "A:17",
      "A:170",
      "A:171",
      "A:172",
      "A:173",
      "A:174",
      "A:175",
      "A:176",
      "A:177",
      "A:178",
      "A:179",
      "A:18",
      "A:180",
      "A:181",
      "A:19",
      "A:2",
      "A:20",
      "A:200",
      "A:21",
      "A:22",
      "A:23",
      "A:24",
      "A:25",
      "A:26",
      "A:27",
      "A:28",
      "A:29",
      "A:3",
      "A:30",
      "A:31",
      "A:32",
      "A:33",
      "A:34",
      "A:35",
      "A:36",
      "A:37",
      "A:38",
      "A:39",
      "A:4",
      "A:40",
      "A:41",
      "A:42",
      "A:43",
      "A:44",
      "A:45",
      "A:46",
      "A:47",
      "A:48",
      "A:49",
      "A:5",
      "A:50",
      "A:51",
      "A:52",
      "A:53",
      "A:54",
      "A:55",
      "A:56",
      "A:57",
      "A:58",
      "A:59",
      "A:6",
      "A:60",
      "A:61",
      "A:62",
      "A:63",
      "A:64",
      "A:65",
      "A:66",
      "A:67",
      "A:68",
      "A:69",
      "A:7",
      "A:70",
      "A:71",
      "A:72",
      "A:73",
      "A:74",
      "A:75",
      "A:76",
      "A:77",
      "A:78",
      "A:79",
      "A:8",
      "A:80",
      "A:81",
      "A:82",
      "A:83",
      "A:84",
      "A:85",
      "A:86",
      "A:87",
      "A:88",
      "A:89",
      "A:9",
      "A:90",
      "A:91",
      "A:92",
      "A:93",
      "A:94",
      "A:95",
      "A:96",
      "A:97",
      "A:98",
      "A:99"
    ],
    "A:152": [
      "A:1",
      "A:10",
      "A:100",
      "A:101",
      "A:102",
      "A:103",
      "A:104",
      "A:105",
      "A:106",
      "A:107",
      "A:108",
      "A:109",
      "A:11",
      "A:110",
      "A:111",
      "A:112",
      "A:113",
      "A:114",
      "A:115",
      "A:116",
      "A:117",
      "A:118",
      "A:119",
      "A:12",
      "A:120",
      "A:121",
      "A:122",
      "A:123",
      "A:124",
      "A:125",
      "A:126",
      "A:127",
      "A:128",
      "A:129",
      "A:13",
      "A:130",
      "A:131",
      "A:132",
      "A:133",
      "A:134",
      "A:135",
      "A:136",
      "A:137",
      "A:138",
      "A:139",
      "A:14",
      "A:140",
      "A:141",
      "A:142",
      "A:143",
      "A:144",
      "A:145",
      "A:146",
      "A:147",
      "A:148",
      "A:149",
      "A:15",
      "A:150",
      "A:151",
      "A:153",
      "A:154",
      "A:155",
      "A:156",
      "A:157",
      "A:158",
      "A:159",
      "A:16",
      "A:160",
      "A:161",
      "A:162",
      "A:163",
      "A:164",
      "A:165",
      "A:166",
      "A:167",
      "A:168",
      "A:169",
      "A:17",
      "A:170",
      "A:171",
      "A:172",
      "A:173",
      "A:174",
      "A:175",
      "A:176",
      "A:177",
      "A:178",
      "A:179",
      "A:18",
      "A:180",
      "A:181",
      "A:19",
      "A:2",
      "A:20",
      "A:200",
      "A:21",
      "A:22",
      "A:23",
      "A:24",
      "A:25",
      "A:26",
      "A:27",
      "A:28",
      "A:29",
      "A:3",
      "A:30",
      "A:31",
      "A:32",
      "A:33",
      "A:34",
      "A:35",
      "A:36",
      "A:37",
      "A:38",
      "A:39",
      "A:4",
      "A:40",
      "A:41",
      "A:42",
      "A:43",
      "A:44",
      "A:45",
      "A:46",
      "A:47",
      "A:48",
      "A:49",
      "A:5",
      "A:50",
      "A:51",
      "A:52",
      "A:53",
      "A:54",
      "A:55",
      "A:56",
      "A:57",
      "A:58",
      "A:59",
      "A:6",
      "A:60",
      "A:61",
      "A:62",
      "A:63",
      "A:64",
      "A:65",
      "A:66",
      "A:67",
      "A:68",
      "A:69",
      "A:7",
      "A:70",
      "A:71",
      "A:72",
      "A:73",
      "A:74",
      "A:75",
      "A:76",
      "A:77",
      "A:78",
      "A:79",
      "A:8",
      "A:80",
      "A:81",
      "A:82",
      "A:83",
      "A:84",
      "A:85",
      "A:86",
      "A:87",
      "A:88",
      "A:89",
      "A:9",
      "A:90",
      "A:91",
      "A:92",
      "A:93",
      "A:94",
      "A:95",
      "A:96",
      "A:97",
      "A:98",
      "A:99"
    ],
    "A:153": [
      "A:1",
      "A:10",
      "A:100",
      "A:101",
      "A:102",
      "A:103",
      "A:104",
      "A:105",
      "A:106",
      "A:107",
      "A:108",
      "A:109",
      "A:11",
      "A:110",
      "A:111",
      "A:112",
      "A:113",
      "A:114",
      "A:115",
      "A:116",
      "A:117",
      "A:118",
      "A:119",
      "A:12",
      "A:120",
      "A:121",
      "A:122",
      "A:123",
      "A:124",
      "A:125",
      "A:126",
      "A:127",
      "A:128",
      "A:129",
      "A:13",
      "A:130",
      "A:131",
      "A:132",
      "A:133",
      "A:134",
      "A:135",
      "A:136",
      "A:137",
      "A:138",
      "A:139",
      "A:14",
      "A:140",
      "A:141",
      "A:142",
      "A:143",
      "A:144",
      "A:145",
      "A:146",
      "A:147",
      "A:148",
      "A:149",
      "A:15",
      "A:150",
      "A:151",
      "A:152",
      "A:154",
      "A:155",
      "A:156",
      "A:157",
      "A:158",
      "A:159",
      "A:16",
      "A:160",
      "A:161",
      "A:162",
      "A:163",
      "A:164",
      "A:165",
      "A:166",
      "A:167",
      "A:168",
      "A:169",
      "A:17",
      "A:170",
      "A:171",
      "A:172",
      "A:173",
      "A:174",
      "A:175",
      "A:176",
      "A:177",
      "A:178",
      "A:179",
      "A:18",
      "A:180",
      "A:181",
      "A:19",
      "A:2",
      "A:20",
      "A:200",
      "A:21",
      "A:22",
      "A:23",
      "A:24",
      "A:25",
      "A:26",
      "A:27",
      "A:28",
      "A:29",
      "A:3",
      "A:30",
      "A:31",
      "A:32",
      "A:33",
      "A:34",
      "A:35",
      "A:36",
      "A:37",
      "A:38",
      "A:39",
      "A:4",
      "A:40",
      "A:41",
      "A:42",
      "A:43",
      "A:44",
      "A:45",
      "A:46",
      "A:47",
      "A:48",
      "A:49",
      "A:5",
      "A:50",
      "A:51",
      "A:52",
      "A:53",
      "A:54",
      "A:55",
      "A:56",
      "A:57",
      "A:58",
      "A:59",
      "A:6",
      "A:60",
      "A:61",
      "A:62",
      "A:63",
      "A:64",
      "A:65",
      "A:66",
      "A:67",
      "A:68",
      "A:69",
      "A:7",
      "A:70",
      "A:71",
      "A:72",
      "A:73",
      "A:74",
      "A:75",
      "A:76",
      "A:77",
      "A:78",
      "A:79",
      "A:8",
      "A:80",
      "A:81",
      "A:82",
      "A:83",
      "A:84",
      "A:85",
      "A:86",
      "A:87",
      "A:88",
      "A:89",
      "A:9",
      "A:90",
      "A:91",
      "A:92",
      "A:93",
      "A:94",
      "A:95",
      "A:96",
      "A:97",
      "A:98",
      "A:99"
    ],
    "A:154": [
      "A:1",
      "A:10",
      "A:100",
      "A:101",
      "A:102",
      "A:103",
      "A:104",
      "A:105",
      "A:106",
      "A:107",
      "A:108",
      "A:109",
      "A:11",
      "A:110",
      "A:111",
      "A:112",
      "A:113",
      "A:114",
      "A:115",
      "A:116",
      "A:117",
      "A:118",
      "A:119",
      "A:12",
      "A:120",
      "A:121",
      "A:122",
      "A:123",
      "A:124",
      "A:125",
      "A:126",
      "A:127",
      "A:128",
      "A:129",
      "A:13",
      "A:130",
      "A:131",
      "A:132",
      "A:133",
      "A:134",
      "A:135",
      "A:136",
      "A:137",
      "A:138",
      "A:139",
      "A:14",
      "A:140",
      "A:141",
      "A:142",
      "A:143",
      "A:144",
      "A:145",
      "A:146",
      "A:147",
      "A:148",
      "A:149",
      "A:15",
      "A:150",
      "A:151",
      "A:152",
      "A:153",
      "A:155",
      "A:156",
      "A:157",
      "A:158",
      "A:159",
      "A:16",
      "A:160",
      "A:161",
      "A:162",
      "A:163",
      "A:164",
      "A:165",
      "A:166",
      "A:167",
      "A:168",
      "A:169",
      "A:17",
      "A:170",
      "A:171",
      "A:172",
      "A:173",
      "A:174",
      "A:175",
      "A:176",
      "A:177",
      "A:178",
      "A:179",
      "A:18",
      "A:180",
      "A:181",
      "A:19",
      "A:2",
      "A:20",
      "A:200",
      "A:21",
      "A:22",
      "A:23",
      "A:24",
      "A:25",
      "A:26",
      "A:27",
      "A:28",
      "A:29",
      "A:3",
      "A:30",
      "A:31",
      "A:32",
      "A:33",
      "A:34",
      "A:35",
      "A:36",
      "A:37",
      "A:38",
      "A:39",
      "A:4",
      "A:40",
      "A:41",
      "A:42",
      "A:43",
      "A:44",
      "A:45",
      "A:46",
      "A:47",
      "A:48",
      "A:49",
      "A:5",
      "A:50",
      "A:51",
      "A:52",
      "A:53",
      "A:54",
      "A:55",
      "A:56",
      "A:57",
      "A:58",
      "A:59",
      "A:6",
      "A:60",
      "A:61",
      "A:62",
      "A:63",
      "A:64",
      "A:65",
      "A:66",
      "A:67",
      "A:68",
      "A:69",
      "A:7",
      "A:70",
      "A:71",
      "A:72",
      "A:73",
      "A:74",
      "A:75",
      "A:76",
      "A:77",
      "A:78",
      "A:79",
      "A:8",
      "A:80",
      "A:81",
      "A:82",
      "A:83",
      "A:84",
      "A:85",
      "A:86",
      "A:87",
      "A:88",
      "A:89",
      "A:9",
      "A:90",
      "A:91",
      "A:92",
      "A:93",
      "A:94",
      "A:95",
      "A:96",
      "A:97",
      "A:98",
      "A:99"
    ],
    "A:155": [
      "A:1",
      "A:10",
      "A:100",
      "A:101",
      "A:102",
      "A:103",
      "A:104",
      "A:105",
      "A:106",
      "A:107",
      "A:108",
      "A:109",
      "A:11",
      "A:110",
      "A:111",
      "A:112",
      "A:113",
      "A:114",
      "A:115",
      "A:116",
      "A:117",
      "A:118",
      "A:119",
      "A:12",
      "A:120",
      "A:121",
      "A:122",
      "A:123",
      "A:124",
      "A:125",
      "A:126",
      "A:127",
      "A:128",
      "A:129",
      "A:13",
      "A:130",
      "A:131",
      "A:132",
      "A:133",
      "A:134",
      "A:135",
      "A:136",
      "A:137",
      "A:138",
      "A:139",
      "A:14",
      "A:140",
      "A:141",
      "A:142",
      "A:143",
      "A:144",
      "A:145",
      "A:146",
      "A:147",
      "A:148",
      "A:149",
      "A:15",
      "A:150",
      "A:151",
      "A:152",
      "A:153",
      "A:154",
      "A:156",
      "A:157",
      "A:158",
      "A:159",
      "A:16",
      "A:160",
      "A:161",
      "A:162",
      "A:163",
      "A:164",
      "A:165",
      "A:166",
      "A:167",
      "A:168",
      "A:169",
      "A:17",
      "A:170",
      "A:171",
      "A:172",
      "A:173",
      "A:174",
      "A:175",
      "A:176",
      "A:177",
      "A:178",
      "A:179",
      "A:18",
      "A:180",
      "A:181",
      "A:19",
      "A:2",
      "A:20",
      "A:200",
      "A:21",
      "A:22",
      "A:23",
      "A:24",
      "A:25",
      "A:26",
      "A:27",
      "A:28",
      "A:29",
      "A:3",
      "A:30",
      "A:31",
      "A:32",
      "A:33",
      "A:34",
      "A:35",
      "A:36",
      "A:37",
      "A:38",
      "A:39",
      "A:4",
      "A:40",
      "A:41",
      "A:42",
      "A:43",
      "A:44",
      "A:45",
      "A:46",
      "A:47",
      "A:48",
      "A:49",
      "A:5",
      "A:50",
      "A:51",
      "A:52",
      "A:53",
      "A:54",
      "A:55",
      "A:56",
      "A:57",
      "A:58",
      "A:59",
      "A:6",
      "A:60",
      "A:61",
      "A:62",
      "A:63",
      "A:64",
      "A:65",
      "A:66",
      "A:67",
      "A:68",
      "A:69",
      "A:7",
      "A:70",
      "A:71",
      "A:72",
      "A:73",
      "A:74",
      "A:75",
      "A:76",
      "A:77",
      "A:78",
      "A:79",
      "A:8",
      "A:80",
      "A:81",
      "A:82",
      "A:83",
      "A:84",
      "A:85",
      "A:86",
      "A:87",
      "A:88",
      "A:89",
      "A:9",
      "A:90",
      "A:91",
      "A:92",
      "A:93",
      "A:94",
      "A:95",
      "A:96",
      "A:97",
      "A:98",
      "A:99"
    ],
    "A:156": [
      "A:1",
      "A:10",
      "A:100",
      "A:101",
      "A:102",
      "A:103",
      "A:104",
      "A:105",
      "A:106",
      "A:107",
      "A:108",
      "A:109",
      "A:11",
      "A:110",
      "A:111",
      "A:112",
      "A:113",
      "A:114",
      "A:115",
      "A:116",
      "A:117",
      "A:118",
      "A:119",
      "A:12",
      "A:120",
      "A:121",
      "A:122",
      "A:123",
      "A:124",
      "A:125",
      "A:126",
      "A:127",
      "A:128",
      "A:129",
      "A:13",
      "A:130",
      "A:131",
      "A:132",
      "A:133",
      "A:134",
      "A:135",
      "A:136",
      "A:137",
      "A:138",
      "A:139",
      "A:14",
      "A:140",
      "A:141",
      "A:142",
      "A:143",
      "A:144",
      "A:145",
      "A:146",
      "A:147",
      "A:148",
      "A:149",
      "A:15",
      "A:150",
      "A:151",
      "A:152",
      "A:153",
      "A:154",
      "A:155",
      "A:157",
      "A:158",
      "A:159",
      "A:16",
      "A:160",
      "A:161",
      "A:162",
      "A:163",
      "A:164",
      "A:165",
      "A:166",
      "A:167",
      "A:168",
      "A:169",
      "A:17",
      "A:170",
      "A:171",
      "A:172",
      "A:173",
      "A:174",
      "A:175",
      "A:176",
      "A:177",
      "A:178",
      "A:179",
      "A:18",
      "A:180",
      "A:181",
      "A:19",
      "A:2",
      "A:20",
      "A:200",
      "A:21",
      "A:22",
      "A:23",
      "A:24",
      "A:25",
      "A:26",
      "A:27",
      "A:28",
      "A:29",
      "A:3",
      "A:30",
      "A:31",
      "A:32",
      "A:33",
      "A:34",
      "A:35",
      "A:36",
      "A:37",
      "A:38",
      "A:39",
      "A:4",
      "A:40",
      "A:41",
      "A:42",
      "A:43",
      "A:44",
      "A:45",
      "A:46",
      "A:47",
      "A:48",
      "A:49",
      "A:5",
      "A:50",
      "A:51",
      "A:52",
      "A:53",
      "A:54",
      "A:55",
      "A:56",
      "A:57",
      "A:58",
      "A:59",
      "A:6",
      "A:60",
      "A:61",
      "A:62",
      "A:63",
      "A:64",
      "A:65",
      "A:66",
      "A:67",
      "A:68",
      "A:69",
      "A:7",
      "A:70",
      "A:71",
      "A:72",
      "A:73",
      "A:74",
      "A:75",
      "A:76",
      "A:77",
      "A:78",
      "A:79",
      "A:8",
      "A:80",
      "A:81",
      "A:82",
      "A:83",
      "A:84",
      "A:85",
      "A:86",
      "A:87",
      "A:88",
      "A:89",
      "A:9",
      "A:90",
      "A:91",
      "A:92",
      "A:93",
      "A:94",
      "A:95",
      "A:96",
      "A:97",
      "A:98",
      "A:99"
    ],
    "A:157": [
      "A:1",
      "A:10",
      "A:100",
      "A:101",
      "A:102",
      "A:103",
      "A:104",
      "A:105",
      "A:106",
      "A:107",
      "A:108",
      "A:109",
      "A:11",
      "A:110",
      "A:111",
      "A:112",
      "A:113",
      "A:114",
      "A:115",
      "A:116",
      "A:117",
      "A:118",
      "A:119",
      "A:12",
      "A:120",
      "A:121",
      "A:122",
      "A:123",
      "A:124",
      "A:125",
      "A:126",
      "A:127",
      "A:128",
      "A:129",
      "A:13",
      "A:130",
      "A:131",
      "A:132",
      "A:133",
      "A:134",
      "A:135",
      "A:136",
      "A:137",
      "A:138",
      "A:139",
      "A:14",
      "A:140",
      "A:141",
      "A:142",
      "A:143",
      "A:144",
      "A:145",
      "A:146",
      "A:147",
      "A:148",
      "A:149",
      "A:15",
      "A:150",
      "A:151",
      "A:152",
      "A:153",
      "A:154",
      "A:155",
      "A:156",
      "A:158",
      "A:159",
      "A:16",
      "A:160",
      "A:161",
      "A:162",
      "A:163",
      "A:164",
      "A:165",
      "A:166",
      "A:167",
      "A:168",
      "A:169",
      "A:17",
      "A:170",
      "A:171",
      "A:172",
      "A:173",
      "A:174",
      "A:175",
      "A:176",
      "A:177",
      "A:178",
      "A:179",
      "A:18",
      "A:180",
      "A:181",
      "A:19",
      "A:2",
      "A:20",
      "A:200",
      "A:21",
      "A:22",
      "A:23",
      "A:24",
      "A:25",
      "A:26",
      "A:27",
      "A:28",
      "A:29",
      "A:3",
      "A:30",
      "A:31",
      "A:32",
      "A:33",
      "A:34",
      "A:35",
      "A:36",
      "A:37",
      "A:38",
      "A:39",
      "A:4",
      "A:40",
      "A:41",
      "A:42",
      "A:43",
      "A:44",
      "A:45",
      "A:46",
      "A:47",
      "A:48",
      "A:49",
      "A:5",
      "A:50",
      "A:51",
      "A:52",
      "A:53",
      "A:54",
      "A:55",
      "A:56",
      "A:57",
      "A:58",
      "A:59",
      "A:6",
      "A:60",
      "A:61",
      "A:62",
      "A:63",
      "A:64",
      "A:65",
      "A:66",
      "A:67",
      "A:68",
      "A:69",
      "A:7",
      "A:70",
      "A:71",
      "A:72",
      "A:73",
      "A:74",
      "A:75",
      "A:76",
      "A:77",
      "A:78",
      "A:79",
      "A:8",
      "A:80",
      "A:81",
      "A:82",
      "A:83",
      "A:84",
      "A:85",
      "A:86",
      "A:87",
      "A:88",
      "A:89",
      "A:9",
      "A:90",
      "A:91",
      "A:92",
      "A:93",
      "A:94",
      "A:95",
      "A:96",
      "A:97",
      "A:98",
      "A:99"
    ],
    "A:158": [
      "A:1",
      "A:10",
      "A:100",
      "A:101",
      "A:102",
      "A:103",
      "A:104",
      "A:105",
      "A:106",
      "A:107",
      "A:108",
      "A:109",
      "A:11",
      "A:110",
      "A:111",
      "A:112",
      "A:113",
      "A:114",
      "A:115",
      "A:116",
      "A:117",
      "A:118",
      "A:119",
      "A:12",
      "A:120",
      "A:121",
      "A:122",
      "A:123",
      "A:124",
      "A:125",
      "A:126",
      "A:127",
      "A:128",
      "A:129",
      "A:13",
      "A:130",
      "A:131",
      "A:132",
      "A:133",
      "A:134",
      "A:135",
      "A:136",
      "A:137",
      "A:138",
      "A:139",
      "A:14",
      "A:140",
      "A:141",
      "A:142",
      "A:143",
      "A:144",
      "A:145",
      "A:146",
      "A:147",
      "A:148",
      "A:149",
      "A:15",
      "A:150",
      "A:151",
      "A:152",
      "A:153",
      "A:154",
      "A:155",
      "A:156",
      "A:157",
      "A:159",
      "A:16",
      "A:160",
      "A:161",
      "A:162",
      "A:163",
      "A:164",
      "A:165",
      "A:166",
      "A:167",
      "A:168",
      "A:169",
      "A:17",
      "A:170",
      "A:171",
      "A:172",
      "A:173",
      "A:174",
      "A:175",
      "A:176",
      "A:177",
      "A:178",
      "A:179",
      "A:18",
      "A:180",
      "A:181",
      "A:19",
      "A:2",
      "A:20",
      "A:200",
      "A:21",
      "A:22",
      "A:23",
      "A:24",
      "A:25",
      "A:26",
      "A:27",
      "A:28",
      "A:29",
      "A:3",
      "A:30",
      "A:31",
      "A:32",
      "A:33",
      "A:34",
      "A:35",
      "A:36",
      "A:37",
      "A:38",
      "A:39",
      "A:4",
      "A:40",
      "A:41",
      "A:42",
      "A:43",
      "A:44",
      "A:45",
      "A:46",
      "A:47",
      "A:48",
      "A:49",
      "A:5",
      "A:50",
      "A:51",
      "A:52",
      "A:53",
      "A:54",
      "A:55",
      "A:56",
      "A:57",
      "A:58",
      "A:59",
      "A:6",
      "A:60",
      "A:61",
      "A:62",
      "A:63",
      "A:64",
      "A:65",
      "A:66",
      "A:67",
      "A:68",
      "A:69",
      "A:7",
      "A:70",
      "A:71",
      "A:72",
      "A:73",
      "A:74",
      "A:75",
      "A:76",
      "A:77",
      "A:78",
      "A:79",
      "A:8",
      "A:80",
      "A:81",
      "A:82",
      "A:83",
      "A:84",
      "A:85",
      "A:86",
      "A:87",
      "A:88",
      "A:89",
      "A:9",
      "A:90",
      "A:91",
      "A:92",
      "A:93",
      "A:94",
      "A:95",
      "A:96",
      "A:97",
      "A:98",
      "A:99"
    ],
    "A:159": [
      "A:1",
      "A:10",
      "A:100",
      "A:101",
      "A:102",
      "A:103",
      "A:104",
      "A:105",
      "A:106",
      "A:107",
      "A:108",
      "A:109",
      "A:11",
      "A:110",
      "A:111",
      "A:112",
      "A:113",
      "A:114",
      "A:115",
      "A:116",
      "A:117",
      "A:118",
      "A:119",
      "A:12",
      "A:120",
      "A:121",
      "A:122",
      "A:123",
      "A:124",
      "A:125",
      "A:126",
      "A:127",
      "A:128",
      "A:129",
      "A:13",
      "A:130",
      "A:131",
      "A:132",
      "A:133",
      "A:134",
      "A:135",
      "A:136",
      "A:137",
      "A:138",
      "A:139",
      "A:14",
      "A:140",
      "A:141",
      "A:142",
      "A:143",
      "A:144",
      "A:145",
      "A:146",
      "A:147",
      "A:148",
      "A:149",
      "A:15",
      "A:150",
      "A:151",
      "A:152",
      "A:153",
      "A:154",
      "A:155",
      "A:156",
      "A:157",
      "A:158",
      "A:16",
      "A:160",
      "A:161",
      "A:162",
      "A:163",
      "A:164",
      "A:165",
      "A:166",
      "A:167",
      "A:168",
      "A:169",
      "A:17",
      "A:170",
      "A:171",
      "A:172",
      "A:173",
      "A:174",
      "A:175",
      "A:176",
      "A:177",
      "A:178",
      "A:179",
      "A:18",
      "A:180",
      "A:181",
      "A:19",
      "A:2",
      "A:20",
      "A:200",
      "A:21",
      "A:22",
      "A:23",
      "A:24",
      "A:25",
      "A:26",
      "A:27",
      "A:28",
      "A:29",
      "A:3",
      "A:30",
      "A:31",
      "A:32",
      "A:33",
      "A:34",
      "A:35",
      "A:36",
      "A:37",
      "A:38",
      "A:39",
      "A:4",
      "A:40",
      "A:41",
      "A:42",
      "A:43",
      "A:44",
      "A:45",
      "A:46",
      "A:47",
      "A:48",
      "A:49",
      "A:5",
      "A:50",
      "A:51",
      "A:52",
      "A:53",
      "A:54",
      "A:55",
      "A:56",
      "A:57",
      "A:58",
      "A:59",
      "A:6",
      "A:60",
      "A:61",
      "A:62",
      "A:63",
      "A:64",
      "A:65",
      "A:66",
      "A:67",
      "A:68",
      "A:69",
      "A:7",
      "A:70",
      "A:71",
      "A:72",
      "A:73",
      "A:74",
      "A:75",
      "A:76",
      "A:77",
      "A:78",
      "A:79",
      "A:8",
      "A:80",
      "A:81",
      "A:82",
      "A:83",
      "A:84",
      "A:85",
      "A:86",
      "A:87",
      "A:88",
      "A:89",
      "A:9",
      "A:90",
      "A:91",
      "A:92",
      "A:93",
      "A:94",
      "A:95",
      "A:96",
      "A:97",
      "A:98",
      "A:99"
    ],
    "A:160": [
      "A:1",
      "A:10",
      "A:100",
      "A:101",
      "A:102",
      "A:103",
      "A:104",
      "A:105",
      "A:106",
      "A:107",
      "A:108",
      "A:109",
      "A:11",
      "A:110",
      "A:111",
      "A:112",
      "A:113",
      "A:114",
      "A:115",
      "A:116",
      "A:117",
      "A:118",
      "A:119",
      "A:12",
      "A:120",
      "A:121",
      "A:122",
      "A:123",
      "A:124",
      "A:125",
      "A:126",
      "A:127",
      "A:128",
      "A:129",
      "A:13",
      "A:130",
      "A:131",
      "A:132",
      "A:133",
      "A:134",
      "A:135",
      "A:136",
      "A:137",
      "A:138",
      "A:139",
      "A:14",
      "A:140",
      "A:141",
      "A:142",
      "A:143",
      "A:144",
      "A:145",
      "A:146",
      "A:147",
      "A:148",
      "A:149",
      "A:15",
      "A:150",
      "A:151",
      "A:152",
      "A:153",
      "A:154",
      "A:155",
      "A:156",
      "A:157",
      "A:158",
      "A:159",
      "A:16",
      "A:161",
      "A:162",
      "A:163",
      "A:164",
      "A:165",
      "A:166",
      "A:167",
      "A:168",
      "A:169",
      "A:17",
      "A:170",
      "A:171",
      "A:172",
      "A:173",
      "A:174",
      "A:175",
      "A:176",
      "A:177",
      "A:178",
      "A:179",
      "A:18",
      "A:180",
      "A:181",
      "A:19",
      "A:2",
      "A:20",
      "A:200",
      "A:21",
      "A:22",
      "A:23",
      "A:24",
      "A:25",
      "A:26",
      "A:27",
      "A:28",
      "A:29",
      "A:3",
      "A:30",
      "A:31",
      "A:32",
      "A:33",
      "A:34",
      "A:35",
      "A:36",
      "A:37",
      "A:38",
      "A:39",
      "A:4",
      "A:40",
      "A:41",
      "A:42",
      "A:43",
      "A:44",
      "A:45",
      "A:46",
      "A:47",
      "A:48",
      "A:49",
      "A:5",
      "A:50",
      "A:51",
      "A:52",
      "A:53",
      "A:54",
      "A:55",
      "A:56",
      "A:57",
      "A:58",
      "A:59",
      "A:6",
      "A:60",
      "A:61",
      "A:62",
      "A:63",
      "A:64",
      "A:65",
      "A:66",
      "A:67",
      "A:68",
      "A:69",
      "A:7",
      "A:70",
      "A:71",
      "A:72",
      "A:73",
      "A:74",
      "A:75",
      "A:76",
      "A:77",
      "A:78",
      "A:79",
      "A:8",
      "A:80",
      "A:81",
      "A:82",
      "A:83",
      "A:84",
      "A:85",
      "A:86",
      "A:87",
      "A:88",
      "A:89",
      "A:9",
      "A:90",
      "A:91",
      "A:92",
      "A:93",
      "A:94",
      "A:95",
      "A:96",
      "A:97",
      "A:98",
      "A:99"
    ],
    "A:161": [
      "A:1",
      "A:10",
      "A:100",
      "A:101",
      "A:102",
      "A:103",
      "A:104",
      "A:105",
      "A:106",
      "A:107",
      "A:108",
      "A:109",
      "A:11",
      "A:110",
      "A:111",
      "A:112",
      "A:113",
      "A:114",
      "A:115",
      "A:116",
      "A:117",
      "A:118",
      "A:119",
      "A:12",
      "A:120",
      "A:121",
      "A:122",
      "A:123",
      "A:124",
      "A:125",
      "A:126",
      "A:127",
      "A:128",
      "A:129",
      "A:13",
      "A:130",
      "A:131",
      "A:132",
      "A:133",
      "A:134",
      "A:135",
      "A:136",
      "A:137",
      "A:138",
      "A:139",
      "A:14",
      "A:140",
      "A:141",
      "A:142",
      "A:143",
      "A:144",
      "A:145",
      "A:146",
      "A:147",
      "A:148",
      "A:149",
      "A:15",
      "A:150",
      "A:151",
      "A:152",
      "A:153",
      "A:154",
      "A:155",
      "A:156",
      "A:157",
      "A:158",
      "A:159",
      "A:16",
      "A:160",
      "A:162",
      "A:163",
      "A:164",
      "A:165",
      "A:166",
      "A:167",
      "A:168",
      "A:169",
      "A:17",
      "A:170",
      "A:171",
      "A:172",
      "A:173",
      "A:174",
      "A:175",
      "A:176",
      "A:177",
      "A:178",
      "A:179",
      "A:18",
      "A:180",
      "A:181",
      "A:19",
      "A:2",
      "A:20",
      "A:200",
      "A:21",
      "A:22",
      "A:23",
      "A:24",
      "A:25",
      "A:26",
      "A:27",
      "A:28",
      "A:29",
      "A:3",
      "A:30",
      "A:31",
      "A:32",
      "A:33",
      "A:34",
      "A:35",
      "A:36",
      "A:37",
      "A:38",
      "A:39",
      "A:4",
      "A:40",
      "A:41",
      "A:42",
      "A:43",
      "A:44",
      "A:45",
      "A:46",
      "A:47",
      "A:48",
      "A:49",
      "A:5",
      "A:50",
      "A:51",
      "A:52",
      "A:53",
      "A:54",
      "A:55",
      "A:56",
      "A:57",
      "A:58",
      "A:59",
      "A:6",
      "A:60",
      "A:61",
      "A:62",
      "A:63",
      "A:64",
      "A:65",
      "A:66",
      "A:67",
      "A:68",
      "A:69",
      "A:7",
      "A:70",
      "A:71",
      "A:72",
      "A:73",
      "A:74",
      "A:75",
      "A:76",
      "A:77",
      "A:78",
      "A:79",
      "A:8",
      "A:80",
      "A:81",
      "A:82",
      "A:83",
      "A:84",
      "A:85",
      "A:86",
      "A:87",
      "A:88",
      "A:89",
      "A:9",
      "A:90",
      "A:91",
      "A:92",
      "A:93",
      "A:94",
      "A:95",
      "A:96",
      "A:97",
      "A:98",
      "A:99"
    ],
    "A:162": [
      "A:1",
      "A:10",
      "A:100",
      "A:101",
      "A:102",
      "A:103",
      "A:104",
      "A:105",
      "A:106",
      "A:107",
      "A:108",
      "A:109",
      "A:11",
      "A:110",
      "A:111",
      "A:112",
      "A:113",
      "A:114",
      "A:115",
      "A:116",
      "A:117",
      "A:118",
      "A:119",
      "A:12",
      "A:120",
      "A:121",
      "A:122",
      "A:123",
      "A:124",
      "A:125",
      "A:126",
      "A:127",
      "A:128",
      "A:129",
      "A:13",
      "A:130",
      "A:131",
      "A:132",
      "A:133",
      "A:134",
      "A:135",
      "A:136",
      "A:137",
      "A:138",
      "A:139",
      "A:14",
      "A:140",
      "A:141",
      "A:142",
      "A:143",
      "A:144",
      "A:145",
      "A:146",
      "A:147",
      "A:148",
      "A:149",
      "A:15",
      "A:150",
      "A:151",
      "A:152",
      "A:153",
      "A:154",
      "A:155",
      "A:156",
      "A:157",
      "A:158",
      "A:159",
      "A:16",
      "A:160",
      "A:161",
      "A:163",
      "A:164",
      "A:165",
      "A:166",
      "A:167",
      "A:168",
      "A:169",
      "A:17",
      "A:170",
      "A:171",
      "A:172",
      "A:173",
      "A:174",
      "A:175",
      "A:176",
      "A:177",
      "A:178",
      "A:179",
      "A:18",
      "A:180",
      "A:181",
      "A:19",
      "A:2",
      "A:20",
      "A:200",
      "A:21",
      "A:22",
      "A:23",
      "A:24",
      "A:25",
      "A:26",
      "A:27",
      "A:28",
      "A:29",
      "A:3",
      "A:30",
      "A:31",
      "A:32",
      "A:33",
      "A:34",
      "A:35",
      "A:36",
      "A:37",
      "A:38",
      "A:39",
      "A:4",
      "A:40",
      "A:41",
      "A:42",
      "A:43",
      "A:44",
      "A:45",
      "A:46",
      "A:47",
      "A:48",
      "A:49",
      "A:5",
      "A:50",
      "A:51",
      "A:52",
      "A:53",
      "A:54",
      "A:55",
      "A:56",
      "A:57",
      "A:58",
      "A:59",
      "A:6",
      "A:60",
      "A:61",
      "A:62",
      "A:63",
      "A:64",
      "A:65",
      "A:66",
      "A:67",
      "A:68",
      "A:69",
      "A:7",
      "A:70",
      "A:71",
      "A:72",
      "A:73",
      "A:74",
      "A:75",
      "A:76",
      "A:77",
      "A:78",
      "A:79",
      "A:8",
      "A:80",
      "A:81",
      "A:82",
      "A:83",
      "A:84",
      "A:85",
      "A:86",
      "A:87",
      "A:88",
      "A:89",
      "A:9",
      "A:90",
      "A:91",
      "A:92",
      "A:93",
      "A:94",
      "A:95",
      "A:96",
      "A:97",
      "A:98",
      "A:99"
    ],
    "A:163": [
      "A:1",
      "A:10",
      "A:100",
      "A:101",
      "A:102",
      "A:103",
      "A:104",
      "A:105",
      "A:106",
      "A:107",
      "A:108",
      "A:109",
      "A:11",
      "A:110",
      "A:111",
      "A:112",
      "A:113",
      "A:114",
      "A:115",
      "A:116",
      "A:117",
      "A:118",
      "A:119",
      "A:12",
      "A:120",
      "A:121",
      "A:122",
      "A:123",
      "A:124",
      "A:125",
      "A:126",
      "A:127",
      "A:128",
      "A:129",
      "A:13",
      "A:130",
      "A:131",
      "A:132",
      "A:133",
      "A:134",
      "A:135",
      "A:136",
      "A:137",
      "A:138",
      "A:139",
      "A:14",
      "A:140",
      "A:141",
      "A:142",
      "A:143",
      "A:144",
      "A:145",
      "A:146",
      "A:147",
      "A:148",
      "A:149",
      "A:15",
      "A:150",
      "A:151",
      "A:152",
      "A:153",
      "A:154",
      "A:155",
      "A:156",
      "A:157",
      "A:158",
      "A:159",
      "A:16",
      "A:160",
      "A:161",
      "A:162",
      "A:164",
      "A:165",
      "A:166",
      "A:167",
      "A:168",
      "A:169",
      "A:17",
      "A:170",
      "A:171",
      "A:172",
      "A:173",
      "A:174",
      "A:175",
      "A:176",
      "A:177",
      "A:178",
      "A:179",
      "A:18",
      "A:180",
      "A:181",
      "A:19",
      "A:2",
      "A:20",
      "A:200",
      "A:21",
      "A:22",
      "A:23",
      "A:24",
      "A:25",
      "A:26",
      "A:27",
      "A:28",
      "A:29",
      "A:3",
      "A:30",
      "A:31",
      "A:32",
      "A:33",
      "A:34",
      "A:35",
      "A:36",
      "A:37",
      "A:38",
      "A:39",
      "A:4",
      "A:40",
      "A:41",
      "A:42",
      "A:43",
      "A:44",
      "A:45",
      "A:46",
      "A:47",
      "A:48",
      "A:49",
      "A:5",
      "A:50",
      "A:51",
      "A:52",
      "A:53",
      "A:54",
      "A:55",
      "A:56",
      "A:57",
      "A:58",
      "A:59",
      "A:6",
      "A:60",
      "A:61",
      "A:62",
      "A:63",
      "A:64",
      "A:65",
      "A:66",
      "A:67",
      "A:68",
      "A:69",
      "A:7",
      "A:70",
      "A:71",
      "A:72",
      "A:73",
      "A:74",
      "A:75",
      "A:76",
      "A:77",
      "A:78",
      "A:79",
      "A:8",
      "A:80",
      "A:81",
      "A:82",
      "A:83",
      "A:84",
      "A:85",
      "A:86",
      "A:87",
      "A:88",
      "A:89",
      "A:9",
      "A:90",
      "A:91",
      "A:92",
      "A:93",
      "A:94",
      "A:95",
      "A:96",
      "A:97",
      "A:98",
      "A:99"
    ],
    "A:164": [
      "A:1",
      "A:10",
      "A:100",
      "A:101",
      "A:102",
      "A:103",
      "A:104",
      "A:105",
      "A:106",
      "A:107",
      "A:108",
      "A:109",
      "A:11",
      "A:110",
      "A:111",
      "A:112",
      "A:113",
      "A:114",
      "A:115",
      "A:116",
      "A:117",
      "A:118",
      "A:119",
      "A:12",
      "A:120",
      "A:121",
      "A:122",
      "A:123",
      "A:124",
      "A:125",
      "A:126",
      "A:127",
      "A:128",
      "A:129",
      "A:13",
      "A:130",
      "A:131",
      "A:132",
      "A:133",
      "A:134",
      "A:135",
      "A:136",
      "A:137",
      "A:138",
      "A:139",
      "A:14",
      "A:140",
      "A:141",
      "A:142",
      "A:143",
      "A:144",
      "A:145",
      "A:146",
      "A:147",
      "A:148",
      "A:149",
      "A:15",
      "A:150",
      "A:151",
      "A:152",
      "A:153",
      "A:154",
      "A:155",
      "A:156",
      "A:157",
      "A:158",
      "A:159",
      "A:16",
      "A:160",
      "A:161",
      "A:162",
      "A:163",
      "A:165",
      "A:166",
      "A:167",
      "A:168",
      "A:169",
      "A:17",
      "A:170",
      "A:171",
      "A:172",
      "A:173",
      "A:174",
      "A:175",
      "A:176",
      "A:177",
      "A:178",
      "A:179",
      "A:18",
      "A:180",
      "A:181",
      "A:19",
      "A:2",
      "A:20",
      "A:200",
      "A:21",
      "A:22",
      "A:23",
      "A:24",
      "A:25",
      "A:26",
      "A:27",
      "A:28",
      "A:29",
      "A:3",
      "A:30",
      "A:31",
      "A:32",
      "A:33",
      "A:34",
      "A:35",
      "A:36",
      "A:37",
      "A:38",
      "A:39",
      "A:4",
      "A:40",
      "A:41",
      "A:42",
      "A:43",
      "A:44",
      "A:45",
      "A:46",
      "A:47",
      "A:48",
      "A:49",
      "A:5",
      "A:50",
      "A:51",
      "A:52",
      "A:53",
      "A:54",
      "A:55",
      "A:56",
      "A:57",
      "A:58",
      "A:59",
      "A:6",
      "A:60",
      "A:61",
      "A:62",
      "A:63",
      "A:64",
      "A:65",
      "A:66",
      "A:67",
      "A:68",
      "A:69",
      "A:7",
      "A:70",
      "A:71",
      "A:72",
      "A:73",
      "A:74",
      "A:75",
      "A:76",
      "A:77",
      "A:78",
      "A:79",
      "A:8",
      "A:80",
      "A:81",
      "A:82",
      "A:83",
      "A:84",
      "A:85",
      "A:86",
      "A:87",
      "A:88",
      "A:89",
      "A:9",
      "A:90",
      "A:91",
      "A:92",
      "A:93",
      "A:94",
      "A:95",
      "A:96",
      "A:97",
      "A:98",
      "A:99"
    ],
    "A:165": [
      "A:1",
      "A:10",
      "A:100",
      "A:101",
      "A:102",
      "A:103",
      "A:104",
      "A:105",
      "A:106",
      "A:107",
      "A:108",
      "A:109",
      "A:11",
      "A:110",
      "A:111",
      "A:112",
      "A:113",
      "A:114",
      "A:115",
      "A:116",
      "A:117",
      "A:118",
      "A:119",
      "A:12",
      "A:120",
      "A:121",
      "A:122",
      "A:123",
      "A:124",
      "A:125",
      "A:126",
      "A:127",
      "A:128",
      "A:129",
      "A:13",
      "A:130",
      "A:131",
      "A:132",
      "A:133",
      "A:134",
      "A:135",
      "A:136",
      "A:137",
      "A:138",
      "A:139",
      "A:14",
      "A:140",
      "A:141",
      "A:142",
      "A:143",
      "A:144",
      "A:145",
      "A:146",
      "A:147",
      "A:148",
      "A:149",
      "A:15",
      "A:150",
      "A:151",
      "A:152",
      "A:153",
      "A:154",
      "A:155",
      "A:156",
      "A:157",
      "A:158",
      "A:159",
      "A:16",
      "A:160",
      "A:161",
      "A:162",
      "A:163",
      "A:164",
      "A:166",
      "A:167",
      "A:168",
      "A:169",
      "A:17",
      "A:170",
      "A:171",
      "A:172",
      "A:173",
      "A:174",
      "A:175",
      "A:176",
      "A:177",
      "A:178",
      "A:179",
      "A:18",
      "A:180",
      "A:181",
      "A:19",
      "A:2",
      "A:20",
      "A:200",
      "A:21",
      "A:22",
      "A:23",
      "A:24",
      "A:25",
      "A:26",
      "A:27",
      "A:28",
      "A:29",
      "A:3",
      "A:30",
      "A:31",
      "A:32",
      "A:33",
      "A:34",
      "A:35",
      "A:36",
      "A:37",
      "A:38",
      "A:39",
      "A:4",
      "A:40",
      "A:41",
      "A:42",
      "A:43",
      "A:44",
      "A:45",
      "A:46",
      "A:47",
      "A:48",
      "A:49",
      "A:5",
      "A:50",
      "A:51",
      "A:52",
      "A:53",
      "A:54",
      "A:55",
      "A:56",
      "A:57",
      "A:58",
      "A:59",
      "A:6",
      "A:60",
      "A:61",
      "A:62",
      "A:63",
      "A:64",
      "A:65",
      "A:66",
      "A:67",
      "A:68",
      "A:69",
      "A:7",
      "A:70",
      "A:71",
      "A:72",
      "A:73",
      "A:74",
      "A:75",
      "A:76",
      "A:77",
      "A:78",
      "A:79",
      "A:8",
      "A:80",
      "A:81",
      "A:82",
      "A:83",
      "A:84",
      "A:85",
      "A:86",
      "A:87",
      "A:88",
      "A:89",
      "A:9",
      "A:90",
      "A:91",
      "A:92",
      "A:93",
      "A:94",
      "A:95",
      "A:96",
      "A:97",
      "A:98",
      "A:99"
    ],
    "A:166": [
      "A:1",
      "A:10",
      "A:100",
      "A:101",
      "A:102",
      "A:103",
      "A:104",
      "A:105",
      "A:106",
      "A:107",
      "A:108",
      "A:109",
      "A:11",
      "A:110",
      "A:111",
      "A:112",
      "A:113",
      "A:114",
      "A:115",
      "A:116",
      "A:117",
      "A:118",
      "A:119",
      "A:12",
      "A:120",
      "A:121",
      "A:122",
      "A:123",
      "A:124",
      "A:125",
      "A:126",
      "A:127",
      "A:128",
      "A:129",
      "A:13",
      "A:130",
      "A:131",
      "A:132",
      "A:133",
      "A:134",
      "A:135",
      "A:136",
      "A:137",
      "A:138",
      "A:139",
      "A:14",
      "A:140",
      "A:141",
      "A:142",
      "A:143",
      "A:144",
      "A:145",
      "A:146",
      "A:147",
      "A:148",
      "A:149",
      "A:15",
      "A:150",
      "A:151",
      "A:152",
      "A:153",
      "A:154",
      "A:155",
      "A:156",
      "A:157",
      "A:158",
      "A:159",
      "A:16",
      "A:160",
      "A:161",
      "A:162",
      "A:163",
      "A:164",
      "A:165",
      "A:167",
      "A:168",
      "A:169",
      "A:17",
      "A:170",
      "A:171",
      "A:172",
      "A:173",
      "A:174",
      "A:175",
      "A:176",
      "A:177",
      "A:178",
      "A:179",
      "A:18",
      "A:180",
      "A:181",
      "A:19",
      "A:2",
      "A:20",
      "A:200",
      "A:21",
      "A:22",
      "A:23",
      "A:24",
      "A:25",
      "A:26",
      "A:27",
      "A:28",
      "A:29",
      "A:3",
      "A:30",
      "A:31",
      "A:32",
      "A:33",
      "A:34",
      "A:35",
      "A:36",
      "A:37",
      "A:38",
      "A:39",
      "A:4",
      "A:40",
      "A:41",
      "A:42",
      "A:43",
      "A:44",
      "A:45",
      "A:46",
      "A:47",
      "A:48",
      "A:49",
      "A:5",
      "A:50",
      "A:51",
      "A:52",
      "A:53",
      "A:54",
      "A:55",
      "A:56",
      "A:57",
      "A:58",
      "A:59",
      "A:6",
      "A:60",
      "A:61",
      "A:62",
      "A:63",
      "A:64",
      "A:65",
      "A:66",
      "A:67",
      "A:68",
      "A:69",
      "A:7",
      "A:70",
      "A:71",
      "A:72",
      "A:73",
      "A:74",
      "A:75",
      "A:76",
      "A:77",
      "A:78",
      "A:79",
      "A:8",
      "A:80",
      "A:81",
      "A:82",
      "A:83",
      "A:84",
      "A:85",
      "A:86",
      "A:87",
      "A:88",
      "A:89",
      "A:9",
      "A:90",
      "A:91",
      "A:92",
      "A:93",
      "A:94",
      "A:95",
      "A:96",
      "A:97",
      "A:98",
      "A:99"
    ],
    "A:167": [
      "A:1",
      "A:10",
      "A:100",
      "A:101",
      "A:102",
      "A:103",
      "A:104",
      "A:105",
      "A:106",
      "A:107",
      "A:108",
      "A:109",
      "A:11",
      "A:110",
      "A:111",
      "A:112",
      "A:113",
      "A:114",
      "A:115",
      "A:116",
      "A:117",
      "A:118",
      "A:119",
      "A:12",
      "A:120",
      "A:121",
      "A:122",
      "A:123",
      "A:124",
      "A:125",
      "A:126",
      "A:127",
      "A:128",
      "A:129",
      "A:13",
      "A:130",
      "A:131",
      "A:132",
      "A:133",
      "A:134",
      "A:135",
      "A:136",
      "A:137",
      "A:138",
      "A:139",
      "A:14",
      "A:140",
      "A:141",
      "A:142",
      "A:143",
      "A:144",
      "A:145",
      "A:146",
      "A:147",
      "A:148",
      "A:149",
      "A:15",
      "A:150",
      "A:151",
      "A:152",
      "A:153",
      "A:154",
      "A:155",
      "A:156",
      "A:157",
      "A:158",
      "A:159",
      "A:16",
      "A:160",
      "A:161",
      "A:162",
      "A:163",
      "A:164",
      "A:165",
      "A:166",
      "A:168",
      "A:169",
      "A:17",
      "A:170",
      "A:171",
      "A:172",
      "A:173",
      "A:174",
      "A:175",
      "A:176",
      "A:177",
      "A:178",
      "A:179",
      "A:18",
      "A:180",
      "A:181",
      "A:19",
      "A:2",
      "A:20",
      "A:200",
      "A:21",
      "A:22",
      "A:23",
      "A:24",
      "A:25",
      "A:26",
      "A:27",
      "A:28",
      "A:29",
      "A:3",
      "A:30",
      "A:31",
      "A:32",
      "A:33",
      "A:34",
      "A:35",
      "A:36",
      "A:37",
      "A:38",
      "A:39",
      "A:4",
      "A:40",
      "A:41",
      "A:42",
      "A:43",
      "A:44",
      "A:45",
      "A:46",
      "A:47",
      "A:48",
      "A:49",
      "A:5",
      "A:50",
      "A:51",
      "A:52",
      "A:53",
      "A:54",
      "A:55",
      "A:56",
      "A:57",
      "A:58",
      "A:59",
      "A:6",
      "A:60",
      "A:61",
      "A:62",
      "A:63",
      "A:64",
      "A:65",
      "A:66",
      "A:67",
      "A:68",
      "A:69",
      "A:7",
      "A:70",
      "A:71",
      "A:72",
      "A:73",
      "A:74",
      "A:75",
      "A:76",
      "A:77",
      "A:78",
      "A:79",
      "A:8",
      "A:80",
      "A:81",
      "A:82",
      "A:83",
      "A:84",
      "A:85",
      "A:86",
      "A:87",
      "A:88",
      "A:89",
      "A:9",
      "A:90",
      "A:91",
      "A:92",
      "A:93",
      "A:94",
      "A:95",
      "A:96",
      "A:97",
      "A:98",
      "A:99"
    ],
    "A:168": [
      "A:1",
      "A:10",
      "A:100",
      "A:101",
      "A:102",
      "A:103",
      "A:104",
      "A:105",
      "A:106",
      "A:107",
      "A:108",
      "A:109",
      "A:11",
      "A:110",
      "A:111",
      "A:112",
      "A:113",
      "A:114",
      "A:115",
      "A:116",
      "A:117",
      "A:118",
      "A:119",
      "A:12",
      "A:120",
      "A:121",
      "A:122",
      "A:123",
      "A:124",
      "A:125",
      "A:126",
      "A:127",
      "A:128",
      "A:129",
      "A:13",
      "A:130",
      "A:131",
      "A:132",
      "A:133",
      "A:134",
      "A:135",
      "A:136",
      "A:137",
      "A:138",
      "A:139",
      "A:14",
      "A:140",
      "A:141",
      "A:142",
      "A:143",
      "A:144",
      "A:145",
      "A:146",
      "A:147",
      "A:148",
      "A:149",
      "A:15",
      "A:150",
      "A:151",
      "A:152",
      "A:153",
      "A:154",
      "A:155",
      "A:156",
      "A:157",
      "A:158",
      "A:159",
      "A:16",
      "A:160",
      "A:161",
      "A:162",
      "A:163",
      "A:164",
      "A:165",
      "A:166",
      "A:167",
      "A:169",
      "A:17",
      "A:170",
      "A:171",
      "A:172",
      "A:173",
      "A:174",
      "A:175",
      "A:176",
      "A:177",
      "A:178",
      "A:179",
      "A:18",
      "A:180",
      "A:181",
      "A:19",
      "A:2",
      "A:20",
      "A:200",
      "A:21",
      "A:22",
      "A:23",
      "A:24",
      "A:25",
      "A:26",
      "A:27",
      "A:28",
      "A:29",
      "A:3",
      "A:30",
      "A:31",
      "A:32",
      "A:33",
      "A:34",
      "A:35",
      "A:36",
      "A:37",
      "A:38",
      "A:39",
      "A:4",
      "A:40",
      "A:41",
      "A:42",
      "A:43",
      "A:44",
      "A:45",
      "A:46",
      "A:47",
      "A:48",
      "A:49",
      "A:5",
      "A:50",
      "A:51",
      "A:52",
      "A:53",
      "A:54",
      "A:55",
      "A:56",
      "A:57",
      "A:58",
      "A:59",
      "A:6",
      "A:60",
      "A:61",
      "A:62",
      "A:63",
      "A:64",
      "A:65",
      "A:66",
      "A:67",
      "A:68",
      "A:69",
      "A:7",
      "A:70",
      "A:71",
      "A:72",
      "A:73",
      "A:74",
      "A:75",
      "A:76",
      "A:77",
      "A:78",
      "A:79",
      "A:8",
      "A:80",
      "A:81",
      "A:82",
      "A:83",
      "A:84",
      "A:85",
      "A:86",
      "A:87",
      "A:88",
      "A:89",
      "A:9",
      "A:90",
      "A:91",
      "A:92",
      "A:93",
      "A:94",
      "A:95",
      "A:96",
      "A:97",
      "A:98",
      "A:99"
    ],
    "A:169": [
      "A:1",
      "A:10",
      "A:100",
      "A:101",
      "A:102",
      "A:103",
      "A:104",
      "A:105",
      "A:106",
      "A:107",
      "A:108",
      "A:109",
      "A:11",
      "A:110",
      "A:111",
      "A:112",
      "A:113",
      "A:114",
      "A:115",
      "A:116",
      "A:117",
      "A:118",
      "A:119",
      "A:12",
      "A:120",
      "A:121",
      "A:122",
      "A:123",
      "A:124",
      "A:125",
      "A:126",
      "A:127",
      "A:128",
      "A:129",
      "A:13",
      "A:130",
      "A:131",
      "A:132",
      "A:133",
      "A:134",
      "A:135",
      "A:136",
      "A:137",
      "A:138",
      "A:139",
      "A:14",
      "A:140",
      "A:141",
      "A:142",
      "A:143",
      "A:144",
      "A:145",
      "A:146",
      "A:147",
      "A:148",
      "A:149",
      "A:15",
      "A:150",
      "A:151",
      "A:152",
      "A:153",
      "A:154",
      "A:155",
      "A:156",
      "A:157",
      "A:158",
      "A:159",
      "A:16",
      "A:160",
      "A:161",
      "A:162",
      "A:163",
      "A:164",
      "A:165",
      "A:166",
      "A:167",
      "A:168",
      "A:17",
      "A:170",
      "A:171",
      "A:172",
      "A:173",
      "A:174",
      "A:175",
      "A:176",
      "A:177",
      "A:178",
      "A:179",
      "A:18",
      "A:180",
      "A:181",
      "A:19",
      "A:2",
      "A:20",
      "A:200",
      "A:21",
      "A:22",
      "A:23",
      "A:24",
      "A:25",
      "A:26",
      "A:27",
      "A:28",
      "A:29",
      "A:3",
      "A:30",
      "A:31",
      "A:32",
      "A:33",
      "A:34",
      "A:35",
      "A:36",
      "A:37",
      "A:38",
      "A:39",
      "A:4",
      "A:40",
      "A:41",
      "A:42",
      "A:43",
      "A:44",
      "A:45",
      "A:46",
      "A:47",
      "A:48",
      "A:49",
      "A:5",
      "A:50",
      "A:51",
      "A:52",
      "A:53",
      "A:54",
      "A:55",
      "A:56",
      "A:57",
      "A:58",
      "A:59",
      "A:6",
      "A:60",
      "A:61",
      "A:62",
      "A:63",
      "A:64",
      "A:65",
      "A:66",
      "A:67",
      "A:68",
      "A:69",
      "A:7",
      "A:70",
      "A:71",
      "A:72",
      "A:73",
      "A:74",
      "A:75",
      "A:76",
      "A:77",
      "A:78",
      "A:79",
      "A:8",
      "A:80",
      "A:81",
      "A:82",
      "A:83",
      "A:84",
      "A:85",
      "A:86",
      "A:87",
      "A:88",
      "A:89",
      "A:9",
      "A:90",
      "A:91",
      "A:92",
      "A:93",
      "A:94",
      "A:95",
      "A:96",
      "A:97",
      "A:98",
      "A:99"
    ],
    "A:170": [
      "A:1",
      "A:10",
      "A:100",
      "A:101",
      "A:102",
      "A:103",
      "A:104",
      "A:105",
      "A:106",
      "A:107",
      "A:108",
      "A:109",
      "A:11",
      "A:110",
      "A:111",
      "A:112",
      "A:113",
      "A:114",
      "A:115",
      "A:116",
      "A:117",
      "A:118",
      "A:119",
      "A:12",
      "A:120",
      "A:121",
      "A:122",
      "A:123",
      "A:124",
      "A:125",
      "A:126",
      "A:127",
      "A:128",
      "A:129",
      "A:13",
      "A:130",
      "A:131",
      "A:132",
      "A:133",
      "A:134",
      "A:135",
      "A:136",
      "A:137",
      "A:138",
      "A:139",
      "A:14",
      "A:140",
      "A:141",
      "A:142",
      "A:143",
      "A:144",
      "A:145",
      "A:146",
      "A:147",
      "A:148",
      "A:149",
      "A:15",
      "A:150",
      "A:151",
      "A:152",
      "A:153",
      "A:154",
      "A:155",
      "A:156",
      "A:157",
      "A:158",
      "A:159",
      "A:16",
      "A:160",
      "A:161",
      "A:162",
      "A:163",
      "A:164",
      "A:165",
      "A:166",
      "A:167",
      "A:168",
      "A:169",
      "A:17",
      "A:171",
      "A:172",
      "A:173",
      "A:174",
      "A:175",
      "A:176",
      "A:177",
      "A:178",
      "A:179",
      "A:18",
      "A:180",
      "A:181",
      "A:19",
      "A:2",
      "A:20",
      "A:200",
      "A:21",
      "A:22",
      "A:23",
      "A:24",
      "A:25",
      "A:26",
      "A:27",
      "A:28",
      "A:29",
      "A:3",
      "A:30",
      "A:31",
      "A:32",
      "A:33",
      "A:34",
      "A:35",
      "A:36",
      "A:37",
      "A:38",
      "A:39",
      "A:4",
      "A:40",
      "A:41",
      "A:42",
      "A:43",
      "A:44",
      "A:45",
      "A:46",
      "A:47",
      "A:48",
      "A:49",
      "A:5",
      "A:50",
      "A:51",
      "A:52",
      "A:53",
      "A:54",
      "A:55",
      "A:56",
      "A:57",
      "A:58",
      "A:59",
      "A:6",
      "A:60",
      "A:61",
      "A:62",
      "A:63",
      "A:64",
      "A:65",
      "A:66",
      "A:67",
      "A:68",
      "A:69",
      "A:7",
      "A:70",
      "A:71",
      "A:72",
      "A:73",
      "A:74",
      "A:75",
      "A:76",
      "A:77",
      "A:78",
      "A:79",
      "A:8",
      "A:80",
      "A:81",
      "A:82",
      "A:83",
      "A:84",
      "A:85",
      "A:86",
      "A:87",
      "A:88",
      "A:89",
      "A:9",
      "A:90",
      "A:91",
      "A:92",
      "A:93",
      "A:94",
      "A:95",
      "A:96",
      "A:97",
      "A:98",
      "A:99"
    ],
    "A:171": [
      "A:1",
      "A:10",
      "A:100",
      "A:101",
      "A:102",
      "A:103",
      "A:104",
      "A:105",
      "A:106",
      "A:107",
      "A:108",
      "A:109",
      "A:11",
      "A:110",
      "A:111",
      "A:112",
      "A:113",
      "A:114",
      "A:115",
      "A:116",
      "A:117",
      "A:118",
      "A:119",
      "A:12",
      "A:120",
      "A:121",
      "A:122",
      "A:123",
      "A:124",
      "A:125",
      "A:126",
      "A:127",
      "A:128",
      "A:129",
      "A:13",
      "A:130",
      "A:131",
      "A:132",
      "A:133",
      "A:134",
      "A:135",
      "A:136",
      "A:137",
      "A:138",
      "A:139",
      "A:14",
      "A:140",
      "A:141",
      "A:142",
      "A:143",
      "A:144",
      "A:145",
      "A:146",
      "A:147",
      "A:148",
      "A:149",
      "A:15",
      "A:150",
      "A:151",
      "A:152",
      "A:153",
      "A:154",
      "A:155",
      "A:156",
      "A:157",
      "A:158",
      "A:159",
      "A:16",
      "A:160",
      "A:161",
      "A:162",
      "A:163",
      "A:164",
      "A:165",
      "A:166",
      "A:167",
      "A:168",
      "A:169",
      "A:17",
      "A:170",
      "A:172",
      "A:173",
      "A:174",
      "A:175",
      "A:176",
      "A:177",
      "A:178",
      "A:179",
      "A:18",
      "A:180",
      "A:181",
      "A:19",
      "A:2",
      "A:20",
      "A:200",
      "A:21",
      "A:22",
      "A:23",
      "A:24",
      "A:25",
      "A:26",
      "A:27",
      "A:28",
      "A:29",
      "A:3",
      "A:30",
      "A:31",
      "A:32",
      "A:33",
      "A:34",
      "A:35",
      "A:36",
      "A:37",
      "A:38",
      "A:39",
      "A:4",
      "A:40",
      "A:41",
      "A:42",
      "A:43",
      "A:44",
      "A:45",
      "A:46",
      "A:47",
      "A:48",
      "A:49",
      "A:5",
      "A:50",
      "A:51",
      "A:52",
      "A:53",
      "A:54",
      "A:55",
      "A:56",
      "A:57",
      "A:58",
      "A:59",
      "A:6",
      "A:60",
      "A:61",
      "A:62",
      "A:63",
      "A:64",
      "A:65",
      "A:66",
      "A:67",
      "A:68",
      "A:69",
      "A:7",
      "A:70",
      "A:71",
      "A:72",
      "A:73",
      "A:74",
      "A:75",
      "A:76",
      "A:77",
      "A:78",
      "A:79",
      "A:8",
      "A:80",
      "A:81",
      "A:82",
      "A:83",
      "A:84",
      "A:85",
      "A:86",
      "A:87",
      "A:88",
      "A:89",
      "A:9",
      "A:90",
      "A:91",
      "A:92",
      "A:93",
      "A:94",
      "A:95",
      "A:96",
      "A:97",
      "A:98",
      "A:99"
    ],
    "A:172": [
      "A:1",
      "A:10",
      "A:100",
      "A:101",
      "A:102",
      "A:103",
      "A:104",
      "A:105",
      "A:106",
      "A:107",
      "A:108",
      "A:109",
      "A:11",
      "A:110",
      "A:111",
      "A:112",
      "A:113",
      "A:114",
      "A:115",
      "A:116",
      "A:117",
      "A:118",
      "A:119",
      "A:12",
      "A:120",
      "A:121",
      "A:122",
      "A:123",
      "A:124",
      "A:125",
      "A:126",
      "A:127",
      "A:128",
      "A:129",
      "A:13",
      "A:130",
      "A:131",
      "A:132",
      "A:133",
      "A:134",
      "A:135",
      "A:136",
      "A:137",
      "A:138",
      "A:139",
      "A:14",
      "A:140",
      "A:141",
      "A:142",
      "A:143",
      "A:144",
      "A:145",
      "A:146",
      "A:147",
      "A:148",
      "A:149",
      "A:15",
      "A:150",
      "A:151",
      "A:152",
      "A:153",
      "A:154",
      "A:155",
      "A:156",
      "A:157",
      "A:158",
      "A:159",
      "A:16",
      "A:160",
      "A:161",
      "A:162",
      "A:163",
      "A:164",
      "A:165",
      "A:166",
      "A:167",
      "A:168",
      "A:169",
      "A:17",
      "A:170",
      "A:171",
      "A:173",
      "A:174",
      "A:175",
      "A:176",
      "A:177",
      "A:178",
      "A:179",
      "A:18",
      "A:180",
      "A:181",
      "A:19",
      "A:2",
      "A:20",
      "A:200",
      "A:21",
      "A:22",
      "A:23",
      "A:24",
      "A:25",
      "A:26",
      "A:27",
      "A:28",
      "A:29",
      "A:3",
      "A:30",
      "A:31",
      "A:32",
      "A:33",
      "A:34",
      "A:35",
      "A:36",
      "A:37",
      "A:38",
      "A:39",
      "A:4",
      "A:40",
      "A:41",
      "A:42",
      "A:43",
      "A:44",
      "A:45",
      "A:46",
      "A:47",
      "A:48",
      "A:49",
      "A:5",
      "A:50",
      "A:51",
      "A:52",
      "A:53",
      "A:54",
      "A:55",
      "A:56",
      "A:57",
      "A:58",
      "A:59",
      "A:6",
      "A:60",
      "A:61",
      "A:62",
      "A:63",
      "A:64",
      "A:65",
      "A:66",
      "A:67",
      "A:68",
      "A:69",
      "A:7",
      "A:70",
      "A:71",
      "A:72",
      "A:73",
      "A:74",
      "A:75",
      "A:76",
      "A:77",
      "A:78",
      "A:79",
      "A:8",
      "A:80",
      "A:81",
      "A:82",
      "A:83",
      "A:84",
      "A:85",
      "A:86",
      "A:87",
      "A:88",
      "A:89",
      "A:9",
      "A:90",
      "A:91",
      "A:92",
      "A:93",
      "A:94",
      "A:95",
      "A:96",
      "A:97",
      "A:98",
      "A:99"
    ],
    "A:173": [
      "A:1",
      "A:10",
      "A:100",
      "A:101",
      "A:102",
      "A:103",
      "A:104",
      "A:105",
      "A:106",
      "A:107",
      "A:108",
      "A:109",
      "A:11",
      "A:110",
      "A:111",
      "A:112",
      "A:113",
      "A:114",
      "A:115",
      "A:116",
      "A:117",
      "A:118",
      "A:119",
      "A:12",
      "A:120",
      "A:121",
      "A:122",
      "A:123",
      "A:124",
      "A:125",
      "A:126",
      "A:127",
      "A:128",
      "A:129",
      "A:13",
      "A:130",
      "A:131",
      "A:132",
      "A:133",
      "A:134",
      "A:135",
      "A:136",
      "A:137",
      "A:138",
      "A:139",
      "A:14",
      "A:140",
      "A:141",
      "A:142",
      "A:143",
      "A:144",
      "A:145",
      "A:146",
      "A:147",
      "A:148",
      "A:149",
      "A:15",
      "A:150",
      "A:151",
      "A:152",
      "A:153",
      "A:154",
      "A:155",
      "A:156",
      "A:157",
      "A:158",
      "A:159",
      "A:16",
      "A:160",
      "A:161",
      "A:162",
      "A:163",
      "A:164",
      "A:165",
      "A:166",
      "A:167",
      "A:168",
      "A:169",
      "A:17",
      "A:170",
      "A:171",
      "A:172",
      "A:174",
      "A:175",
      "A:176",
      "A:177",
      "A:178",
      "A:179",
      "A:18",
      "A:180",
      "A:181",
      "A:19",
      "A:2",
      "A:20",
      "A:200",
      "A:21",
      "A:22",
      "A:23",
      "A:24",
      "A:25",
      "A:26",
      "A:27",
      "A:28",
      "A:29",
      "A:3",
      "A:30",
      "A:31",
      "A:32",
      "A:33",
      "A:34",
      "A:35",
      "A:36",
      "A:37",
      "A:38",
      "A:39",
      "A:4",
      "A:40",
      "A:41",
      "A:42",
      "A:43",
      "A:44",
      "A:45",
      "A:46",
      "A:47",
      "A:48",
      "A:49",
      "A:5",
      "A:50",
      "A:51",
      "A:52",
      "A:53",
      "A:54",
      "A:55",
      "A:56",
      "A:57",
      "A:58",
      "A:59",
      "A:6",
      "A:60",
      "A:61",
      "A:62",
      "A:63",
      "A:64",
      "A:65",
      "A:66",
      "A:67",
      "A:68",
      "A:69",
      "A:7",
      "A:70",
      "A:71",
      "A:72",
      "A:73",
      "A:74",
      "A:75",
      "A:76",
      "A:77",
      "A:78",
      "A:79",
      "A:8",
      "A:80",
      "A:81",
      "A:82",
      "A:83",
      "A:84",
      "A:85",
      "A:86",
      "A:87",
      "A:88",
      "A:89",
      "A:9",
      "A:90",
      "A:91",
      "A:92",
      "A:93",
      "A:94",
      "A:95",
      "A:96",
      "A:97",
      "A:98",
      "A:99"
    ],
    "A:174": [
      "A:1",
      "A:10",
      "A:100",
      "A:101",
      "A:102",
      "A:103",
      "A:104",
      "A:105",
      "A:106",
      "A:107",
      "A:108",
      "A:109",
      "A:11",
      "A:110",
      "A:111",
      "A:112",
      "A:113",
      "A:114",
      "A:115",
      "A:116",
      "A:117",
      "A:118",
      "A:119",
      "A:12",
      "A:120",
      "A:121",
      "A:122",
      "A:123",
      "A:124",
      "A:125",
      "A:126",
      "A:127",
      "A:128",
      "A:129",
      "A:13",
      "A:130",
      "A:131",
      "A:132",
      "A:133",
      "A:134",
      "A:135",
      "A:136",
      "A:137",
      "A:138",
      "A:139",
      "A:14",
      "A:140",
      "A:141",
      "A:142",
      "A:143",
      "A:144",
      "A:145",
      "A:146",
      "A:147",
      "A:148",
      "A:149",
      "A:15",
      "A:150",
      "A:151",
      "A:152",
      "A:153",
      "A:154",
      "A:155",
      "A:156",
      "A:157",
      "A:158",
      "A:159",
      "A:16",
      "A:160",
      "A:161",
      "A:162",
      "A:163",
      "A:164",
      "A:165",
      "A:166",
      "A:167",
      "A:168",
      "A:169",
      "A:17",
      "A:170",
      "A:171",
      "A:172",
      "A:173",
      "A:175",
      "A:176",
      "A:177",
      "A:178",
      "A:179",
      "A:18",
      "A:180",
      "A:181",
      "A:19",
      "A:2",
      "A:20",
      "A:200",
      "A:21",
      "A:22",
      "A:23",
      "A:24",
      "A:25",
      "A:26",
      "A:27",
      "A:28",
      "A:29",
      "A:3",
      "A:30",
      "A:31",
      "A:32",
      "A:33",
      "A:34",
      "A:35",
      "A:36",
      "A:37",
      "A:38",
      "A:39",
      "A:4",
      "A:40",
      "A:41",
      "A:42",
      "A:43",
      "A:44",
      "A:45",
      "A:46",
      "A:47",
      "A:48",
      "A:49",
      "A:5",
      "A:50",
      "A:51",
      "A:52",
      "A:53",
      "A:54",
      "A:55",
      "A:56",
      "A:57",
      "A:58",
      "A:59",
      "A:6",
      "A:60",
      "A:61",
      "A:62",
      "A:63",
      "A:64",
      "A:65",
      "A:66",
      "A:67",
      "A:68",
      "A:69",
      "A:7",
      "A:70",
      "A:71",
      "A:72",
      "A:73",
      "A:74",
      "A:75",
      "A:76",
      "A:77",
      "A:78",
      "A:79",
      "A:8",
      "A:80",
      "A:81",
      "A:82",
      "A:83",
      "A:84",
      "A:85",
      "A:86",
      "A:87",
      "A:88",
      "A:89",
      "A:9",
      "A:90",
      "A:91",
      "A:92",
      "A:93",
      "A:94",
      "A:95",
      "A:96",
      "A:97",
      "A:98",
      "A:99"
    ],
    "A:175": [
      "A:1",
      "A:10",
      "A:100",
      "A:101",
      "A:102",
      "A:103",
      "A:104",
      "A:105",
      "A:106",
      "A:107",
      "A:108",
      "A:109",
      "A:11",
      "A:110",
      "A:111",
      "A:112",
      "A:113",
      "A:114",
      "A:115",
      "A:116",
      "A:117",
      "A:118",
      "A:119",
      "A:12",
      "A:120",
      "A:121",
      "A:122",
      "A:123",
      "A:124",
      "A:125",
      "A:126",
      "A:127",
      "A:128",
      "A:129",
      "A:13",
      "A:130",
      "A:131",
      "A:132",
      "A:133",
      "A:134",
      "A:135",
      "A:136",
      "A:137",
      "A:138",
      "A:139",
      "A:14",
      "A:140",
      "A:141",
      "A:142",
      "A:143",
      "A:144",
      "A:145",
      "A:146",
      "A:147",
      "A:148",
      "A:149",
      "A:15",
      "A:150",
      "A:151",
      "A:152",
      "A:153",
      "A:154",
      "A:155",
      "A:156",
      "A:157",
      "A:158",
      "A:159",
      "A:16",
      "A:160",
      "A:161",
      "A:162",
      "A:163",
      "A:164",
      "A:165",
      "A:166",
      "A:167",
      "A:168",
      "A:169",
      "A:17",
      "A:170",
      "A:171",
      "A:172",
      "A:173",
      "A:174",
      "A:176",
      "A:177",
      "A:178",
      "A:179",
      "A:18",
      "A:180",
      "A:181",
      "A:19",
      "A:2",
      "A:20",
      "A:200",
      "A:21",
      "A:22",
      "A:23",
      "A:24",
      "A:25",
      "A:26",
      "A:27",
      "A:28",
      "A:29",
      "A:3",
      "A:30",
      "A:31",
      "A:32",
      "A:33",
      "A:34",
      "A:35",
      "A:36",
      "A:37",
      "A:38",
      "A:39",
      "A:4",
      "A:40",
      "A:41",
      "A:42",
      "A:43",
      "A:44",
      "A:45",
      "A:46",
      "A:47",
      "A:48",
      "A:49",
      "A:5",
      "A:50",
      "A:51",
      "A:52",
      "A:53",
      "A:54",
      "A:55",
      "A:56",
      "A:57",
      "A:58",
      "A:59",
      "A:6",
      "A:60",
      "A:61",
      "A:62",
      "A:63",
      "A:64",
      "A:65",
      "A:66",
      "A:67",
      "A:68",
      "A:69",
      "A:7",
      "A:70",
      "A:71",
      "A:72",
      "A:73",
      "A:74",
      "A:75",
      "A:76",
      "A:77",
      "A:78",
      "A:79",
      "A:8",
      "A:80",
      "A:81",
      "A:82",
      "A:83",
      "A:84",
      "A:85",
      "A:86",
      "A:87",
      "A:88",
      "A:89",
      "A:9",
      "A:90",
      "A:91",
      "A:92",
      "A:93",
      "A:94",
      "A:95",
      "A:96",
      "A:97",
      "A:98",
      "A:99"
    ],
    "A:176": [
      "A:1",
      "A:10",
      "A:100",
      "A:101",
      "A:102",
      "A:103",
      "A:104",
      "A:105",
      "A:106",
      "A:107",
      "A:108",
      "A:109",
      "A:11",
      "A:110",
      "A:111",
      "A:112",
      "A:113",
      "A:114",
      "A:115",
      "A:116",
      "A:117",
      "A:118",
      "A:119",
      "A:12",
      "A:120",
      "A:121",
      "A:122",
      "A:123",
      "A:124",
      "A:125",
      "A:126",
      "A:127",
      "A:128",
      "A:129",
      "A:13",
      "A:130",
      "A:131",
      "A:132",
      "A:133",
      "A:134",
      "A:135",
      "A:136",
      "A:137",
      "A:138",
      "A:139",
      "A:14",
      "A:140",
      "A:141",
      "A:142",
      "A:143",
      "A:144",
      "A:145",
      "A:146",
      "A:147",
      "A:148",
      "A:149",
      "A:15",
      "A:150",
      "A:151",
      "A:152",
      "A:153",
      "A:154",
      "A:155",
      "A:156",
      "A:157",
      "A:158",
      "A:159",
      "A:16",
      "A:160",
      "A:161",
      "A:162",
      "A:163",
      "A:164",
      "A:165",
      "A:166",
      "A:167",
      "A:168",
      "A:169",
      "A:17",
      "A:170",
      "A:171",
      "A:172",
      "A:173",
      "A:174",
      "A:175",
      "A:177",
      "A:178",
      "A:179",
      "A:18",
      "A:180",
      "A:181",
      "A:19",
      "A:2",
      "A:20",
      "A:200",
      "A:21",
      "A:22",
      "A:23",
      "A:24",
      "A:25",
      "A:26",
      "A:27",
      "A:28",
      "A:29",
      "A:3",
      "A:30",
      "A:31",
      "A:32",
      "A:33",
      "A:34",
      "A:35",
      "A:36",
      "A:37",
      "A:38",
      "A:39",
      "A:4",
      "A:40",
      "A:41",
      "A:42",
      "A:43",
      "A:44",
      "A:45",
      "A:46",
      "A:47",
      "A:48",
      "A:49",
      "A:5",
      "A:50",
      "A:51",
      "A:52",
      "A:53",
      "A:54",
      "A:55",
      "A:56",
      "A:57",
      "A:58",
      "A:59",
      "A:6",
      "A:60",
      "A:61",
      "A:62",
      "A:63",
      "A:64",
      "A:65",
      "A:66",
      "A:67",
      "A:68",
      "A:69",
      "A:7",
      "A:70",
      "A:71",
      "A:72",
      "A:73",
      "A:74",
      "A:75",
      "A:76",
      "A:77",
      "A:78",
      "A:79",
      "A:8",
      "A:80",
      "A:81",
      "A:82",
      "A:83",
      "A:84",
      "A:85",
      "A:86",
      "A:87",
      "A:88",
      "A:89",
      "A:9",
      "A:90",
      "A:91",
      "A:92",
      "A:93",
      "A:94",
      "A:95",
      "A:96",
      "A:97",
      "A:98",
      "A:99"
    ],
    "A:177": [
      "A:1",
      "A:10",
      "A:100",
      "A:101",
      "A:102",
      "A:103",
      "A:104",
      "A:105",
      "A:106",
      "A:107",
      "A:108",
      "A:109",
      "A:11",
      "A:110",
      "A:111",
      "A:112",
      "A:113",
      "A:114",
      "A:115",
      "A:116",
      "A:117",
      "A:118",
      "A:119",
      "A:12",
      "A:120",
      "A:121",
      "A:122",
      "A:123",
      "A:124",
      "A:125",
      "A:126",
      "A:127",
      "A:128",
      "A:129",
      "A:13",
      "A:130",
      "A:131",
      "A:132",
      "A:133",
      "A:134",
      "A:135",
      "A:136",
      "A:137",
      "A:138",
      "A:139",
      "A:14",
      "A:140",
      "A:141",
      "A:142",
      "A:143",
      "A:144",
      "A:145",
      "A:146",
      "A:147",
      "A:148",
      "A:149",
      "A:15",
      "A:150",
      "A:151",
      "A:152",
      "A:153",
      "A:154",
      "A:155",
      "A:156",
      "A:157",
      "A:158",
      "A:159",
      "A:16",
      "A:160",
      "A:161",
      "A:162",
      "A:163",
      "A:164",
      "A:165",
      "A:166",
      "A:167",
      "A:168",
      "A:169",
      "A:17",
      "A:170",
      "A:171",
      "A:172",
      "A:173",
      "A:174",
      "A:175",
      "A:176",
      "A:178",
      "A:179",
      "A:18",
      "A:180",
      "A:181",
      "A:19",
      "A:2",
      "A:20",
      "A:200",
      "A:21",
      "A:22",
      "A:23",
      "A:24",
      "A:25",
      "A:26",
      "A:27",
      "A:28",
      "A:29",
      "A:3",
      "A:30",
      "A:31",
      "A:32",
      "A:33",
      "A:34",
      "A:35",
      "A:36",
      "A:37",
      "A:38",
      "A:39",
      "A:4",
      "A:40",
      "A:41",
      "A:42",
      "A:43",
      "A:44",
      "A:45",
      "A:46",
      "A:47",
      "A:48",
      "A:49",
      "A:5",
      "A:50",
      "A:51",
      "A:52",
      "A:53",
      "A:54",
      "A:55",
      "A:56",
      "A:57",
      "A:58",
      "A:59",
      "A:6",
      "A:60",
      "A:61",
      "A:62",
      "A:63",
      "A:64",
      "A:65",
      "A:66",
      "A:67",
      "A:68",
      "A:69",
      "A:7",
      "A:70",
      "A:71",
      "A:72",
      "A:73",
      "A:74",
      "A:75",
      "A:76",
      "A:77",
      "A:78",
      "A:79",
      "A:8",
      "A:80",
      "A:81",
      "A:82",
      "A:83",
      "A:84",
      "A:85",
      "A:86",
      "A:87",
      "A:88",
      "A:89",
      "A:9",
      "A:90",
      "A:91",
      "A:92",
      "A:93",
      "A:94",
      "A:95",
      "A:96",
      "A:97",
      "A:98",
      "A:99"
    ],
    "A:178": [
      "A:1",
      "A:10",
      "A:100",
      "A:101",
      "A:102",
      "A:103",
      "A:104",
      "A:105",
      "A:106",
      "A:107",
      "A:108",
      "A:109",
      "A:11",
      "A:110",
      "A:111",
      "A:112",
      "A:113",
      "A:114",
      "A:115",
      "A:116",
      "A:117",
      "A:118",
      "A:119",
      "A:12",
      "A:120",
      "A:121",
      "A:122",
      "A:123",
      "A:124",
      "A:125",
      "A:126",
      "A:127",
      "A:128",
      "A:129",
      "A:13",
      "A:130",
      "A:131",
      "A:132",
      "A:133",
      "A:134",
      "A:135",
      "A:136",
      "A:137",
      "A:138",
      "A:139",
      "A:14",
      "A:140",
      "A:141",
      "A:142",
      "A:143",
      "A:144",
      "A:145",
      "A:146",
      "A:147",
      "A:148",
      "A:149",
      "A:15",
      "A:150",
      "A:151",
      "A:152",
      "A:153",
      "A:154",
      "A:155",
      "A:156",
      "A:157",
      "A:158",
      "A:159",
      "A:16",
      "A:160",
      "A:161",
      "A:162",
      "A:163",
      "A:164",
      "A:165",
      "A:166",
      "A:167",
      "A:168",
      "A:169",
      "A:17",
      "A:170",
      "A:171",
      "A:172",
      "A:173",
      "A:174",
      "A:175",
      "A:176",
      "A:177",
      "A:179",
      "A:18",
      "A:180",
      "A:181",
      "A:19",
      "A:2",
      "A:20",
      "A:200",
      "A:21",
      "A:22",
      "A:23",
      "A:24",
      "A:25",
      "A:26",
      "A:27",
      "A:28",
      "A:29",
      "A:3",
      "A:30",
      "A:31",
      "A:32",
      "A:33",
      "A:34",
      "A:35",
      "A:36",
      "A:37",
      "A:38",
      "A:39",
      "A:4",
      "A:40",
      "A:41",
      "A:42",
      "A:43",
      "A:44",
      "A:45",
      "A:46",
      "A:47",
      "A:48",
      "A:49",
      "A:5",
      "A:50",
      "A:51",
      "A:52",
      "A:53",
      "A:54",
      "A:55",
      "A:56",
      "A:57",
      "A:58",
      "A:59",
      "A:6",
      "A:60",
      "A:61",
      "A:62",
      "A:63",
      "A:64",
      "A:65",
      "A:66",
      "A:67",
      "A:68",
      "A:69",
      "A:7",
      "A:70",
      "A:71",
      "A:72",
      "A:73",
      "A:74",
      "A:75",
      "A:76",
      "A:77",
      "A:78",
      "A:79",
      "A:8",
      "A:80",
      "A:81",
      "A:82",
      "A:83",
      "A:84",
      "A:85",
      "A:86",
      "A:87",
      "A:88",
      "A:89",
      "A:9",
      "A:90",
      "A:91",
      "A:92",
      "A:93",
      "A:94",
      "A:95",
      "A:96",
      "A:97",
      "A:98",
      "A:99"
    ],
    "A:179": [
      "A:1",
      "A:10",
      "A:100",
      "A:101",
      "A:102",
      "A:103",
      "A:104",
      "A:105",
      "A:106",
      "A:107",
      "A:108",
      "A:109",
      "A:11",
      "A:110",
      "A:111",
      "A:112",
      "A:113",
      "A:114",
      "A:115",
      "A:116",
      "A:117",
      "A:118",
      "A:119",
      "A:12",
      "A:120",
      "A:121",
      "A:122",
      "A:123",
      "A:124",
      "A:125",
      "A:126",
      "A:127",
      "A:128",
      "A:129",
      "A:13",
      "A:130",
      "A:131",
      "A:132",
      "A:133",
      "A:134",
      "A:135",
      "A:136",
      "A:137",
      "A:138",
      "A:139",
      "A:14",
      "A:140",
      "A:141",
      "A:142",
      "A:143",
      "A:144",
      "A:145",
      "A:146",
      "A:147",
      "A:148",
      "A:149",
      "A:15",
      "A:150",
      "A:151",
      "A:152",
      "A:153",
      "A:154",
      "A:155",
      "A:156",
      "A:157",
      "A:158",
      "A:159",
      "A:16",
      "A:160",
      "A:161",
      "A:162",
      "A:163",
      "A:164",
      "A:165",
      "A:166",
      "A:167",
      "A:168",
      "A:169",
      "A:17",
      "A:170",
      "A:171",
      "A:172",
      "A:173",
      "A:174",
      "A:175",
      "A:176",
      "A:177",
      "A:178",
      "A:18",
      "A:180",
      "A:181",
      "A:19",
      "A:2",
      "A:20",
      "A:200",
      "A:21",
      "A:22",
      "A:23",
      "A:24",
      "A:25",
      "A:26",
      "A:27",
      "A:28",
      "A:29",
      "A:3",
      "A:30",
      "A:31",
      "A:32",
      "A:33",
      "A:34",
      "A:35",
      "A:36",
      "A:37",
      "A:38",
      "A:39",
      "A:4",
      "A:40",
      "A:41",
      "A:42",
      "A:43",
      "A:44",
      "A:45",
      "A:46",
      "A:47",
      "A:48",
      "A:49",
      "A:5",
      "A:50",
      "A:51",
      "A:52",
      "A:53",
      "A:54",
      "A:55",
      "A:56",
      "A:57",
      "A:58",
      "A:59",
      "A:6",
      "A:60",
      "A:61",
      "A:62",
      "A:63",
      "A:64",
      "A:65",
      "A:66",
      "A:67",
      "A:68",
      "A:69",
      "A:7",
      "A:70",
      "A:71",
      "A:72",
      "A:73",
      "A:74",
      "A:75",
      "A:76",
      "A:77",
      "A:78",
      "A:79",
      "A:8",
      "A:80",
      "A:81",
      "A:82",
      "A:83",
      "A:84",
      "A:85",
      "A:86",
      "A:87",
      "A:88",
      "A:89",
      "A:9",
      "A:90",
      "A:91",
      "A:92",
      "A:93",
      "A:94",
      "A:95",
      "A:96",
      "A:97",
      "A:98",
      "A:99"
    ],
    "A:180": [
      "A:1",
      "A:10",
      "A:100",
      "A:101",
      "A:102",
      "A:103",
      "A:104",
      "A:105",
      "A:106",
      "A:107",
      "A:108",
      "A:109",
      "A:11",
      "A:110",
      "A:111",
      "A:112",
      "A:113",
      "A:114",
      "A:115",
      "A:116",
      "A:117",
      "A:118",
      "A:119",
      "A:12",
      "A:120",
      "A:121",
      "A:122",
      "A:123",
      "A:124",
      "A:125",
      "A:126",
      "A:127",
      "A:128",
      "A:129",
      "A:13",
      "A:130",
      "A:131",
      "A:132",
      "A:133",
      "A:134",
      "A:135",
      "A:136",
      "A:137",
      "A:138",
      "A:139",
      "A:14",
      "A:140",
      "A:141",
      "A:142",
      "A:143",
      "A:144",
      "A:145",
      "A:146",
      "A:147",
      "A:148",
      "A:149",
      "A:15",
      "A:150",
      "A:151",
      "A:152",
      "A:153",
      "A:154",
      "A:155",
      "A:156",
      "A:157",
      "A:158",
      "A:159",
      "A:16",
      "A:160",
      "A:161",
      "A:162",
      "A:163",
      "A:164",
      "A:165",
      "A:166",
      "A:167",
      "A:168",
      "A:169",
      "A:17",
      "A:170",
      "A:171",
      "A:172",
      "A:173",
      "A:174",
      "A:175",
      "A:176",
      "A:177",
      "A:178",
      "A:179",
      "A:18",
      "A:181",
      "A:19",
      "A:2",
      "A:20",
      "A:200",
      "A:21",
      "A:22",
      "A:23",
      "A:24",
      "A:25",
      "A:26",
      "A:27",
      "A:28",
      "A:29",
      "A:3",
      "A:30",
      "A:31",
      "A:32",
      "A:33",
      "A:34",
      "A:35",
      "A:36",
      "A:37",
      "A:38",
      "A:39",
      "A:4",
      "A:40",
      "A:41",
      "A:42",
      "A:43",
      "A:44",
      "A:45",
      "A:46",
      "A:47",
      "A:48",
      "A:49",
      "A:5",
      "A:50",
      "A:51",
      "A:52",
      "A:53",
      "A:54",
      "A:55",
      "A:56",
      "A:57",
      "A:58",
      "A:59",
      "A:6",
      "A:60",
      "A:61",
      "A:62",
      "A:63",
      "A:64",
      "A:65",
      "A:66",
      "A:67",
      "A:68",
      "A:69",
      "A:7",
      "A:70",
      "A:71",
      "A:72",
      "A:73",
      "A:74",
      "A:75",
      "A:76",
      "A:77",
      "A:78",
      "A:79",
      "A:8",
      "A:80",
      "A:81",
      "A:82",
      "A:83",
      "A:84",
      "A:85",
      "A:86",
      "A:87",
      "A:88",
      "A:89",
      "A:9",
      "A:90",
      "A:91",
      "A:92",
      "A:93",
      "A:94",
      "A:95",
      "A:96",
      "A:97",
      "A:98",
      "A:99"
    ],
    "A:181": [
      "A:1",
      "A:10",
      "A:100",
      "A:101",
      "A:102",
      "A:103",
      "A:104",
      "A:105",
      "A:106",
      "A:107",
      "A:108",
      "A:109",
      "A:11",
      "A:110",
      "A:111",
      "A:112",
      "A:113",
      "A:114",
      "A:115",
      "A:116",
      "A:117",
      "A:118",
      "A:119",
      "A:12",
      "A:120",
      "A:121",
      "A:122",
      "A:123",
      "A:124",
      "A:125",
      "A:126",
      "A:127",
      "A:128",
      "A:129",
      "A:13",
      "A:130",
      "A:131",
      "A:132",
      "A:133",
      "A:134",
      "A:135",
      "A:136",
      "A:137",
      "A:138",
      "A:139",
      "A:14",
      "A:140",
      "A:141",
      "A:142",
      "A:143",
      "A:144",
      "A:145",
      "A:146",
      "A:147",
      "A:148",
      "A:149",
      "A:15",
      "A:150",
      "A:151",
      "A:152",
      "A:153",
      "A:154",
      "A:155",
      "A:156",
      "A:157",
      "A:158",
      "A:159",
      "A:16",
      "A:160",
      "A:161",
      "A:162",
      "A:163",
      "A:164",
      "A:165",
      "A:166",
      "A:167",
      "A:168",
      "A:169",
      "A:17",
      "A:170",
      "A:171",
      "A:172",
      "A:173",
      "A:174",
      "A:175",
      "A:176",
      "A:177",
      "A:178",
      "A:179",
      "A:18",
      "A:180",
      "A:19",
      "A:2",
      "A:20",
      "A:200",
      "A:21",
      "A:22",
      "A:23",
      "A:24",
      "A:25",
      "A:26",
      "A:27",
      "A:28",
      "A:29",
      "A:3",
      "A:30",
      "A:31",
      "A:32",
      "A:33",
      "A:34",
      "A:35",
      "A:36",
      "A:37",
      "A:38",
      "A:39",
      "A:4",
      "A:40",
      "A:41",
      "A:42",
      "A:43",
      "A:44",
      "A:45",
      "A:46",
      "A:47",
      "A:48",
      "A:49",
      "A:5",
      "A:50",
      "A:51",
      "A:52",
      "A:53",
      "A:54",
      "A:55",
      "A:56",
      "A:57",
      "A:58",
      "A:59",
      "A:6",
      "A:60",
      "A:61",
      "A:62",
      "A:63",
      "A:64",
      "A:65",
      "A:66",
      "A:67",
      "A:68",
      "A:69",
      "A:7",
      "A:70",
      "A:71",
      "A:72",
      "A:73",
      "A:74",
      "A:75",
      "A:76",
      "A:77",
      "A:78",
      "A:79",
      "A:8",
      "A:80",
      "A:81",
      "A:82",
      "A:83",
      "A:84",
      "A:85",
      "A:86",
      "A:87",
      "A:88",
      "A:89",
      "A:9",
      "A:90",
      "A:91",
      "A:92",
      "A:93",
      "A:94",
      "A:95",
      "A:96",
      "A:97",
      "A:98",
      "A:99"
    ],
    "A:200": [
      "A:1",
      "A:10",
      "A:100",
      "A:101",
      "A:102",
      "A:103",
      "A:104",
      "A:105",
      "A:106",
      "A:107",
      "A:108",
      "A:109",
      "A:11",
      "A:110",
      "A:111",
      "A:112",
      "A:113",
      "A:114",
      "A:115",
      "A:116",
      "A:117",
      "A:118",
      "A:119",
      "A:12",
      "A:120",
      "A:121",
      "A:122",
      "A:123",
      "A:124",
      "A:125",
      "A:126",
      "A:127",
      "A:128",
      "A:129",
      "A:13",
      "A:130",
      "A:131",
      "A:132",
      "A:133",
      "A:134",
      "A:135",
      "A:136",
      "A:137",
      "A:138",
      "A:139",
      "A:14",
      "A:140",
      "A:141",
      "A:142",
      "A:143",
      "A:144",
      "A:145",
      "A:146",
      "A:147",
      "A:148",
      "A:149",
      "A:15",
      "A:150",
      "A:151",
      "A:152",
      "A:153",
      "A:154",
      "A:155",
      "A:156",
      "A:157",
      "A:158",
      "A:159",
      "A:16",
      "A:160",
      "A:161",
      "A:162",
      "A:163",
      "A:164",
      "A:165",
      "A:166",
      "A:167",
      "A:168",
      "A:169",
      "A:17",
      "A:170",
      "A:171",
      "A:172",
      "A:173",
      "A:174",
      "A:175",
      "A:176",
      "A:177",
      "A:178",
      "A:179",
      "A:18",
      "A:180",
      "A:181",
      "A:19",
      "A:2",
      "A:20",
      "A:21",
      "A:22",
      "A:23",
      "A:24",
      "A:25",
      "A:26",
      "A:27",
      "A:28",
      "A:29",
      "A:3",
      "A:30",
      "A:31",
      "A:32",
      "A:33",
      "A:34",
      "A:35",
      "A:36",
      "A:37",
      "A:38",
      "A:39",
      "A:4",
      "A:40",
      "A:41",
      "A:42",
      "A:43",
      "A:44",
      "A:45",
      "A:46",
      "A:47",
      "A:48",
      "A:49",
      "A:5",
      "A:50",
      "A:51",
      "A:52",
      "A:53",
      "A:54",
      "A:55",
      "A:56",
      "A:57",
      "A:58",
      "A:59",
      "A:6",
      "A:60",
      "A:61",
      "A:62",
      "A:63",
      "A:64",
      "A:65",
      "A:66",
      "A:67",
      "A:68",
      "A:69",
      "A:7",
      "A:70",
      "A:71",
      "A:72",
      "A:73",
      "A:74",
      "A:75",
      "A:76",
      "A:77",
      "A:78",
      "A:79",
      "A:8",
      "A:80",
      "A:81",
      "A:82",
      "A:83",
      "A:84",
      "A:85",
      "A:86",
      "A:87",
      "A:88",
      "A:89",
      "A:9",
      "A:90",
      "A:91",
      "A:92",
      "A:93",
      "A:94",
      "A:95",
      "A:96",
      "A:97",
      "A:98",
      "A:99"
    ]
  },
  "pair_contacts": {}
}
```
