## Supplementary material for "Localized Reactivity on Proteins as Riemannian Manifolds: A Quantum-Inspired Geometric Model for Deterministic, Metal-Aware Reactive-Site Prediction": code bundle: env_features.json

```
{
  "X:11": {
    "id": "X:11",
    "chain": "X",
    "resseq": 11,
    "resname": "PRO",
    "sasa": 0.0,
    "partial_charge_B": -0.06000000000000002,
    "F_metal": 0.0,
    "F_P": 0.0,
    "F_hal": 0.0,
    "total_density": 81926.875,
    "centroid": [
      8.882335662841797,
      9.014238357543945,
      2.7127015590667725
    ],
    "dipole_rho": [
      -13202.537109375,
      -40991.91015625,
      -14407.2880859375
    ],
    "curv_rho": 306020064.0,
    "curv_rho_failed": false,
    "gpu_density_B_requested": "vector",
    "gpu_density_B_effective": "vector",
    "gpu_density_B_fallback_from_vector": false,
    "gpu_density_A_requested": null,
    "gpu_density_A_effective": null,
    "gpu_density_A_fallback_from_vector": false,
    "xtb_A_used": false,
    "xtb_A_success": false,
    "xtb_charge_length_mismatch": false
  },
  "X:12": {
    "id": "X:12",
    "chain": "X",
    "resseq": 12,
    "resname": "LYS",
    "sasa": 4.5716233253479,
    "partial_charge_B": 0.29999999999999993,
    "F_metal": 0.0,
    "F_P": 0.0,
    "F_hal": 0.0,
    "total_density": 76196.25,
    "centroid": [
      8.668961524963379,
      9.250661849975586,
      2.786219835281372
    ],
    "dipole_rho": [
      -12711.5751953125,
      -50632.73046875,
      -26143.08984375
    ],
    "curv_rho": 253402912.0,
    "curv_rho_failed": false,
    "gpu_density_B_requested": "vector",
    "gpu_density_B_effective": "vector",
    "gpu_density_B_fallback_from_vector": false,
    "gpu_density_A_requested": null,
    "gpu_density_A_effective": null,
    "gpu_density_A_fallback_from_vector": false,
    "xtb_A_used": false,
    "xtb_A_success": false,
    "xtb_charge_length_mismatch": false
  },
  "X:13": {
    "id": "X:13",
    "chain": "X",
    "resseq": 13,
    "resname": "VAL",
    "sasa": 0.0,
    "partial_charge_B": -0.06000000000000002,
    "F_metal": 0.0,
    "F_P": 0.0,
    "F_hal": 0.0,
    "total_density": 75975.3046875,
    "centroid": [
      8.33076000213623,
      9.13270092010498,
      2.8136067390441895
    ],
    "dipole_rho": [
      -1167.670654296875,
      -44079.6640625,
      -12397.546875
    ],
    "curv_rho": 260197824.0,
    "curv_rho_failed": false,
    "gpu_density_B_requested": "vector",
    "gpu_density_B_effective": "vector",
    "gpu_density_B_fallback_from_vector": false,
    "gpu_density_A_requested": null,
    "gpu_density_A_effective": null,
    "gpu_density_A_fallback_from_vector": false,
    "xtb_A_used": false,
    "xtb_A_success": false,
    "xtb_charge_length_mismatch": false
  },
  "X:14": {
    "id": "X:14",
    "chain": "X",
    "resseq": 14,
    "resname": "LYS",
    "sasa": 1.620995044708252,
    "partial_charge_B": 0.29999999999999993,
    "F_metal": 0.0,
    "F_P": 0.0,
    "F_hal": 0.0,
    "total_density": 70722.625,
    "centroid": [
      8.265650749206543,
      9.425447463989258,
      2.4753289222717285
    ],
    "dipole_rho": [
      -3810.76904296875,
      -45769.8515625,
      -10226.814453125
    ],
    "curv_rho": 222054272.0,
    "curv_rho_failed": false,
    "gpu_density_B_requested": "vector",
    "gpu_density_B_effective": "vector",
    "gpu_density_B_fallback_from_vector": false,
    "gpu_density_A_requested": null,
    "gpu_density_A_effective": null,
    "gpu_density_A_fallback_from_vector": false,
    "xtb_A_used": false,
    "xtb_A_success": false,
    "xtb_charge_length_mismatch": false
  },
  "X:15": {
    "id": "X:15",
    "chain": "X",
    "resseq": 15,
    "resname": "ALA",
    "sasa": 1.1938221454620361,
    "partial_charge_B": -0.15000000000000005,
    "F_metal": 0.0,
    "F_P": 0.0,
    "F_hal": 0.0,
    "total_density": 56552.54296875,
    "centroid": [
      7.847988605499268,
      9.489428520202637,
      2.726088523864746
    ],
    "dipole_rho": [
      -3720.641845703125,
      -39150.8046875,
      -13209.068359375
    ],
    "curv_rho": 169734720.0,
    "curv_rho_failed": false,
    "gpu_density_B_requested": "vector",
    "gpu_density_B_effective": "vector",
    "gpu_density_B_fallback_from_vector": false,
    "gpu_density_A_requested": null,
    "gpu_density_A_effective": null,
    "gpu_density_A_fallback_from_vector": false,
    "xtb_A_used": false,
    "xtb_A_success": false,
    "xtb_charge_length_mismatch": false
  },
  "X:16": {
    "id": "X:16",
    "chain": "X",
    "resseq": 16,
    "resname": "TYR",
    "sasa": 0.1613273024559021,
    "partial_charge_B": -0.36434047181754425,
    "F_metal": 0.0,
    "F_P": 0.0,
    "F_hal": 0.0,
    "total_density": 69621.390625,
    "centroid": [
      7.909064292907715,
      9.417978286743164,
      2.2764031887054443
    ],
    "dipole_rho": [
      6226.38037109375,
      -46570.58984375,
      -13150.662109375
    ],
    "curv_rho": 210417856.0,
    "curv_rho_failed": false,
    "gpu_density_B_requested": "vector",
    "gpu_density_B_effective": "vector",
    "gpu_density_B_fallback_from_vector": false,
    "gpu_density_A_requested": null,
    "gpu_density_A_effective": null,
    "gpu_density_A_fallback_from_vector": false,
    "xtb_A_used": false,
    "xtb_A_success": false,
    "xtb_charge_length_mismatch": false
  },
  "X:17": {
    "id": "X:17",
    "chain": "X",
    "resseq": 17,
    "resname": "LEU",
    "sasa": 0.0,
    "partial_charge_B": -0.06000000000000002,
    "F_metal": 0.0,
    "F_P": 0.0,
    "F_hal": 0.0,
    "total_density": 75895.75,
    "centroid": [
      7.9316582679748535,
      9.236668586730957,
      2.391329050064087
    ],
    "dipole_rho": [
      5601.7109375,
      -38137.30859375,
      -17493.662109375
    ],
    "curv_rho": 236204560.0,
    "curv_rho_failed": false,
    "gpu_density_B_requested": "vector",
    "gpu_density_B_effective": "vector",
    "gpu_density_B_fallback_from_vector": false,
    "gpu_density_A_requested": null,
    "gpu_density_A_effective": null,
    "gpu_density_A_fallback_from_vector": false,
    "xtb_A_used": false,
    "xtb_A_success": false,
    "xtb_charge_length_mismatch": false
  },
  "X:18": {
    "id": "X:18",
    "chain": "X",
    "resseq": 18,
    "resname": "SER",
    "sasa": 0.0,
    "partial_charge_B": -0.3,
    "F_metal": 0.0,
    "F_P": 0.0,
    "F_hal": 0.0,
    "total_density": 68240.421875,
    "centroid": [
      7.807055473327637,
      9.22396469116211,
      2.8322408199310303
    ],
    "dipole_rho": [
      9298.18359375,
      -35446.42578125,
      -15358.1162109375
    ],
    "curv_rho": 210130256.0,
    "curv_rho_failed": false,
    "gpu_density_B_requested": "vector",
    "gpu_density_B_effective": "vector",
    "gpu_density_B_fallback_from_vector": false,
    "gpu_density_A_requested": null,
    "gpu_density_A_effective": null,
    "gpu_density_A_fallback_from_vector": false,
    "xtb_A_used": false,
    "xtb_A_success": false,
    "xtb_charge_length_mismatch": false
  },
  "X:19": {
    "id": "X:19",
    "chain": "X",
    "resseq": 19,
    "resname": "GLN",
    "sasa": 4.400966644287109,
    "partial_charge_B": -0.3000000000000001,
    "F_metal": 0.0,
    "F_P": 0.0,
    "F_hal": 0.0,
    "total_density": 58925.76953125,
    "centroid": [
      7.434967041015625,
      9.409741401672363,
      2.7028188705444336
    ],
    "dipole_rho": [
      790.2901000976562,
      -42414.88671875,
      -17070.98828125
    ],
    "curv_rho": 162691600.0,
    "curv_rho_failed": false,
    "gpu_density_B_requested": "vector",
    "gpu_density_B_effective": "vector",
    "gpu_density_B_fallback_from_vector": false,
    "gpu_density_A_requested": null,
    "gpu_density_A_effective": null,
    "gpu_density_A_fallback_from_vector": false,
    "xtb_A_used": false,
    "xtb_A_success": false,
    "xtb_charge_length_mismatch": false
  },
  "X:20": {
    "id": "X:20",
    "chain": "X",
    "resseq": 20,
    "resname": "GLY",
    "sasa": 0.0,
    "partial_charge_B": -0.06000000000000002,
    "F_metal": 0.0,
    "F_P": 0.0,
    "F_hal": 0.0,
    "total_density": 62670.8828125,
    "centroid": [
      7.440648078918457,
      9.350882530212402,
      2.43184494972229
    ],
    "dipole_rho": [
      12382.099609375,
      -32757.541015625,
      -14099.6845703125
    ],
    "curv_rho": 179891872.0,
    "curv_rho_failed": false,
    "gpu_density_B_requested": "vector",
    "gpu_density_B_effective": "vector",
    "gpu_density_B_fallback_from_vector": false,
    "gpu_density_A_requested": null,
    "gpu_density_A_effective": null,
    "gpu_density_A_fallback_from_vector": false,
    "xtb_A_used": false,
    "xtb_A_success": false,
    "xtb_charge_length_mismatch": false
  },
  "X:21": {
    "id": "X:21",
    "chain": "X",
    "resseq": 21,
    "resname": "GLU",
    "sasa": 0.0,
    "partial_charge_B": -0.54,
    "F_metal": 0.0,
    "F_P": 0.0,
    "F_hal": 0.0,
    "total_density": 63937.28125,
    "centroid": [
      7.329830169677734,
      9.379721641540527,
      2.1398744583129883
    ],
    "dipole_rho": [
      15405.2275390625,
      -32914.8515625,
      -6847.89697265625
    ],
    "curv_rho": 173459920.0,
    "curv_rho_failed": false,
    "gpu_density_B_requested": "vector",
    "gpu_density_B_effective": "vector",
    "gpu_density_B_fallback_from_vector": false,
    "gpu_density_A_requested": null,
    "gpu_density_A_effective": null,
    "gpu_density_A_fallback_from_vector": false,
    "xtb_A_used": false,
    "xtb_A_success": false,
    "xtb_charge_length_mismatch": false
  },
  "X:22": {
    "id": "X:22",
    "chain": "X",
    "resseq": 22,
    "resname": "ARG",
    "sasa": 4.46291446685791,
    "partial_charge_B": 1.2,
    "F_metal": 0.0,
    "F_P": 0.0,
    "F_hal": 0.0,
    "total_density": 59407.1171875,
    "centroid": [
      7.116415023803711,
      9.392024993896484,
      2.0389907360076904
    ],
    "dipole_rho": [
      33217.59765625,
      -30505.189453125,
      -13498.388671875
    ],
    "curv_rho": 156179440.0,
    "curv_rho_failed": false,
    "gpu_density_B_requested": "vector",
    "gpu_density_B_effective": "vector",
    "gpu_density_B_fallback_from_vector": false,
    "gpu_density_A_requested": null,
    "gpu_density_A_effective": null,
    "gpu_density_A_fallback_from_vector": false,
    "xtb_A_used": false,
    "xtb_A_success": false,
    "xtb_charge_length_mismatch": false
  },
  "X:23": {
    "id": "X:23",
    "chain": "X",
    "resseq": 23,
    "resname": "PHE",
    "sasa": 0.0,
    "partial_charge_B": -0.06000000000000002,
    "F_metal": 0.0,
    "F_P": 0.0,
    "F_hal": 0.0,
    "total_density": 72480.203125,
    "centroid": [
      7.296418190002441,
      9.213067054748535,
      1.8947906494140625
    ],
    "dipole_rho": [
      24825.78125,
      -18482.197265625,
      -3671.46533203125
    ],
    "curv_rho": 186684880.0,
    "curv_rho_failed": false,
    "gpu_density_B_requested": "vector",
    "gpu_density_B_effective": "vector",
    "gpu_density_B_fallback_from_vector": false,
    "gpu_density_A_requested": null,
    "gpu_density_A_effective": null,
    "gpu_density_A_fallback_from_vector": false,
    "xtb_A_used": false,
    "xtb_A_success": false,
    "xtb_charge_length_mismatch": false
  },
  "X:24": {
    "id": "X:24",
    "chain": "X",
    "resseq": 24,
    "resname": "ILE",
    "sasa": 0.0,
    "partial_charge_B": -0.06000000000000002,
    "F_metal": 0.0,
    "F_P": 0.0,
    "F_hal": 0.0,
    "total_density": 61064.13671875,
    "centroid": [
      6.945219039916992,
      9.053145408630371,
      1.7341663837432861
    ],
    "dipole_rho": [
      27960.888671875,
      -9759.134765625,
      2787.053466796875
    ],
    "curv_rho": 155262432.0,
    "curv_rho_failed": false,
    "gpu_density_B_requested": "vector",
    "gpu_density_B_effective": "vector",
    "gpu_density_B_fallback_from_vector": false,
    "gpu_density_A_requested": null,
    "gpu_density_A_effective": null,
    "gpu_density_A_fallback_from_vector": false,
    "xtb_A_used": false,
    "xtb_A_success": false,
    "xtb_charge_length_mismatch": false
  },
  "X:25": {
    "id": "X:25",
    "chain": "X",
    "resseq": 25,
    "resname": "LYS",
    "sasa": 0.0,
    "partial_charge_B": 0.11999999999999997,
    "F_metal": 0.0,
    "F_P": 0.0,
    "F_hal": 0.0,
    "total_density": 74638.6328125,
    "centroid": [
      7.209374904632568,
      8.665682792663574,
      1.9158570766448975
    ],
    "dipole_rho": [
      33160.015625,
      -2175.7998046875,
      3362.987060546875
    ],
    "curv_rho": 208788064.0,
    "curv_rho_failed": false,
    "gpu_density_B_requested": "vector",
    "gpu_density_B_effective": "vector",
    "gpu_density_B_fallback_from_vector": false,
    "gpu_density_A_requested": null,
    "gpu_density_A_effective": null,
    "gpu_density_A_fallback_from_vector": false,
    "xtb_A_used": false,
    "xtb_A_success": false,
    "xtb_charge_length_mismatch": false
  },
  "X:26": {
    "id": "X:26",
    "chain": "X",
    "resseq": 26,
    "resname": "TRP",
    "sasa": 0.0,
    "partial_charge_B": 0.11999999999999997,
    "F_metal": 0.0,
    "F_P": 0.0,
    "F_hal": 0.0,
    "total_density": 70834.03125,
    "centroid": [
      7.149391174316406,
      8.688934326171875,
      1.4586673974990845
    ],
    "dipole_rho": [
      27488.64453125,
      2358.180908203125,
      12920.3642578125
    ],
    "curv_rho": 183696992.0,
    "curv_rho_failed": false,
    "gpu_density_B_requested": "vector",
    "gpu_density_B_effective": "vector",
    "gpu_density_B_fallback_from_vector": false,
    "gpu_density_A_requested": null,
    "gpu_density_A_effective": null,
    "gpu_density_A_fallback_from_vector": false,
    "xtb_A_used": false,
    "xtb_A_success": false,
    "xtb_charge_length_mismatch": false
  },
  "X:27": {
    "id": "X:27",
    "chain": "X",
    "resseq": 27,
    "resname": "ASP",
    "sasa": 0.0,
    "partial_charge_B": -0.54,
    "F_metal": 0.0,
    "F_P": 0.0,
    "F_hal": 0.0,
    "total_density": 63056.35546875,
    "centroid": [
      7.100381374359131,
      8.404572486877441,
      1.568423867225647
    ],
    "dipole_rho": [
      29764.60546875,
      16530.90234375,
      8772.6474609375
    ],
    "curv_rho": 170180096.0,
    "curv_rho_failed": false,
    "gpu_density_B_requested": "vector",
    "gpu_density_B_effective": "vector",
    "gpu_density_B_fallback_from_vector": false,
    "gpu_density_A_requested": null,
    "gpu_density_A_effective": null,
    "gpu_density_A_fallback_from_vector": false,
    "xtb_A_used": false,
    "xtb_A_success": false,
    "xtb_charge_length_mismatch": false
  },
  "X:28": {
    "id": "X:28",
    "chain": "X",
    "resseq": 28,
    "resname": "ASP",
    "sasa": 0.0,
    "partial_charge_B": -0.54,
    "F_metal": 0.0,
    "F_P": 0.0,
    "F_hal": 0.0,
    "total_density": 56828.546875,
    "centroid": [
      7.092955589294434,
      8.43868350982666,
      1.1473114490509033
    ],
    "dipole_rho": [
      26748.080078125,
      17378.607421875,
      10490.4990234375
    ],
    "curv_rho": 151738016.0,
    "curv_rho_failed": false,
    "gpu_density_B_requested": "vector",
    "gpu_density_B_effective": "vector",
    "gpu_density_B_fallback_from_vector": false,
    "gpu_density_A_requested": null,
    "gpu_density_A_effective": null,
    "gpu_density_A_fallback_from_vector": false,
    "xtb_A_used": false,
    "xtb_A_success": false,
    "xtb_charge_length_mismatch": false
  },
  "X:29": {
    "id": "X:29",
    "chain": "X",
    "resseq": 29,
    "resname": "GLU",
    "sasa": 3.628875970840454,
    "partial_charge_B": -1.35,
    "F_metal": 0.0,
    "F_P": 0.0,
    "F_hal": 0.0,
    "total_density": 58579.97265625,
    "centroid": [
      7.307614326477051,
      7.9746599197387695,
      1.3273921012878418
    ],
    "dipole_rho": [
      39099.7421875,
      18440.55859375,
      6816.2958984375
    ],
    "curv_rho": 178416864.0,
    "curv_rho_failed": false,
    "gpu_density_B_requested": "vector",
    "gpu_density_B_effective": "vector",
    "gpu_density_B_fallback_from_vector": false,
    "gpu_density_A_requested": null,
    "gpu_density_A_effective": null,
    "gpu_density_A_fallback_from_vector": false,
    "xtb_A_used": false,
    "xtb_A_success": false,
    "xtb_charge_length_mismatch": false
  },
  "X:30": {
    "id": "X:30",
    "chain": "X",
    "resseq": 30,
    "resname": "THR",
    "sasa": 1.415266752243042,
    "partial_charge_B": -0.75,
    "F_metal": 0.0,
    "F_P": 0.0,
    "F_hal": 0.0,
    "total_density": 46888.90234375,
    "centroid": [
      6.770392417907715,
      8.335707664489746,
      1.6115413904190063
    ],
    "dipole_rho": [
      24776.408203125,
      20026.6015625,
      7382.25439453125
    ],
    "curv_rho": 123330456.0,
    "curv_rho_failed": false,
    "gpu_density_B_requested": "vector",
    "gpu_density_B_effective": "vector",
    "gpu_density_B_fallback_from_vector": false,
    "gpu_density_A_requested": null,
    "gpu_density_A_effective": null,
    "gpu_density_A_fallback_from_vector": false,
    "xtb_A_used": false,
    "xtb_A_success": false,
    "xtb_charge_length_mismatch": false
  },
  "X:31": {
    "id": "X:31",
    "chain": "X",
    "resseq": 31,
    "resname": "THR",
    "sasa": 0.0,
    "partial_charge_B": -0.3,
    "F_metal": 0.0,
    "F_P": 0.0,
    "F_hal": 0.0,
    "total_density": 42409.96484375,
    "centroid": [
      6.631936073303223,
      8.470176696777344,
      1.3525174856185913
    ],
    "dipole_rho": [
      24081.923828125,
      12330.03125,
      6507.03125
    ],
    "curv_rho": 105410736.0,
    "curv_rho_failed": false,
    "gpu_density_B_requested": "vector",
    "gpu_density_B_effective": "vector",
    "gpu_density_B_fallback_from_vector": false,
    "gpu_density_A_requested": null,
    "gpu_density_A_effective": null,
    "gpu_density_A_fallback_from_vector": false,
    "xtb_A_used": false,
    "xtb_A_success": false,
    "xtb_charge_length_mismatch": false
  },
  "X:32": {
    "id": "X:32",
    "chain": "X",
    "resseq": 32,
    "resname": "VAL",
    "sasa": 0.8711674809455872,
    "partial_charge_B": -0.12948771336638693,
    "F_metal": 0.0,
    "F_P": 0.0,
    "F_hal": 0.0,
    "total_density": 48475.234375,
    "centroid": [
      6.715930938720703,
      8.539643287658691,
      1.636998176574707
    ],
    "dipole_rho": [
      28281.26953125,
      10298.939453125,
      718.7323608398438
    ],
    "curv_rho": 125385680.0,
    "curv_rho_failed": false,
    "gpu_density_B_requested": "vector",
    "gpu_density_B_effective": "vector",
    "gpu_density_B_fallback_from_vector": false,
    "gpu_density_A_requested": null,
    "gpu_density_A_effective": null,
    "gpu_density_A_fallback_from_vector": false,
    "xtb_A_used": false,
    "xtb_A_success": false,
    "xtb_charge_length_mismatch": false
  },
  "X:33": {
    "id": "X:33",
    "chain": "X",
    "resseq": 33,
    "resname": "ALA",
    "sasa": 0.0,
    "partial_charge_B": -0.06000000000000002,
    "F_metal": 0.0,
    "F_P": 0.0,
    "F_hal": 0.0,
    "total_density": 47957.6171875,
    "centroid": [
      6.640791416168213,
      8.752172470092773,
      1.614086389541626
    ],
    "dipole_rho": [
      24408.10546875,
      671.058837890625,
      -891.7150268554688
    ],
    "curv_rho": 121268360.0,
    "curv_rho_failed": false,
    "gpu_density_B_requested": "vector",
    "gpu_density_B_effective": "vector",
    "gpu_density_B_fallback_from_vector": false,
    "gpu_density_A_requested": null,
    "gpu_density_A_effective": null,
    "gpu_density_A_fallback_from_vector": false,
    "xtb_A_used": false,
    "xtb_A_success": false,
    "xtb_charge_length_mismatch": false
  },
  "X:34": {
    "id": "X:34",
    "chain": "X",
    "resseq": 34,
    "resname": "SER",
    "sasa": 0.0,
    "partial_charge_B": -0.3,
    "F_metal": 0.0,
    "F_P": 0.0,
    "F_hal": 0.0,
    "total_density": 54686.10546875,
    "centroid": [
      6.775280475616455,
      8.825298309326172,
      1.9264309406280518
    ],
    "dipole_rho": [
      28412.017578125,
      741.7608642578125,
      -3055.269287109375
    ],
    "curv_rho": 140136048.0,
    "curv_rho_failed": false,
    "gpu_density_B_requested": "vector",
    "gpu_density_B_effective": "vector",
    "gpu_density_B_fallback_from_vector": false,
    "gpu_density_A_requested": null,
    "gpu_density_A_effective": null,
    "gpu_density_A_fallback_from_vector": false,
    "xtb_A_used": false,
    "xtb_A_success": false,
    "xtb_charge_length_mismatch": false
  },
  "X:35": {
    "id": "X:35",
    "chain": "X",
    "resseq": 35,
    "resname": "PRO",
    "sasa": 0.0,
    "partial_charge_B": -0.06000000000000002,
    "F_metal": 0.0,
    "F_P": 0.0,
    "F_hal": 0.0,
    "total_density": 52225.6875,
    "centroid": [
      6.689359188079834,
      9.003559112548828,
      2.0513651371002197
    ],
    "dipole_rho": [
      24917.76171875,
      -7583.8154296875,
      -4855.82470703125
    ],
    "curv_rho": 130239224.0,
    "curv_rho_failed": false,
    "gpu_density_B_requested": "vector",
    "gpu_density_B_effective": "vector",
    "gpu_density_B_fallback_from_vector": false,
    "gpu_density_A_requested": null,
    "gpu_density_A_effective": null,
    "gpu_density_A_fallback_from_vector": false,
    "xtb_A_used": false,
    "xtb_A_success": false,
    "xtb_charge_length_mismatch": false
  },
  "X:36": {
    "id": "X:36",
    "chain": "X",
    "resseq": 36,
    "resname": "VAL",
    "sasa": 0.0,
    "partial_charge_B": -0.06000000000000002,
    "F_metal": 0.0,
    "F_P": 0.0,
    "F_hal": 0.0,
    "total_density": 64068.265625,
    "centroid": [
      7.010349750518799,
      8.943427085876465,
      2.1830697059631348
    ],
    "dipole_rho": [
      23698.33984375,
      -14492.4599609375,
      -7482.3623046875
    ],
    "curv_rho": 168789408.0,
    "curv_rho_failed": false,
    "gpu_density_B_requested": "vector",
    "gpu_density_B_effective": "vector",
    "gpu_density_B_fallback_from_vector": false,
    "gpu_density_A_requested": null,
    "gpu_density_A_effective": null,
    "gpu_density_A_fallback_from_vector": false,
    "xtb_A_used": false,
    "xtb_A_success": false,
    "xtb_charge_length_mismatch": false
  },
  "X:37": {
    "id": "X:37",
    "chain": "X",
    "resseq": 37,
    "resname": "ILE",
    "sasa": 0.0,
    "partial_charge_B": -0.06000000000000002,
    "F_metal": 0.0,
    "F_P": 0.0,
    "F_hal": 0.0,
    "total_density": 63039.0859375,
    "centroid": [
      7.1145710945129395,
      9.101569175720215,
      2.459890604019165
    ],
    "dipole_rho": [
      20329.123046875,
      -21435.966796875,
      -11019.015625
    ],
    "curv_rho": 170347968.0,
    "curv_rho_failed": false,
    "gpu_density_B_requested": "vector",
    "gpu_density_B_effective": "vector",
    "gpu_density_B_fallback_from_vector": false,
    "gpu_density_A_requested": null,
    "gpu_density_A_effective": null,
    "gpu_density_A_fallback_from_vector": false,
    "xtb_A_used": false,
    "xtb_A_success": false,
    "xtb_charge_length_mismatch": false
  },
  "X:38": {
    "id": "X:38",
    "chain": "X",
    "resseq": 38,
    "resname": "LEU",
    "sasa": 0.0,
    "partial_charge_B": -0.06000000000000002,
    "F_metal": 0.0,
    "F_P": 0.0,
    "F_hal": 0.0,
    "total_density": 77102.28125,
    "centroid": [
      7.457244396209717,
      8.994653701782227,
      2.203153371810913
    ],
    "dipole_rho": [
      15488.400390625,
      -23887.138671875,
      -14459.3193359375
    ],
    "curv_rho": 217849968.0,
    "curv_rho_failed": false,
    "gpu_density_B_requested": "vector",
    "gpu_density_B_effective": "vector",
    "gpu_density_B_fallback_from_vector": false,
    "gpu_density_A_requested": null,
    "gpu_density_A_effective": null,
    "gpu_density_A_fallback_from_vector": false,
    "xtb_A_used": false,
    "xtb_A_success": false,
    "xtb_charge_length_mismatch": false
  },
  "X:39": {
    "id": "X:39",
    "chain": "X",
    "resseq": 39,
    "resname": "ARG",
    "sasa": 0.09495562314987183,
    "partial_charge_B": 0.5405922444837177,
    "F_metal": 0.0,
    "F_P": 0.0,
    "F_hal": 0.0,
    "total_density": 82565.3359375,
    "centroid": [
      7.642245769500732,
      8.983439445495605,
      2.653573751449585
    ],
    "dipole_rho": [
      32535.287109375,
      -36147.6171875,
      -19919.171875
    ],
    "curv_rho": 243502992.0,
    "curv_rho_failed": false,
    "gpu_density_B_requested": "vector",
    "gpu_density_B_effective": "vector",
    "gpu_density_B_fallback_from_vector": false,
    "gpu_density_A_requested": null,
    "gpu_density_A_effective": null,
    "gpu_density_A_fallback_from_vector": false,
    "xtb_A_used": false,
    "xtb_A_success": false,
    "xtb_charge_length_mismatch": false
  },
  "X:40": {
    "id": "X:40",
    "chain": "X",
    "resseq": 40,
    "resname": "VAL",
    "sasa": 0.0,
    "partial_charge_B": -0.06000000000000002,
    "F_metal": 0.0,
    "F_P": 0.0,
    "F_hal": 0.0,
    "total_density": 82148.6640625,
    "centroid": [
      7.927828311920166,
      8.987883567810059,
      2.595477342605591
    ],
    "dipole_rho": [
      6247.9423828125,
      -27936.556640625,
      -18911.31640625
    ],
    "curv_rho": 261354944.0,
    "curv_rho_failed": false,
    "gpu_density_B_requested": "vector",
    "gpu_density_B_effective": "vector",
    "gpu_density_B_fallback_from_vector": false,
    "gpu_density_A_requested": null,
    "gpu_density_A_effective": null,
    "gpu_density_A_fallback_from_vector": false,
    "xtb_A_used": false,
    "xtb_A_success": false,
    "xtb_charge_length_mismatch": false
  },
  "X:41": {
    "id": "X:41",
    "chain": "X",
    "resseq": 41,
    "resname": "ASP",
    "sasa": 0.0,
    "partial_charge_B": -0.54,
    "F_metal": 0.0,
    "F_P": 0.0,
    "F_hal": 0.0,
    "total_density": 86433.6015625,
    "centroid": [
      8.03667163848877,
      8.795533180236816,
      3.03320050239563
    ],
    "dipole_rho": [
      8081.2041015625,
      -32992.171875,
      -16826.435546875
    ],
    "curv_rho": 280633024.0,
    "curv_rho_failed": false,
    "gpu_density_B_requested": "vector",
    "gpu_density_B_effective": "vector",
    "gpu_density_B_fallback_from_vector": false,
    "gpu_density_A_requested": null,
    "gpu_density_A_effective": null,
    "gpu_density_A_fallback_from_vector": false,
    "xtb_A_used": false,
    "xtb_A_success": false,
    "xtb_charge_length_mismatch": false
  },
  "X:42": {
    "id": "X:42",
    "chain": "X",
    "resseq": 42,
    "resname": "PRO",
    "sasa": 0.22585824131965637,
    "partial_charge_B": -0.07801533353520206,
    "F_metal": 0.0,
    "F_P": 0.0,
    "F_hal": 0.0,
    "total_density": 73667.375,
    "centroid": [
      8.1195650100708,
      9.036861419677734,
      3.199862003326416
    ],
    "dipole_rho": [
      4759.50634765625,
      -34421.30859375,
      -15692.892578125
    ],
    "curv_rho": 239314032.0,
    "curv_rho_failed": false,
    "gpu_density_B_requested": "vector",
    "gpu_density_B_effective": "vector",
    "gpu_density_B_fallback_from_vector": false,
    "gpu_density_A_requested": null,
    "gpu_density_A_effective": null,
    "gpu_density_A_fallback_from_vector": false,
    "xtb_A_used": false,
    "xtb_A_success": false,
    "xtb_charge_length_mismatch": false
  },
  "X:43": {
    "id": "X:43",
    "chain": "X",
    "resseq": 43,
    "resname": "LYS",
    "sasa": 0.0,
    "partial_charge_B": 0.11999999999999997,
    "F_metal": 0.0,
    "F_P": 0.0,
    "F_hal": 0.0,
    "total_density": 98016.8984375,
    "centroid": [
      8.409724235534668,
      8.738642692565918,
      3.383543014526367
    ],
    "dipole_rho": [
      5357.2587890625,
      -42994.6796875,
      -19757.05859375
    ],
    "curv_rho": 317951424.0,
    "curv_rho_failed": false,
    "gpu_density_B_requested": "vector",
    "gpu_density_B_effective": "vector",
    "gpu_density_B_fallback_from_vector": false,
    "gpu_density_A_requested": null,
    "gpu_density_A_effective": null,
    "gpu_density_A_fallback_from_vector": false,
    "xtb_A_used": false,
    "xtb_A_success": false,
    "xtb_charge_length_mismatch": false
  },
  "X:44": {
    "id": "X:44",
    "chain": "X",
    "resseq": 44,
    "resname": "GLY",
    "sasa": 0.0,
    "partial_charge_B": -0.06000000000000002,
    "F_metal": 0.0,
    "F_P": 0.0,
    "F_hal": 0.0,
    "total_density": 94927.8125,
    "centroid": [
      8.424687385559082,
      8.708921432495117,
      2.892036199569702
    ],
    "dipole_rho": [
      7403.169921875,
      -34003.3671875,
      -15975.2900390625
    ],
    "curv_rho": 337085184.0,
    "curv_rho_failed": false,
    "gpu_density_B_requested": "vector",
    "gpu_density_B_effective": "vector",
    "gpu_density_B_fallback_from_vector": false,
    "gpu_density_A_requested": null,
    "gpu_density_A_effective": null,
    "gpu_density_A_fallback_from_vector": false,
    "xtb_A_used": false,
    "xtb_A_success": false,
    "xtb_charge_length_mismatch": false
  },
  "X:45": {
    "id": "X:45",
    "chain": "X",
    "resseq": 45,
    "resname": "TYR",
    "sasa": 0.0,
    "partial_charge_B": -0.3,
    "F_metal": 0.0,
    "F_P": 0.0,
    "F_hal": 0.0,
    "total_density": 114385.546875,
    "centroid": [
      8.3905029296875,
      8.49741268157959,
      3.0699775218963623
    ],
    "dipole_rho": [
      5391.806640625,
      -31196.228515625,
      -30547.3125
    ],
    "curv_rho": 362598848.0,
    "curv_rho_failed": false,
    "gpu_density_B_requested": "vector",
    "gpu_density_B_effective": "vector",
    "gpu_density_B_fallback_from_vector": false,
    "gpu_density_A_requested": null,
    "gpu_density_A_effective": null,
    "gpu_density_A_fallback_from_vector": false,
    "xtb_A_used": false,
    "xtb_A_success": false,
    "xtb_charge_length_mismatch": false
  },
  "X:46": {
    "id": "X:46",
    "chain": "X",
    "resseq": 46,
    "resname": "TYR",
    "sasa": 0.0,
    "partial_charge_B": -0.3,
    "F_metal": 0.0,
    "F_P": 0.0,
    "F_hal": 0.0,
    "total_density": 107197.546875,
    "centroid": [
      8.097122192382812,
      8.466459274291992,
      3.021690845489502
    ],
    "dipole_rho": [
      19221.953125,
      -13810.4921875,
      -8183.7060546875
    ],
    "curv_rho": 338718016.0,
    "curv_rho_failed": false,
    "gpu_density_B_requested": "vector",
    "gpu_density_B_effective": "vector",
    "gpu_density_B_fallback_from_vector": false,
    "gpu_density_A_requested": null,
    "gpu_density_A_effective": null,
    "gpu_density_A_fallback_from_vector": false,
    "xtb_A_used": false,
    "xtb_A_success": false,
    "xtb_charge_length_mismatch": false
  },
  "X:47": {
    "id": "X:47",
    "chain": "X",
    "resseq": 47,
    "resname": "LEU",
    "sasa": 0.0,
    "partial_charge_B": -0.06000000000000002,
    "F_metal": 0.0,
    "F_P": 0.0,
    "F_hal": 0.0,
    "total_density": 98082.71875,
    "centroid": [
      7.883553504943848,
      8.685853958129883,
      2.4179210662841797
    ],
    "dipole_rho": [
      17087.529296875,
      -18060.208984375,
      -10340.7275390625
    ],
    "curv_rho": 303240576.0,
    "curv_rho_failed": false,
    "gpu_density_B_requested": "vector",
    "gpu_density_B_effective": "vector",
    "gpu_density_B_fallback_from_vector": false,
    "gpu_density_A_requested": null,
    "gpu_density_A_effective": null,
    "gpu_density_A_fallback_from_vector": false,
    "xtb_A_used": false,
    "xtb_A_success": false,
    "xtb_charge_length_mismatch": false
  },
  "X:48": {
    "id": "X:48",
    "chain": "X",
    "resseq": 48,
    "resname": "TYR",
    "sasa": 0.0,
    "partial_charge_B": -0.3,
    "F_metal": 0.0,
    "F_P": 0.0,
    "F_hal": 0.0,
    "total_density": 86671.3515625,
    "centroid": [
      7.595278739929199,
      8.775237083435059,
      2.7192392349243164
    ],
    "dipole_rho": [
      19986.7734375,
      -19318.693359375,
      -19899.96484375
    ],
    "curv_rho": 251298480.0,
    "curv_rho_failed": false,
    "gpu_density_B_requested": "vector",
    "gpu_density_B_effective": "vector",
    "gpu_density_B_fallback_from_vector": false,
    "gpu_density_A_requested": null,
    "gpu_density_A_effective": null,
    "gpu_density_A_fallback_from_vector": false,
    "xtb_A_used": false,
    "xtb_A_success": false,
    "xtb_charge_length_mismatch": false
  },
  "X:49": {
    "id": "X:49",
    "chain": "X",
    "resseq": 49,
    "resname": "TRP",
    "sasa": 0.0,
    "partial_charge_B": 0.11999999999999997,
    "F_metal": 0.0,
    "F_P": 0.0,
    "F_hal": 0.0,
    "total_density": 85585.7890625,
    "centroid": [
      7.425483703613281,
      8.626775741577148,
      2.3743884563446045
    ],
    "dipole_rho": [
      28339.14453125,
      -6216.8134765625,
      -7751.9794921875
    ],
    "curv_rho": 247307840.0,
    "curv_rho_failed": false,
    "gpu_density_B_requested": "vector",
    "gpu_density_B_effective": "vector",
    "gpu_density_B_fallback_from_vector": false,
    "gpu_density_A_requested": null,
    "gpu_density_A_effective": null,
    "gpu_density_A_fallback_from_vector": false,
    "xtb_A_used": false,
    "xtb_A_success": false,
    "xtb_charge_length_mismatch": false
  },
  "X:50": {
    "id": "X:50",
    "chain": "X",
    "resseq": 50,
    "resname": "THR",
    "sasa": 0.0,
    "partial_charge_B": -0.3,
    "F_metal": 0.0,
    "F_P": 0.0,
    "F_hal": 0.0,
    "total_density": 64469.890625,
    "centroid": [
      7.0840535163879395,
      8.886999130249023,
      2.621763229370117
    ],
    "dipole_rho": [
      25147.60546875,
      -9221.12890625,
      -14469.4580078125
    ],
    "curv_rho": 177624784.0,
    "curv_rho_failed": false,
    "gpu_density_B_requested": "vector",
    "gpu_density_B_effective": "vector",
    "gpu_density_B_fallback_from_vector": false,
    "gpu_density_A_requested": null,
    "gpu_density_A_effective": null,
    "gpu_density_A_fallback_from_vector": false,
    "xtb_A_used": false,
    "xtb_A_success": false,
    "xtb_charge_length_mismatch": false
  },
  "X:51": {
    "id": "X:51",
    "chain": "X",
    "resseq": 51,
    "resname": "TYR",
    "sasa": 0.0,
    "partial_charge_B": -0.3,
    "F_metal": 0.0,
    "F_P": 0.0,
    "F_hal": 0.0,
    "total_density": 62250.4296875,
    "centroid": [
      6.907748699188232,
      8.687867164611816,
      2.4412875175476074
    ],
    "dipole_rho": [
      28634.611328125,
      -1449.8485107421875,
      -7755.63671875
    ],
    "curv_rho": 162246272.0,
    "curv_rho_failed": false,
    "gpu_density_B_requested": "vector",
    "gpu_density_B_effective": "vector",
    "gpu_density_B_fallback_from_vector": false,
    "gpu_density_A_requested": null,
    "gpu_density_A_effective": null,
    "gpu_density_A_fallback_from_vector": false,
    "xtb_A_used": false,
    "xtb_A_success": false,
    "xtb_charge_length_mismatch": false
  },
  "X:52": {
    "id": "X:52",
    "chain": "X",
    "resseq": 52,
    "resname": "GLN",
    "sasa": 2.370108127593994,
    "partial_charge_B": -0.3000000000000001,
    "F_metal": 0.0,
    "F_P": 0.0,
    "F_hal": 0.0,
    "total_density": 47762.14453125,
    "centroid": [
      6.586800575256348,
      8.994659423828125,
      2.4996514320373535
    ],
    "dipole_rho": [
      29685.232421875,
      -7502.71435546875,
      -5917.408203125
    ],
    "curv_rho": 117339128.0,
    "curv_rho_failed": false,
    "gpu_density_B_requested": "vector",
    "gpu_density_B_effective": "vector",
    "gpu_density_B_fallback_from_vector": false,
    "gpu_density_A_requested": null,
    "gpu_density_A_effective": null,
    "gpu_density_A_fallback_from_vector": false,
    "xtb_A_used": false,
    "xtb_A_success": false,
    "xtb_charge_length_mismatch": false
  },
  "X:53": {
    "id": "X:53",
    "chain": "X",
    "resseq": 53,
    "resname": "SER",
    "sasa": 2.055325746536255,
    "partial_charge_B": -0.75,
    "F_metal": 0.0,
    "F_P": 0.0,
    "F_hal": 0.0,
    "total_density": 43429.54296875,
    "centroid": [
      6.577036380767822,
      8.69723129272461,
      2.830066204071045
    ],
    "dipole_rho": [
      27499.744140625,
      -1584.515625,
      -7146.33056640625
    ],
    "curv_rho": 112283784.0,
    "curv_rho_failed": false,
    "gpu_density_B_requested": "vector",
    "gpu_density_B_effective": "vector",
    "gpu_density_B_fallback_from_vector": false,
    "gpu_density_A_requested": null,
    "gpu_density_A_effective": null,
    "gpu_density_A_fallback_from_vector": false,
    "xtb_A_used": false,
    "xtb_A_success": false,
    "xtb_charge_length_mismatch": false
  },
  "X:54": {
    "id": "X:54",
    "chain": "X",
    "resseq": 54,
    "resname": "LYS",
    "sasa": 3.2711875438690186,
    "partial_charge_B": 0.29999999999999993,
    "F_metal": 0.0,
    "F_P": 0.0,
    "F_hal": 0.0,
    "total_density": 51787.11328125,
    "centroid": [
      6.818737983703613,
      8.7239351272583,
      3.0810508728027344
    ],
    "dipole_rho": [
      33026.0078125,
      -12223.9638671875,
      -9750.0556640625
    ],
    "curv_rho": 137373056.0,
    "curv_rho_failed": false,
    "gpu_density_B_requested": "vector",
    "gpu_density_B_effective": "vector",
    "gpu_density_B_fallback_from_vector": false,
    "gpu_density_A_requested": null,
    "gpu_density_A_effective": null,
    "gpu_density_A_fallback_from_vector": false,
    "xtb_A_used": false,
    "xtb_A_success": false,
    "xtb_charge_length_mismatch": false
  },
  "X:55": {
    "id": "X:55",
    "chain": "X",
    "resseq": 55,
    "resname": "GLU",
    "sasa": 0.4098881483078003,
    "partial_charge_B": -0.8342484850086299,
    "F_metal": 0.0,
    "F_P": 0.0,
    "F_hal": 0.0,
    "total_density": 57265.9140625,
    "centroid": [
      6.8657026290893555,
      8.596787452697754,
      2.842745780944824
    ],
    "dipole_rho": [
      31750.984375,
      4649.91796875,
      -7049.3369140625
    ],
    "curv_rho": 152865664.0,
    "curv_rho_failed": false,
    "gpu_density_B_requested": "vector",
    "gpu_density_B_effective": "vector",
    "gpu_density_B_fallback_from_vector": false,
    "gpu_density_A_requested": null,
    "gpu_density_A_effective": null,
    "gpu_density_A_fallback_from_vector": false,
    "xtb_A_used": false,
    "xtb_A_success": false,
    "xtb_charge_length_mismatch": false
  },
  "X:56": {
    "id": "X:56",
    "chain": "X",
    "resseq": 56,
    "resname": "MET",
    "sasa": 0.0,
    "partial_charge_B": -0.21000000000000002,
    "F_metal": 0.0,
    "F_P": 0.0,
    "F_hal": 0.0,
    "total_density": 72996.6171875,
    "centroid": [
      7.233622074127197,
      8.556148529052734,
      2.9477241039276123
    ],
    "dipole_rho": [
      27516.654296875,
      -4077.007568359375,
      -11401.2314453125
    ],
    "curv_rho": 197560800.0,
    "curv_rho_failed": false,
    "gpu_density_B_requested": "vector",
    "gpu_density_B_effective": "vector",
    "gpu_density_B_fallback_from_vector": false,
    "gpu_density_A_requested": null,
    "gpu_density_A_effective": null,
    "gpu_density_A_fallback_from_vector": false,
    "xtb_A_used": false,
    "xtb_A_success": false,
    "xtb_charge_length_mismatch": false
  },
  "X:57": {
    "id": "X:57",
    "chain": "X",
    "resseq": 57,
    "resname": "GLU",
    "sasa": 0.0,
    "partial_charge_B": -0.54,
    "F_metal": 0.0,
    "F_P": 0.0,
    "F_hal": 0.0,
    "total_density": 80922.0390625,
    "centroid": [
      7.376072406768799,
      8.41982650756836,
      2.5086967945098877
    ],
    "dipole_rho": [
      33441.05859375,
      6460.67529296875,
      -10678.3916015625
    ],
    "curv_rho": 234863456.0,
    "curv_rho_failed": false,
    "gpu_density_B_requested": "vector",
    "gpu_density_B_effective": "vector",
    "gpu_density_B_fallback_from_vector": false,
    "gpu_density_A_requested": null,
    "gpu_density_A_effective": null,
    "gpu_density_A_fallback_from_vector": false,
    "xtb_A_used": false,
    "xtb_A_success": false,
    "xtb_charge_length_mismatch": false
  },
  "X:58": {
    "id": "X:58",
    "chain": "X",
    "resseq": 58,
    "resname": "PHE",
    "sasa": 0.0,
    "partial_charge_B": -0.06000000000000002,
    "F_metal": 0.0,
    "F_P": 0.0,
    "F_hal": 0.0,
    "total_density": 90804.0078125,
    "centroid": [
      7.643622875213623,
      8.398595809936523,
      2.8785040378570557
    ],
    "dipole_rho": [
      24236.87109375,
      -2323.369873046875,
      -11434.3466796875
    ],
    "curv_rho": 272910176.0,
    "curv_rho_failed": false,
    "gpu_density_B_requested": "vector",
    "gpu_density_B_effective": "vector",
    "gpu_density_B_fallback_from_vector": false,
    "gpu_density_A_requested": null,
    "gpu_density_A_effective": null,
    "gpu_density_A_fallback_from_vector": false,
    "xtb_A_used": false,
    "xtb_A_success": false,
    "xtb_charge_length_mismatch": false
  },
  "X:59": {
    "id": "X:59",
    "chain": "X",
    "resseq": 59,
    "resname": "LEU",
    "sasa": 0.0,
    "partial_charge_B": -0.06000000000000002,
    "F_metal": 0.0,
    "F_P": 0.0,
    "F_hal": 0.0,
    "total_density": 102303.875,
    "centroid": [
      7.957367897033691,
      8.389363288879395,
      2.3673579692840576
    ],
    "dipole_rho": [
      19101.962890625,
      -916.9369506835938,
      -12792.2646484375
    ],
    "curv_rho": 326362112.0,
    "curv_rho_failed": false,
    "gpu_density_B_requested": "vector",
    "gpu_density_B_effective": "vector",
    "gpu_density_B_fallback_from_vector": false,
    "gpu_density_A_requested": null,
    "gpu_density_A_effective": null,
    "gpu_density_A_fallback_from_vector": false,
    "xtb_A_used": false,
    "xtb_A_success": false,
    "xtb_charge_length_mismatch": false
  },
  "X:60": {
    "id": "X:60",
    "chain": "X",
    "resseq": 60,
    "resname": "ASP",
    "sasa": 0.0,
    "partial_charge_B": -0.54,
    "F_metal": 0.0,
    "F_P": 0.0,
    "F_hal": 0.0,
    "total_density": 108575.578125,
    "centroid": [
      8.25017261505127,
      8.226356506347656,
      2.6838386058807373
    ],
    "dipole_rho": [
      16470.724609375,
      -3362.39013671875,
      -6860.48779296875
    ],
    "curv_rho": 373077664.0,
    "curv_rho_failed": false,
    "gpu_density_B_requested": "vector",
    "gpu_density_B_effective": "vector",
    "gpu_density_B_fallback_from_vector": false,
    "gpu_density_A_requested": null,
    "gpu_density_A_effective": null,
    "gpu_density_A_fallback_from_vector": false,
    "xtb_A_used": false,
    "xtb_A_success": false,
    "xtb_charge_length_mismatch": false
  },
  "X:61": {
    "id": "X:61",
    "chain": "X",
    "resseq": 61,
    "resname": "ILE",
    "sasa": 0.0,
    "partial_charge_B": -0.06000000000000002,
    "F_metal": 0.0,
    "F_P": 0.0,
    "F_hal": 0.0,
    "total_density": 109097.109375,
    "centroid": [
      8.385089874267578,
      8.52525806427002,
      2.4445905685424805
    ],
    "dipole_rho": [
      7956.10205078125,
      -19942.072265625,
      -15843.3583984375
    ],
    "curv_rho": 375096416.0,
    "curv_rho_failed": false,
    "gpu_density_B_requested": "vector",
    "gpu_density_B_effective": "vector",
    "gpu_density_B_fallback_from_vector": false,
    "gpu_density_A_requested": null,
    "gpu_density_A_effective": null,
    "gpu_density_A_fallback_from_vector": false,
    "xtb_A_used": false,
    "xtb_A_success": false,
    "xtb_charge_length_mismatch": false
  },
  "X:62": {
    "id": "X:62",
    "chain": "X",
    "resseq": 62,
    "resname": "THR",
    "sasa": 0.0,
    "partial_charge_B": -0.3,
    "F_metal": 0.0,
    "F_P": 0.0,
    "F_hal": 0.0,
    "total_density": 116617.8671875,
    "centroid": [
      8.687788963317871,
      8.2621431350708,
      2.453371047973633
    ],
    "dipole_rho": [
      12858.2109375,
      -7213.66748046875,
      -16334.8876953125
    ],
    "curv_rho": 423544064.0,
    "curv_rho_failed": false,
    "gpu_density_B_requested": "vector",
    "gpu_density_B_effective": "vector",
    "gpu_density_B_fallback_from_vector": false,
    "gpu_density_A_requested": null,
    "gpu_density_A_effective": null,
    "gpu_density_A_fallback_from_vector": false,
    "xtb_A_used": false,
    "xtb_A_success": false,
    "xtb_charge_length_mismatch": false
  },
  "X:63": {
    "id": "X:63",
    "chain": "X",
    "resseq": 63,
    "resname": "SER",
    "sasa": 0.0,
    "partial_charge_B": -0.3,
    "F_metal": 0.0,
    "F_P": 0.0,
    "F_hal": 0.0,
    "total_density": 113084.3984375,
    "centroid": [
      8.482954978942871,
      8.177998542785645,
      2.18727707862854
    ],
    "dipole_rho": [
      21181.423828125,
      2576.322998046875,
      -14336.00390625
    ],
    "curv_rho": 408460800.0,
    "curv_rho_failed": false,
    "gpu_density_B_requested": "vector",
    "gpu_density_B_effective": "vector",
    "gpu_density_B_fallback_from_vector": false,
    "gpu_density_A_requested": null,
    "gpu_density_A_effective": null,
    "gpu_density_A_fallback_from_vector": false,
    "xtb_A_used": false,
    "xtb_A_success": false,
    "xtb_charge_length_mismatch": false
  },
  "X:64": {
    "id": "X:64",
    "chain": "X",
    "resseq": 64,
    "resname": "ILE",
    "sasa": 0.0,
    "partial_charge_B": -0.06000000000000002,
    "F_metal": 0.0,
    "F_P": 0.0,
    "F_hal": 0.0,
    "total_density": 111728.078125,
    "centroid": [
      8.384918212890625,
      8.432048797607422,
      2.0385568141937256
    ],
    "dipole_rho": [
      10025.52734375,
      -11456.5185546875,
      -5916.63720703125
    ],
    "curv_rho": 392586016.0,
    "curv_rho_failed": false,
    "gpu_density_B_requested": "vector",
    "gpu_density_B_effective": "vector",
    "gpu_density_B_fallback_from_vector": false,
    "gpu_density_A_requested": null,
    "gpu_density_A_effective": null,
    "gpu_density_A_fallback_from_vector": false,
    "xtb_A_used": false,
    "xtb_A_success": false,
    "xtb_charge_length_mismatch": false
  },
  "X:65": {
    "id": "X:65",
    "chain": "X",
    "resseq": 65,
    "resname": "ARG",
    "sasa": 0.0,
    "partial_charge_B": 0.4799999999999999,
    "F_metal": 0.0,
    "F_P": 0.0,
    "F_hal": 0.0,
    "total_density": 128093.9296875,
    "centroid": [
      8.707104682922363,
      8.2178373336792,
      1.644110083580017
    ],
    "dipole_rho": [
      17289.724609375,
      4245.646484375,
      -6731.81103515625
    ],
    "curv_rho": 449049728.0,
    "curv_rho_failed": false,
    "gpu_density_B_requested": "vector",
    "gpu_density_B_effective": "vector",
    "gpu_density_B_fallback_from_vector": false,
    "gpu_density_A_requested": null,
    "gpu_density_A_effective": null,
    "gpu_density_A_fallback_from_vector": false,
    "xtb_A_used": false,
    "xtb_A_success": false,
    "xtb_charge_length_mismatch": false
  },
  "X:66": {
    "id": "X:66",
    "chain": "X",
    "resseq": 66,
    "resname": "ASP",
    "sasa": 0.0,
    "partial_charge_B": -0.54,
    "F_metal": 0.0,
    "F_P": 0.0,
    "F_hal": 0.0,
    "total_density": 112506.0859375,
    "centroid": [
      8.473167419433594,
      8.538966178894043,
      1.4288338422775269
    ],
    "dipole_rho": [
      12686.9931640625,
      -20155.087890625,
      -1529.1065673828125
    ],
    "curv_rho": 388064448.0,
    "curv_rho_failed": false,
    "gpu_density_B_requested": "vector",
    "gpu_density_B_effective": "vector",
    "gpu_density_B_fallback_from_vector": false,
    "gpu_density_A_requested": null,
    "gpu_density_A_effective": null,
    "gpu_density_A_fallback_from_vector": false,
    "xtb_A_used": false,
    "xtb_A_success": false,
    "xtb_charge_length_mismatch": false
  },
  "X:67": {
    "id": "X:67",
    "chain": "X",
    "resseq": 67,
    "resname": "THR",
    "sasa": 0.0,
    "partial_charge_B": -0.3,
    "F_metal": 0.0,
    "F_P": 0.0,
    "F_hal": 0.0,
    "total_density": 100405.6796875,
    "centroid": [
      8.299055099487305,
      8.81043529510498,
      1.5327816009521484
    ],
    "dipole_rho": [
      11010.0126953125,
      -23203.064453125,
      54.09458541870117
    ],
    "curv_rho": 344195680.0,
    "curv_rho_failed": false,
    "gpu_density_B_requested": "vector",
    "gpu_density_B_effective": "vector",
    "gpu_density_B_fallback_from_vector": false,
    "gpu_density_A_requested": null,
    "gpu_density_A_effective": null,
    "gpu_density_A_fallback_from_vector": false,
    "xtb_A_used": false,
    "xtb_A_success": false,
    "xtb_charge_length_mismatch": false
  },
  "X:68": {
    "id": "X:68",
    "chain": "X",
    "resseq": 68,
    "resname": "ARG",
    "sasa": 0.0,
    "partial_charge_B": 0.4799999999999999,
    "F_metal": 0.0,
    "F_P": 0.0,
    "F_hal": 0.0,
    "total_density": 105377.625,
    "centroid": [
      8.207260131835938,
      8.656907081604004,
      1.1408720016479492
    ],
    "dipole_rho": [
      17331.466796875,
      -21699.333984375,
      3746.597900390625
    ],
    "curv_rho": 343033504.0,
    "curv_rho_failed": false,
    "gpu_density_B_requested": "vector",
    "gpu_density_B_effective": "vector",
    "gpu_density_B_fallback_from_vector": false,
    "gpu_density_A_requested": null,
    "gpu_density_A_effective": null,
    "gpu_density_A_fallback_from_vector": false,
    "xtb_A_used": false,
    "xtb_A_success": false,
    "xtb_charge_length_mismatch": false
  },
  "X:69": {
    "id": "X:69",
    "chain": "X",
    "resseq": 69,
    "resname": "PHE",
    "sasa": 0.0,
    "partial_charge_B": -0.06000000000000002,
    "F_metal": 0.0,
    "F_P": 0.0,
    "F_hal": 0.0,
    "total_density": 77732.828125,
    "centroid": [
      7.911849498748779,
      9.153244018554688,
      1.1352442502975464
    ],
    "dipole_rho": [
      12337.822265625,
      -36995.90234375,
      4357.16943359375
    ],
    "curv_rho": 239263376.0,
    "curv_rho_failed": false,
    "gpu_density_B_requested": "vector",
    "gpu_density_B_effective": "vector",
    "gpu_density_B_fallback_from_vector": false,
    "gpu_density_A_requested": null,
    "gpu_density_A_effective": null,
    "gpu_density_A_fallback_from_vector": false,
    "xtb_A_used": false,
    "xtb_A_success": false,
    "xtb_charge_length_mismatch": false
  },
  "X:70": {
    "id": "X:70",
    "chain": "X",
    "resseq": 70,
    "resname": "GLY",
    "sasa": 0.0,
    "partial_charge_B": -0.06000000000000002,
    "F_metal": 0.0,
    "F_P": 0.0,
    "F_hal": 0.0,
    "total_density": 75446.21875,
    "centroid": [
      7.769285202026367,
      9.059664726257324,
      0.9288782477378845
    ],
    "dipole_rho": [
      13584.84765625,
      -29317.29296875,
      10619.294921875
    ],
    "curv_rho": 226631648.0,
    "curv_rho_failed": false,
    "gpu_density_B_requested": "vector",
    "gpu_density_B_effective": "vector",
    "gpu_density_B_fallback_from_vector": false,
    "gpu_density_A_requested": null,
    "gpu_density_A_effective": null,
    "gpu_density_A_fallback_from_vector": false,
    "xtb_A_used": false,
    "xtb_A_success": false,
    "xtb_charge_length_mismatch": false
  },
  "X:71": {
    "id": "X:71",
    "chain": "X",
    "resseq": 71,
    "resname": "LYS",
    "sasa": 0.06330374628305435,
    "partial_charge_B": 0.13009870701776138,
    "F_metal": 0.0,
    "F_P": 0.0,
    "F_hal": 0.0,
    "total_density": 78741.203125,
    "centroid": [
      8.05998420715332,
      9.040738105773926,
      0.6008712649345398
    ],
    "dipole_rho": [
      18906.37890625,
      -28001.69140625,
      19082.857421875
    ],
    "curv_rho": 249630752.0,
    "curv_rho_failed": false,
    "gpu_density_B_requested": "vector",
    "gpu_density_B_effective": "vector",
    "gpu_density_B_fallback_from_vector": false,
    "gpu_density_A_requested": null,
    "gpu_density_A_effective": null,
    "gpu_density_A_fallback_from_vector": false,
    "xtb_A_used": false,
    "xtb_A_success": false,
    "xtb_charge_length_mismatch": false
  },
  "X:72": {
    "id": "X:72",
    "chain": "X",
    "resseq": 72,
    "resname": "PHE",
    "sasa": 0.0,
    "partial_charge_B": -0.06000000000000002,
    "F_metal": 0.0,
    "F_P": 0.0,
    "F_hal": 0.0,
    "total_density": 89366.7734375,
    "centroid": [
      8.226402282714844,
      8.863689422607422,
      0.7125352025032043
    ],
    "dipole_rho": [
      15814.86328125,
      -28100.466796875,
      10150.341796875
    ],
    "curv_rho": 292386560.0,
    "curv_rho_failed": false,
    "gpu_density_B_requested": "vector",
    "gpu_density_B_effective": "vector",
    "gpu_density_B_fallback_from_vector": false,
    "gpu_density_A_requested": null,
    "gpu_density_A_effective": null,
    "gpu_density_A_fallback_from_vector": false,
    "xtb_A_used": false,
    "xtb_A_success": false,
    "xtb_charge_length_mismatch": false
  },
  "X:73": {
    "id": "X:73",
    "chain": "X",
    "resseq": 73,
    "resname": "ALA",
    "sasa": 0.0,
    "partial_charge_B": -0.06000000000000002,
    "F_metal": 0.0,
    "F_P": 0.0,
    "F_hal": 0.0,
    "total_density": 82248.8984375,
    "centroid": [
      7.799748420715332,
      8.787671089172363,
      0.9185139536857605
    ],
    "dipole_rho": [
      18580.716796875,
      -16608.443359375,
      6204.36328125
    ],
    "curv_rho": 253163472.0,
    "curv_rho_failed": false,
    "gpu_density_B_requested": "vector",
    "gpu_density_B_effective": "vector",
    "gpu_density_B_fallback_from_vector": false,
    "gpu_density_A_requested": null,
    "gpu_density_A_effective": null,
    "gpu_density_A_fallback_from_vector": false,
    "xtb_A_used": false,
    "xtb_A_success": false,
    "xtb_charge_length_mismatch": false
  },
  "X:74": {
    "id": "X:74",
    "chain": "X",
    "resseq": 74,
    "resname": "LYS",
    "sasa": 0.0,
    "partial_charge_B": 0.11999999999999997,
    "F_metal": 0.0,
    "F_P": 0.0,
    "F_hal": 0.0,
    "total_density": 90707.140625,
    "centroid": [
      7.766478538513184,
      8.552474975585938,
      0.9743720889091492
    ],
    "dipole_rho": [
      30793.1953125,
      -943.640380859375,
      10318.9443359375
    ],
    "curv_rho": 269836256.0,
    "curv_rho_failed": false,
    "gpu_density_B_requested": "vector",
    "gpu_density_B_effective": "vector",
    "gpu_density_B_fallback_from_vector": false,
    "gpu_density_A_requested": null,
    "gpu_density_A_effective": null,
    "gpu_density_A_fallback_from_vector": false,
    "xtb_A_used": false,
    "xtb_A_success": false,
    "xtb_charge_length_mismatch": false
  },
  "X:75": {
    "id": "X:75",
    "chain": "X",
    "resseq": 75,
    "resname": "MET",
    "sasa": 0.0,
    "partial_charge_B": -0.21000000000000002,
    "F_metal": 0.0,
    "F_P": 0.0,
    "F_hal": 0.0,
    "total_density": 71262.921875,
    "centroid": [
      7.470895767211914,
      8.783528327941895,
      0.8713710904121399
    ],
    "dipole_rho": [
      25106.462890625,
      -2974.16845703125,
      20404.9609375
    ],
    "curv_rho": 194074816.0,
    "curv_rho_failed": false,
    "gpu_density_B_requested": "vector",
    "gpu_density_B_effective": "vector",
    "gpu_density_B_fallback_from_vector": false,
    "gpu_density_A_requested": null,
    "gpu_density_A_effective": null,
    "gpu_density_A_fallback_from_vector": false,
    "xtb_A_used": false,
    "xtb_A_success": false,
    "xtb_charge_length_mismatch": false
  },
  "X:76": {
    "id": "X:76",
    "chain": "X",
    "resseq": 76,
    "resname": "PRO",
    "sasa": 0.0,
    "partial_charge_B": -0.06000000000000002,
    "F_metal": 0.0,
    "F_P": 0.0,
    "F_hal": 0.0,
    "total_density": 59640.203125,
    "centroid": [
      7.164196968078613,
      8.74500846862793,
      0.8710514307022095
    ],
    "dipole_rho": [
      26455.353515625,
      1892.8175048828125,
      11163.453125
    ],
    "curv_rho": 154673584.0,
    "curv_rho_failed": false,
    "gpu_density_B_requested": "vector",
    "gpu_density_B_effective": "vector",
    "gpu_density_B_fallback_from_vector": false,
    "gpu_density_A_requested": null,
    "gpu_density_A_effective": null,
    "gpu_density_A_fallback_from_vector": false,
    "xtb_A_used": false,
    "xtb_A_success": false,
    "xtb_charge_length_mismatch": false
  },
  "X:77": {
    "id": "X:77",
    "chain": "X",
    "resseq": 77,
    "resname": "LYS",
    "sasa": 0.569733738899231,
    "partial_charge_B": 0.2108883667255766,
    "F_metal": 0.0,
    "F_P": 0.0,
    "F_hal": 0.0,
    "total_density": 63153.01953125,
    "centroid": [
      7.381102561950684,
      8.364507675170898,
      0.6165163516998291
    ],
    "dipole_rho": [
      39736.046875,
      7467.88427734375,
      14636.396484375
    ],
    "curv_rho": 189546304.0,
    "curv_rho_failed": false,
    "gpu_density_B_requested": "vector",
    "gpu_density_B_effective": "vector",
    "gpu_density_B_fallback_from_vector": false,
    "gpu_density_A_requested": null,
    "gpu_density_A_effective": null,
    "gpu_density_A_fallback_from_vector": false,
    "xtb_A_used": false,
    "xtb_A_success": false,
    "xtb_charge_length_mismatch": false
  },
  "X:78": {
    "id": "X:78",
    "chain": "X",
    "resseq": 78,
    "resname": "SER",
    "sasa": 0.0,
    "partial_charge_B": -0.3,
    "F_metal": 0.0,
    "F_P": 0.0,
    "F_hal": 0.0,
    "total_density": 41897.234375,
    "centroid": [
      6.785521030426025,
      8.478434562683105,
      0.8119164109230042
    ],
    "dipole_rho": [
      21599.6015625,
      5698.13427734375,
      9308.853515625
    ],
    "curv_rho": 104350216.0,
    "curv_rho_failed": false,
    "gpu_density_B_requested": "vector",
    "gpu_density_B_effective": "vector",
    "gpu_density_B_fallback_from_vector": false,
    "gpu_density_A_requested": null,
    "gpu_density_A_effective": null,
    "gpu_density_A_fallback_from_vector": false,
    "xtb_A_used": false,
    "xtb_A_success": false,
    "xtb_charge_length_mismatch": false
  },
  "X:79": {
    "id": "X:79",
    "chain": "X",
    "resseq": 79,
    "resname": "GLN",
    "sasa": 3.695547342300415,
    "partial_charge_B": -0.3000000000000001,
    "F_metal": 0.0,
    "F_P": 0.0,
    "F_hal": 0.0,
    "total_density": 35842.80859375,
    "centroid": [
      6.559298992156982,
      8.679072380065918,
      0.7394988536834717
    ],
    "dipole_rho": [
      22691.6484375,
      4395.7685546875,
      16093.7734375
    ],
    "curv_rho": 79315920.0,
    "curv_rho_failed": false,
    "gpu_density_B_requested": "vector",
    "gpu_density_B_effective": "vector",
    "gpu_density_B_fallback_from_vector": false,
    "gpu_density_A_requested": null,
    "gpu_density_A_effective": null,
    "gpu_density_A_fallback_from_vector": false,
    "xtb_A_used": false,
    "xtb_A_success": false,
    "xtb_charge_length_mismatch": false
  },
  "X:80": {
    "id": "X:80",
    "chain": "X",
    "resseq": 80,
    "resname": "LYS",
    "sasa": 7.827829837799072,
    "partial_charge_B": 0.29999999999999993,
    "F_metal": 0.0,
    "F_P": 0.0,
    "F_hal": 0.0,
    "total_density": 37197.46875,
    "centroid": [
      6.485097408294678,
      8.720237731933594,
      0.998790442943573
    ],
    "dipole_rho": [
      27703.322265625,
      11952.91796875,
      8962.1630859375
    ],
    "curv_rho": 91049952.0,
    "curv_rho_failed": false,
    "gpu_density_B_requested": "vector",
    "gpu_density_B_effective": "vector",
    "gpu_density_B_fallback_from_vector": false,
    "gpu_density_A_requested": null,
    "gpu_density_A_effective": null,
    "gpu_density_A_fallback_from_vector": false,
    "xtb_A_used": false,
    "xtb_A_success": false,
    "xtb_charge_length_mismatch": false
  },
  "X:81": {
    "id": "X:81",
    "chain": "X",
    "resseq": 81,
    "resname": "LEU",
    "sasa": 0.0,
    "partial_charge_B": -0.06000000000000002,
    "F_metal": 0.0,
    "F_P": 0.0,
    "F_hal": 0.0,
    "total_density": 49370.66796875,
    "centroid": [
      6.780847549438477,
      8.739276885986328,
      1.187983751296997
    ],
    "dipole_rho": [
      28135.58984375,
      3488.078125,
      12910.857421875
    ],
    "curv_rho": 120055080.0,
    "curv_rho_failed": false,
    "gpu_density_B_requested": "vector",
    "gpu_density_B_effective": "vector",
    "gpu_density_B_fallback_from_vector": false,
    "gpu_density_A_requested": null,
    "gpu_density_A_effective": null,
    "gpu_density_A_fallback_from_vector": false,
    "xtb_A_used": false,
    "xtb_A_success": false,
    "xtb_charge_length_mismatch": false
  },
  "X:82": {
    "id": "X:82",
    "chain": "X",
    "resseq": 82,
    "resname": "ARG",
    "sasa": 0.2848668694496155,
    "partial_charge_B": 0.6617767334511532,
    "F_metal": 0.0,
    "F_P": 0.0,
    "F_hal": 0.0,
    "total_density": 47927.49609375,
    "centroid": [
      6.810155868530273,
      8.868255615234375,
      0.7643575668334961
    ],
    "dipole_rho": [
      24388.609375,
      -1625.5133056640625,
      20887.3828125
    ],
    "curv_rho": 112644552.0,
    "curv_rho_failed": false,
    "gpu_density_B_requested": "vector",
    "gpu_density_B_effective": "vector",
    "gpu_density_B_fallback_from_vector": false,
    "gpu_density_A_requested": null,
    "gpu_density_A_effective": null,
    "gpu_density_A_fallback_from_vector": false,
    "xtb_A_used": false,
    "xtb_A_success": false,
    "xtb_charge_length_mismatch": false
  },
  "X:83": {
    "id": "X:83",
    "chain": "X",
    "resseq": 83,
    "resname": "ASP",
    "sasa": 1.645437479019165,
    "partial_charge_B": -1.35,
    "F_metal": 0.0,
    "F_P": 0.0,
    "F_hal": 0.0,
    "total_density": 34336.17578125,
    "centroid": [
      6.426339149475098,
      9.012899398803711,
      0.8932020664215088
    ],
    "dipole_rho": [
      22024.52734375,
      213.6877899169922,
      11784.6728515625
    ],
    "curv_rho": 75348632.0,
    "curv_rho_failed": false,
    "gpu_density_B_requested": "vector",
    "gpu_density_B_effective": "vector",
    "gpu_density_B_fallback_from_vector": false,
    "gpu_density_A_requested": null,
    "gpu_density_A_effective": null,
    "gpu_density_A_fallback_from_vector": false,
    "xtb_A_used": false,
    "xtb_A_success": false,
    "xtb_charge_length_mismatch": false
  },
  "X:84": {
    "id": "X:84",
    "chain": "X",
    "resseq": 84,
    "resname": "VAL",
    "sasa": 0.4187154173851013,
    "partial_charge_B": -0.09339837349502751,
    "F_metal": 0.0,
    "F_P": 0.0,
    "F_hal": 0.0,
    "total_density": 42213.0234375,
    "centroid": [
      6.551181793212891,
      9.054692268371582,
      1.175520896911621
    ],
    "dipole_rho": [
      25922.87890625,
      -3800.66259765625,
      7152.37451171875
    ],
    "curv_rho": 96117360.0,
    "curv_rho_failed": false,
    "gpu_density_B_requested": "vector",
    "gpu_density_B_effective": "vector",
    "gpu_density_B_fallback_from_vector": false,
    "gpu_density_A_requested": null,
    "gpu_density_A_effective": null,
    "gpu_density_A_fallback_from_vector": false,
    "xtb_A_used": false,
    "xtb_A_success": false,
    "xtb_charge_length_mismatch": false
  },
  "X:85": {
    "id": "X:85",
    "chain": "X",
    "resseq": 85,
    "resname": "PHE",
    "sasa": 0.0,
    "partial_charge_B": -0.06000000000000002,
    "F_metal": 0.0,
    "F_P": 0.0,
    "F_hal": 0.0,
    "total_density": 52844.44140625,
    "centroid": [
      6.804805278778076,
      9.099658012390137,
      1.2695152759552002
    ],
    "dipole_rho": [
      24639.171875,
      -7233.32421875,
      14789.564453125
    ],
    "curv_rho": 125240408.0,
    "curv_rho_failed": false,
    "gpu_density_B_requested": "vector",
    "gpu_density_B_effective": "vector",
    "gpu_density_B_fallback_from_vector": false,
    "gpu_density_A_requested": null,
    "gpu_density_A_effective": null,
    "gpu_density_A_fallback_from_vector": false,
    "xtb_A_used": false,
    "xtb_A_success": false,
    "xtb_charge_length_mismatch": false
  },
  "X:86": {
    "id": "X:86",
    "chain": "X",
    "resseq": 86,
    "resname": "ASN",
    "sasa": 2.621248722076416,
    "partial_charge_B": -0.3000000000000001,
    "F_metal": 0.0,
    "F_P": 0.0,
    "F_hal": 0.0,
    "total_density": 37553.75390625,
    "centroid": [
      6.614474296569824,
      9.302698135375977,
      0.8671382665634155
    ],
    "dipole_rho": [
      20543.73046875,
      -10545.6728515625,
      10443.7294921875
    ],
    "curv_rho": 85693136.0,
    "curv_rho_failed": false,
    "gpu_density_B_requested": "vector",
    "gpu_density_B_effective": "vector",
    "gpu_density_B_fallback_from_vector": false,
    "gpu_density_A_requested": null,
    "gpu_density_A_effective": null,
    "gpu_density_A_fallback_from_vector": false,
    "xtb_A_used": false,
    "xtb_A_success": false,
    "xtb_charge_length_mismatch": false
  },
  "X:87": {
    "id": "X:87",
    "chain": "X",
    "resseq": 87,
    "resname": "MET",
    "sasa": 0.0,
    "partial_charge_B": -0.21000000000000002,
    "F_metal": 0.0,
    "F_P": 0.0,
    "F_hal": 0.0,
    "total_density": 48785.76171875,
    "centroid": [
      6.988670349121094,
      9.020655632019043,
      0.7205816507339478
    ],
    "dipole_rho": [
      25914.802734375,
      -10806.9765625,
      17863.841796875
    ],
    "curv_rho": 120839032.0,
    "curv_rho_failed": false,
    "gpu_density_B_requested": "vector",
    "gpu_density_B_effective": "vector",
    "gpu_density_B_fallback_from_vector": false,
    "gpu_density_A_requested": null,
    "gpu_density_A_effective": null,
    "gpu_density_A_fallback_from_vector": false,
    "xtb_A_used": false,
    "xtb_A_success": false,
    "xtb_charge_length_mismatch": false
  },
  "X:88": {
    "id": "X:88",
    "chain": "X",
    "resseq": 88,
    "resname": "ASP",
    "sasa": 2.097154140472412,
    "partial_charge_B": -0.15000000000000005,
    "F_metal": 0.0,
    "F_P": 0.0,
    "F_hal": 0.0,
    "total_density": 32507.8125,
    "centroid": [
      6.6461687088012695,
      9.12554931640625,
      0.517507791519165
    ],
    "dipole_rho": [
      17191.056640625,
      -9274.8017578125,
      16501.21875
    ],
    "curv_rho": 74268840.0,
    "curv_rho_failed": false,
    "gpu_density_B_requested": "vector",
    "gpu_density_B_effective": "vector",
    "gpu_density_B_fallback_from_vector": false,
    "gpu_density_A_requested": null,
    "gpu_density_A_effective": null,
    "gpu_density_A_fallback_from_vector": false,
    "xtb_A_used": false,
    "xtb_A_success": false,
    "xtb_charge_length_mismatch": false
  },
  "X:89": {
    "id": "X:89",
    "chain": "X",
    "resseq": 89,
    "resname": "PHE",
    "sasa": 0.12906184792518616,
    "partial_charge_B": -0.07029447596623699,
    "F_metal": 0.0,
    "F_P": 0.0,
    "F_hal": 0.0,
    "total_density": 31057.232421875,
    "centroid": [
      6.670077800750732,
      9.339641571044922,
      0.47881919145584106
    ],
    "dipole_rho": [
      13311.068359375,
      -13200.505859375,
      14490.0341796875
    ],
    "curv_rho": 67455488.0,
    "curv_rho_failed": false,
    "gpu_density_B_requested": "vector",
    "gpu_density_B_effective": "vector",
    "gpu_density_B_fallback_from_vector": false,
    "gpu_density_A_requested": null,
    "gpu_density_A_effective": null,
    "gpu_density_A_fallback_from_vector": false,
    "xtb_A_used": false,
    "xtb_A_success": false,
    "xtb_charge_length_mismatch": false
  },
  "X:90": {
    "id": "X:90",
    "chain": "X",
    "resseq": 90,
    "resname": "PRO",
    "sasa": 7.054366111755371,
    "partial_charge_B": -0.15000000000000005,
    "F_metal": 0.0,
    "F_P": 0.0,
    "F_hal": 0.0,
    "total_density": 25557.6015625,
    "centroid": [
      6.731069087982178,
      9.54458999633789,
      0.3424498736858368
    ],
    "dipole_rho": [
      10580.5673828125,
      -13815.1611328125,
      12266.8779296875
    ],
    "curv_rho": 55028624.0,
    "curv_rho_failed": false,
    "gpu_density_B_requested": "vector",
    "gpu_density_B_effective": "vector",
    "gpu_density_B_fallback_from_vector": false,
    "gpu_density_A_requested": null,
    "gpu_density_A_effective": null,
    "gpu_density_A_fallback_from_vector": false,
    "xtb_A_used": false,
    "xtb_A_success": false,
    "xtb_charge_length_mismatch": false
  },
  "X:91": {
    "id": "X:91",
    "chain": "X",
    "resseq": 91,
    "resname": "ASP",
    "sasa": 4.805346965789795,
    "partial_charge_B": -0.15000000000000005,
    "F_metal": 0.0,
    "F_P": 0.0,
    "F_hal": 0.0,
    "total_density": 30102.5625,
    "centroid": [
      6.923583030700684,
      9.63507080078125,
      0.4429110884666443
    ],
    "dipole_rho": [
      10802.08203125,
      -18832.494140625,
      11318.2958984375
    ],
    "curv_rho": 67378936.0,
    "curv_rho_failed": false,
    "gpu_density_B_requested": "vector",
    "gpu_density_B_effective": "vector",
    "gpu_density_B_fallback_from_vector": false,
    "gpu_density_A_requested": null,
    "gpu_density_A_effective": null,
    "gpu_density_A_fallback_from_vector": false,
    "xtb_A_used": false,
    "xtb_A_success": false,
    "xtb_charge_length_mismatch": false
  },
  "X:92": {
    "id": "X:92",
    "chain": "X",
    "resseq": 92,
    "resname": "ASN",
    "sasa": 0.0,
    "partial_charge_B": -0.12000000000000004,
    "F_metal": 0.0,
    "F_P": 0.0,
    "F_hal": 0.0,
    "total_density": 42238.04296875,
    "centroid": [
      6.989586353302002,
      9.43012809753418,
      0.6989089846611023
    ],
    "dipole_rho": [
      15982.3486328125,
      -21022.8125,
      16462.126953125
    ],
    "curv_rho": 99018160.0,
    "curv_rho_failed": false,
    "gpu_density_B_requested": "vector",
    "gpu_density_B_effective": "vector",
    "gpu_density_B_fallback_from_vector": false,
    "gpu_density_A_requested": null,
    "gpu_density_A_effective": null,
    "gpu_density_A_fallback_from_vector": false,
    "xtb_A_used": false,
    "xtb_A_success": false,
    "xtb_charge_length_mismatch": false
  },
  "X:93": {
    "id": "X:93",
    "chain": "X",
    "resseq": 93,
    "resname": "SER",
    "sasa": 0.0,
    "partial_charge_B": -0.3,
    "F_metal": 0.0,
    "F_P": 0.0,
    "F_hal": 0.0,
    "total_density": 44153.70703125,
    "centroid": [
      7.061406135559082,
      9.526683807373047,
      0.9419220685958862
    ],
    "dipole_rho": [
      13221.3740234375,
      -24009.291015625,
      10459.5205078125
    ],
    "curv_rho": 110756480.0,
    "curv_rho_failed": false,
    "gpu_density_B_requested": "vector",
    "gpu_density_B_effective": "vector",
    "gpu_density_B_fallback_from_vector": false,
    "gpu_density_A_requested": null,
    "gpu_density_A_effective": null,
    "gpu_density_A_fallback_from_vector": false,
    "xtb_A_used": false,
    "xtb_A_success": false,
    "xtb_charge_length_mismatch": false
  },
  "X:94": {
    "id": "X:94",
    "chain": "X",
    "resseq": 94,
    "resname": "PHE",
    "sasa": 0.0,
    "partial_charge_B": -0.06000000000000002,
    "F_metal": 0.0,
    "F_P": 0.0,
    "F_hal": 0.0,
    "total_density": 61580.48828125,
    "centroid": [
      7.190515041351318,
      9.156976699829102,
      1.007714867591858
    ],
    "dipole_rho": [
      22615.484375,
      -20963.47265625,
      16708.25
    ],
    "curv_rho": 153145392.0,
    "curv_rho_failed": false,
    "gpu_density_B_requested": "vector",
    "gpu_density_B_effective": "vector",
    "gpu_density_B_fallback_from_vector": false,
    "gpu_density_A_requested": null,
    "gpu_density_A_effective": null,
    "gpu_density_A_fallback_from_vector": false,
    "xtb_A_used": false,
    "xtb_A_success": false,
    "xtb_charge_length_mismatch": false
  },
  "X:95": {
    "id": "X:95",
    "chain": "X",
    "resseq": 95,
    "resname": "LEU",
    "sasa": 0.0,
    "partial_charge_B": -0.06000000000000002,
    "F_metal": 0.0,
    "F_P": 0.0,
    "F_hal": 0.0,
    "total_density": 61817.5390625,
    "centroid": [
      7.4534759521484375,
      9.263654708862305,
      0.8296416401863098
    ],
    "dipole_rho": [
      12693.5380859375,
      -25762.931640625,
      16687.125
    ],
    "curv_rho": 167749648.0,
    "curv_rho_failed": false,
    "gpu_density_B_requested": "vector",
    "gpu_density_B_effective": "vector",
    "gpu_density_B_fallback_from_vector": false,
    "gpu_density_A_requested": null,
    "gpu_density_A_effective": null,
    "gpu_density_A_fallback_from_vector": false,
    "xtb_A_used": false,
    "xtb_A_success": false,
    "xtb_charge_length_mismatch": false
  },
  "X:96": {
    "id": "X:96",
    "chain": "X",
    "resseq": 96,
    "resname": "LEU",
    "sasa": 0.35492005944252014,
    "partial_charge_B": -0.08830980712428965,
    "F_metal": 0.0,
    "F_P": 0.0,
    "F_hal": 0.0,
    "total_density": 56737.3671875,
    "centroid": [
      7.4328083992004395,
      9.478169441223145,
      1.0862139463424683
    ],
    "dipole_rho": [
      11869.9404296875,
      -34187.41796875,
      11532.66015625
    ],
    "curv_rho": 154861360.0,
    "curv_rho_failed": false,
    "gpu_density_B_requested": "vector",
    "gpu_density_B_effective": "vector",
    "gpu_density_B_fallback_from_vector": false,
    "gpu_density_A_requested": null,
    "gpu_density_A_effective": null,
    "gpu_density_A_fallback_from_vector": false,
    "xtb_A_used": false,
    "xtb_A_success": false,
    "xtb_charge_length_mismatch": false
  },
  "X:97": {
    "id": "X:97",
    "chain": "X",
    "resseq": 97,
    "resname": "LYS",
    "sasa": 0.0,
    "partial_charge_B": 0.11999999999999997,
    "F_metal": 0.0,
    "F_P": 0.0,
    "F_hal": 0.0,
    "total_density": 64478.89453125,
    "centroid": [
      7.353504180908203,
      9.322487831115723,
      1.3131613731384277
    ],
    "dipole_rho": [
      29038.736328125,
      -31849.048828125,
      10205.2490234375
    ],
    "curv_rho": 177410160.0,
    "curv_rho_failed": false,
    "gpu_density_B_requested": "vector",
    "gpu_density_B_effective": "vector",
    "gpu_density_B_fallback_from_vector": false,
    "gpu_density_A_requested": null,
    "gpu_density_A_effective": null,
    "gpu_density_A_fallback_from_vector": false,
    "xtb_A_used": false,
    "xtb_A_success": false,
    "xtb_charge_length_mismatch": false
  },
  "X:98": {
    "id": "X:98",
    "chain": "X",
    "resseq": 98,
    "resname": "THR",
    "sasa": 0.0,
    "partial_charge_B": -0.3,
    "F_metal": 0.0,
    "F_P": 0.0,
    "F_hal": 0.0,
    "total_density": 71824.3125,
    "centroid": [
      7.458008289337158,
      9.12887191772461,
      1.1724953651428223
    ],
    "dipole_rho": [
      13089.0185546875,
      -19996.9375,
      7496.07568359375
    ],
    "curv_rho": 192513920.0,
    "curv_rho_failed": false,
    "gpu_density_B_requested": "vector",
    "gpu_density_B_effective": "vector",
    "gpu_density_B_fallback_from_vector": false,
    "gpu_density_A_requested": null,
    "gpu_density_A_effective": null,
    "gpu_density_A_fallback_from_vector": false,
    "xtb_A_used": false,
    "xtb_A_success": false,
    "xtb_charge_length_mismatch": false
  },
  "X:99": {
    "id": "X:99",
    "chain": "X",
    "resseq": 99,
    "resname": "LEU",
    "sasa": 0.0,
    "partial_charge_B": -0.06000000000000002,
    "F_metal": 0.0,
    "F_P": 0.0,
    "F_hal": 0.0,
    "total_density": 83903.1015625,
    "centroid": [
      7.664253234863281,
      9.007414817810059,
      1.5740752220153809
    ],
    "dipole_rho": [
      14790.341796875,
      -19047.888671875,
      6053.6376953125
    ],
    "curv_rho": 241309056.0,
    "curv_rho_failed": false,
    "gpu_density_B_requested": "vector",
    "gpu_density_B_effective": "vector",
    "gpu_density_B_fallback_from_vector": false,
    "gpu_density_A_requested": null,
    "gpu_density_A_effective": null,
    "gpu_density_A_fallback_from_vector": false,
    "xtb_A_used": false,
    "xtb_A_success": false,
    "xtb_charge_length_mismatch": false
  },
  "X:100": {
    "id": "X:100",
    "chain": "X",
    "resseq": 100,
    "resname": "THR",
    "sasa": 0.0,
    "partial_charge_B": -0.3,
    "F_metal": 0.0,
    "F_P": 0.0,
    "F_hal": 0.0,
    "total_density": 92287.15625,
    "centroid": [
      7.865325450897217,
      8.72232723236084,
      1.3852533102035522
    ],
    "dipole_rho": [
      21022.732421875,
      -12476.078125,
      2798.577392578125
    ],
    "curv_rho": 281166048.0,
    "curv_rho_failed": false,
    "gpu_density_B_requested": "vector",
    "gpu_density_B_effective": "vector",
    "gpu_density_B_fallback_from_vector": false,
    "gpu_density_A_requested": null,
    "gpu_density_A_effective": null,
    "gpu_density_A_fallback_from_vector": false,
    "xtb_A_used": false,
    "xtb_A_success": false,
    "xtb_charge_length_mismatch": false
  },
  "X:101": {
    "id": "X:101",
    "chain": "X",
    "resseq": 101,
    "resname": "VAL",
    "sasa": 0.0,
    "partial_charge_B": -0.06000000000000002,
    "F_metal": 0.0,
    "F_P": 0.0,
    "F_hal": 0.0,
    "total_density": 100954.578125,
    "centroid": [
      7.998708724975586,
      8.590044975280762,
      1.7293659448623657
    ],
    "dipole_rho": [
      22950.7265625,
      -12027.71875,
      -1041.825927734375
    ],
    "curv_rho": 320090240.0,
    "curv_rho_failed": false,
    "gpu_density_B_requested": "vector",
    "gpu_density_B_effective": "vector",
    "gpu_density_B_fallback_from_vector": false,
    "gpu_density_A_requested": null,
    "gpu_density_A_effective": null,
    "gpu_density_A_fallback_from_vector": false,
    "xtb_A_used": false,
    "xtb_A_success": false,
    "xtb_charge_length_mismatch": false
  },
  "X:102": {
    "id": "X:102",
    "chain": "X",
    "resseq": 102,
    "resname": "VAL",
    "sasa": 0.0,
    "partial_charge_B": -0.06000000000000002,
    "F_metal": 0.0,
    "F_P": 0.0,
    "F_hal": 0.0,
    "total_density": 105705.078125,
    "centroid": [
      8.252963066101074,
      8.369895935058594,
      1.4880074262619019
    ],
    "dipole_rho": [
      22767.96875,
      -4006.82666015625,
      -6762.8486328125
    ],
    "curv_rho": 364363200.0,
    "curv_rho_failed": false,
    "gpu_density_B_requested": "vector",
    "gpu_density_B_effective": "vector",
    "gpu_density_B_fallback_from_vector": false,
    "gpu_density_A_requested": null,
    "gpu_density_A_effective": null,
    "gpu_density_A_fallback_from_vector": false,
    "xtb_A_used": false,
    "xtb_A_success": false,
    "xtb_charge_length_mismatch": false
  },
  "X:103": {
    "id": "X:103",
    "chain": "X",
    "resseq": 103,
    "resname": "SER",
    "sasa": 0.0,
    "partial_charge_B": -0.3,
    "F_metal": 0.0,
    "F_P": 0.0,
    "F_hal": 0.0,
    "total_density": 99240.1171875,
    "centroid": [
      8.176815032958984,
      8.170753479003906,
      1.7984321117401123
    ],
    "dipole_rho": [
      17664.439453125,
      6118.50732421875,
      -5246.62060546875
    ],
    "curv_rho": 352415456.0,
    "curv_rho_failed": false,
    "gpu_density_B_requested": "vector",
    "gpu_density_B_effective": "vector",
    "gpu_density_B_fallback_from_vector": false,
    "gpu_density_A_requested": null,
    "gpu_density_A_effective": null,
    "gpu_density_A_fallback_from_vector": false,
    "xtb_A_used": false,
    "xtb_A_success": false,
    "xtb_charge_length_mismatch": false
  },
  "X:104": {
    "id": "X:104",
    "chain": "X",
    "resseq": 104,
    "resname": "GLY",
    "sasa": 0.0,
    "partial_charge_B": -0.06000000000000002,
    "F_metal": 0.0,
    "F_P": 0.0,
    "F_hal": 0.0,
    "total_density": 105358.1640625,
    "centroid": [
      8.431920051574707,
      7.948317527770996,
      1.8985503911972046
    ],
    "dipole_rho": [
      16282.65234375,
      11367.3720703125,
      -2128.191162109375
    ],
    "curv_rho": 393784544.0,
    "curv_rho_failed": false,
    "gpu_density_B_requested": "vector",
    "gpu_density_B_effective": "vector",
    "gpu_density_B_fallback_from_vector": false,
    "gpu_density_A_requested": null,
    "gpu_density_A_effective": null,
    "gpu_density_A_fallback_from_vector": false,
    "xtb_A_used": false,
    "xtb_A_success": false,
    "xtb_charge_length_mismatch": false
  },
  "X:105": {
    "id": "X:105",
    "chain": "X",
    "resseq": 105,
    "resname": "PRO",
    "sasa": 0.0,
    "partial_charge_B": -0.06000000000000002,
    "F_metal": 0.0,
    "F_P": 0.0,
    "F_hal": 0.0,
    "total_density": 105067.28125,
    "centroid": [
      8.600671768188477,
      7.687511920928955,
      2.001955509185791
    ],
    "dipole_rho": [
      19137.271484375,
      17828.08203125,
      1029.4730224609375
    ],
    "curv_rho": 402620928.0,
    "curv_rho_failed": false,
    "gpu_density_B_requested": "vector",
    "gpu_density_B_effective": "vector",
    "gpu_density_B_fallback_from_vector": false,
    "gpu_density_A_requested": null,
    "gpu_density_A_effective": null,
    "gpu_density_A_fallback_from_vector": false,
    "xtb_A_used": false,
    "xtb_A_success": false,
    "xtb_charge_length_mismatch": false
  },
  "X:106": {
    "id": "X:106",
    "chain": "X",
    "resseq": 106,
    "resname": "ASP",
    "sasa": 0.0,
    "partial_charge_B": -0.54,
    "F_metal": 0.0,
    "F_P": 0.0,
    "F_hal": 0.0,
    "total_density": 107737.46875,
    "centroid": [
      8.765305519104004,
      7.643320560455322,
      1.6338199377059937
    ],
    "dipole_rho": [
      20200.0078125,
      19792.2578125,
      -2648.185546875
    ],
    "curv_rho": 411420512.0,
    "curv_rho_failed": false,
    "gpu_density_B_requested": "vector",
    "gpu_density_B_effective": "vector",
    "gpu_density_B_fallback_from_vector": false,
    "gpu_density_A_requested": null,
    "gpu_density_A_effective": null,
    "gpu_density_A_fallback_from_vector": false,
    "xtb_A_used": false,
    "xtb_A_success": false,
    "xtb_charge_length_mismatch": false
  },
  "X:107": {
    "id": "X:107",
    "chain": "X",
    "resseq": 107,
    "resname": "MET",
    "sasa": 0.0,
    "partial_charge_B": -0.21000000000000002,
    "F_metal": 0.0,
    "F_P": 0.0,
    "F_hal": 0.0,
    "total_density": 126329.640625,
    "centroid": [
      9.006625175476074,
      7.864251613616943,
      1.3249726295471191
    ],
    "dipole_rho": [
      29101.529296875,
      22504.296875,
      400.7988586425781
    ],
    "curv_rho": 475402976.0,
    "curv_rho_failed": false,
    "gpu_density_B_requested": "vector",
    "gpu_density_B_effective": "vector",
    "gpu_density_B_fallback_from_vector": false,
    "gpu_density_A_requested": null,
    "gpu_density_A_effective": null,
    "gpu_density_A_fallback_from_vector": false,
    "xtb_A_used": false,
    "xtb_A_success": false,
    "xtb_charge_length_mismatch": false
  },
  "X:108": {
    "id": "X:108",
    "chain": "X",
    "resseq": 108,
    "resname": "VAL",
    "sasa": 0.0,
    "partial_charge_B": -0.06000000000000002,
    "F_metal": 0.0,
    "F_P": 0.0,
    "F_hal": 0.0,
    "total_density": 101652.4375,
    "centroid": [
      8.64490032196045,
      7.654015064239502,
      1.2553646564483643
    ],
    "dipole_rho": [
      28464.251953125,
      27771.5390625,
      5388.349609375
    ],
    "curv_rho": 381120832.0,
    "curv_rho_failed": false,
    "gpu_density_B_requested": "vector",
    "gpu_density_B_effective": "vector",
    "gpu_density_B_fallback_from_vector": false,
    "gpu_density_A_requested": null,
    "gpu_density_A_effective": null,
    "gpu_density_A_fallback_from_vector": false,
    "xtb_A_used": false,
    "xtb_A_success": false,
    "xtb_charge_length_mismatch": false
  },
  "X:109": {
    "id": "X:109",
    "chain": "X",
    "resseq": 109,
    "resname": "ASP",
    "sasa": 0.2522388696670532,
    "partial_charge_B": -0.7210759973574167,
    "F_metal": 0.0,
    "F_P": 0.0,
    "F_hal": 0.0,
    "total_density": 91281.4921875,
    "centroid": [
      8.36682415008545,
      7.686810493469238,
      1.5852265357971191
    ],
    "dipole_rho": [
      27317.119140625,
      27251.896484375,
      -1776.4339599609375
    ],
    "curv_rho": 335598976.0,
    "curv_rho_failed": false,
    "gpu_density_B_requested": "vector",
    "gpu_density_B_effective": "vector",
    "gpu_density_B_fallback_from_vector": false,
    "gpu_density_A_requested": null,
    "gpu_density_A_effective": null,
    "gpu_density_A_fallback_from_vector": false,
    "xtb_A_used": false,
    "xtb_A_success": false,
    "xtb_charge_length_mismatch": false
  },
  "X:110": {
    "id": "X:110",
    "chain": "X",
    "resseq": 110,
    "resname": "LEU",
    "sasa": 0.0,
    "partial_charge_B": -0.06000000000000002,
    "F_metal": 0.0,
    "F_P": 0.0,
    "F_hal": 0.0,
    "total_density": 104388.5546875,
    "centroid": [
      8.384027481079102,
      7.9864020347595215,
      1.3451467752456665
    ],
    "dipole_rho": [
      37378.0390625,
      20322.056640625,
      -3610.859375
    ],
    "curv_rho": 386675040.0,
    "curv_rho_failed": false,
    "gpu_density_B_requested": "vector",
    "gpu_density_B_effective": "vector",
    "gpu_density_B_fallback_from_vector": false,
    "gpu_density_A_requested": null,
    "gpu_density_A_effective": null,
    "gpu_density_A_fallback_from_vector": false,
    "xtb_A_used": false,
    "xtb_A_success": false,
    "xtb_charge_length_mismatch": false
  },
  "X:111": {
    "id": "X:111",
    "chain": "X",
    "resseq": 111,
    "resname": "THR",
    "sasa": 0.0,
    "partial_charge_B": -0.3,
    "F_metal": 0.0,
    "F_P": 0.0,
    "F_hal": 0.0,
    "total_density": 89098.8984375,
    "centroid": [
      7.902521133422852,
      8.121064186096191,
      1.6499193906784058
    ],
    "dipole_rho": [
      21537.0859375,
      15534.3984375,
      -1007.6205444335938
    ],
    "curv_rho": 291477952.0,
    "curv_rho_failed": false,
    "gpu_density_B_requested": "vector",
    "gpu_density_B_effective": "vector",
    "gpu_density_B_fallback_from_vector": false,
    "gpu_density_A_requested": null,
    "gpu_density_A_effective": null,
    "gpu_density_A_fallback_from_vector": false,
    "xtb_A_used": false,
    "xtb_A_success": false,
    "xtb_charge_length_mismatch": false
  },
  "X:112": {
    "id": "X:112",
    "chain": "X",
    "resseq": 112,
    "resname": "PHE",
    "sasa": 0.0,
    "partial_charge_B": -0.06000000000000002,
    "F_metal": 0.0,
    "F_P": 0.0,
    "F_hal": 0.0,
    "total_density": 97683.46875,
    "centroid": [
      7.929807662963867,
      8.312149047851562,
      1.3467942476272583
    ],
    "dipole_rho": [
      30737.29296875,
      10931.0400390625,
      5109.1513671875
    ],
    "curv_rho": 315471232.0,
    "curv_rho_failed": false,
    "gpu_density_B_requested": "vector",
    "gpu_density_B_effective": "vector",
    "gpu_density_B_fallback_from_vector": false,
    "gpu_density_A_requested": null,
    "gpu_density_A_effective": null,
    "gpu_density_A_fallback_from_vector": false,
    "xtb_A_used": false,
    "xtb_A_success": false,
    "xtb_charge_length_mismatch": false
  },
  "X:113": {
    "id": "X:113",
    "chain": "X",
    "resseq": 113,
    "resname": "HIS",
    "sasa": 0.0,
    "partial_charge_B": 0.29999999999999993,
    "F_metal": 0.0,
    "F_P": 0.0,
    "F_hal": 0.0,
    "total_density": 93576.9140625,
    "centroid": [
      7.718694686889648,
      8.44067096710205,
      1.84149968624115
    ],
    "dipole_rho": [
      24993.859375,
      2287.10400390625,
      1841.5888671875
    ],
    "curv_rho": 288144288.0,
    "curv_rho_failed": false,
    "gpu_density_B_requested": "vector",
    "gpu_density_B_effective": "vector",
    "gpu_density_B_fallback_from_vector": false,
    "gpu_density_A_requested": null,
    "gpu_density_A_effective": null,
    "gpu_density_A_fallback_from_vector": false,
    "xtb_A_used": false,
    "xtb_A_success": false,
    "xtb_charge_length_mismatch": false
  },
  "X:114": {
    "id": "X:114",
    "chain": "X",
    "resseq": 114,
    "resname": "ASN",
    "sasa": 0.0,
    "partial_charge_B": -0.12000000000000004,
    "F_metal": 0.0,
    "F_P": 0.0,
    "F_hal": 0.0,
    "total_density": 79202.2734375,
    "centroid": [
      7.465904712677002,
      8.663569450378418,
      1.513517141342163
    ],
    "dipole_rho": [
      25324.251953125,
      349.9265441894531,
      6788.97900390625
    ],
    "curv_rho": 224414688.0,
    "curv_rho_failed": false,
    "gpu_density_B_requested": "vector",
    "gpu_density_B_effective": "vector",
    "gpu_density_B_fallback_from_vector": false,
    "gpu_density_A_requested": null,
    "gpu_density_A_effective": null,
    "gpu_density_A_fallback_from_vector": false,
    "xtb_A_used": false,
    "xtb_A_success": false,
    "xtb_charge_length_mismatch": false
  },
  "X:115": {
    "id": "X:115",
    "chain": "X",
    "resseq": 115,
    "resname": "PHE",
    "sasa": 0.0,
    "partial_charge_B": -0.06000000000000002,
    "F_metal": 0.0,
    "F_P": 0.0,
    "F_hal": 0.0,
    "total_density": 86643.40625,
    "centroid": [
      7.414595603942871,
      8.851873397827148,
      1.830220341682434
    ],
    "dipole_rho": [
      23648.57421875,
      -14451.2705078125,
      6621.30419921875
    ],
    "curv_rho": 231944032.0,
    "curv_rho_failed": false,
    "gpu_density_B_requested": "vector",
    "gpu_density_B_effective": "vector",
    "gpu_density_B_fallback_from_vector": false,
    "gpu_density_A_requested": null,
    "gpu_density_A_effective": null,
    "gpu_density_A_fallback_from_vector": false,
    "xtb_A_used": false,
    "xtb_A_success": false,
    "xtb_charge_length_mismatch": false
  },
  "X:116": {
    "id": "X:116",
    "chain": "X",
    "resseq": 116,
    "resname": "VAL",
    "sasa": 0.0,
    "partial_charge_B": -0.06000000000000002,
    "F_metal": 0.0,
    "F_P": 0.0,
    "F_hal": 0.0,
    "total_density": 65686.2578125,
    "centroid": [
      7.141785621643066,
      9.086350440979004,
      1.4349462985992432
    ],
    "dipole_rho": [
      22713.3359375,
      -18372.021484375,
      1745.5894775390625
    ],
    "curv_rho": 169306704.0,
    "curv_rho_failed": false,
    "gpu_density_B_requested": "vector",
    "gpu_density_B_effective": "vector",
    "gpu_density_B_fallback_from_vector": false,
    "gpu_density_A_requested": null,
    "gpu_density_A_effective": null,
    "gpu_density_A_fallback_from_vector": false,
    "xtb_A_used": false,
    "xtb_A_success": false,
    "xtb_charge_length_mismatch": false
  },
  "X:117": {
    "id": "X:117",
    "chain": "X",
    "resseq": 117,
    "resname": "SER",
    "sasa": 0.0,
    "partial_charge_B": -0.3,
    "F_metal": 0.0,
    "F_P": 0.0,
    "F_hal": 0.0,
    "total_density": 59837.90234375,
    "centroid": [
      7.175568580627441,
      9.317537307739258,
      1.587218165397644
    ],
    "dipole_rho": [
      17010.03515625,
      -25605.396484375,
      2717.734619140625
    ],
    "curv_rho": 160395232.0,
    "curv_rho_failed": false,
    "gpu_density_B_requested": "vector",
    "gpu_density_B_effective": "vector",
    "gpu_density_B_fallback_from_vector": false,
    "gpu_density_A_requested": null,
    "gpu_density_A_effective": null,
    "gpu_density_A_fallback_from_vector": false,
    "xtb_A_used": false,
    "xtb_A_success": false,
    "xtb_charge_length_mismatch": false
  },
  "X:118": {
    "id": "X:118",
    "chain": "X",
    "resseq": 118,
    "resname": "TYR",
    "sasa": 0.22585824131965637,
    "partial_charge_B": -0.3900766676760102,
    "F_metal": 0.0,
    "F_P": 0.0,
    "F_hal": 0.0,
    "total_density": 52860.609375,
    "centroid": [
      6.911695957183838,
      9.428526878356934,
      1.7554768323898315
    ],
    "dipole_rho": [
      24864.462890625,
      -21391.74609375,
      -46.16513442993164
    ],
    "curv_rho": 133001784.0,
    "curv_rho_failed": false,
    "gpu_density_B_requested": "vector",
    "gpu_density_B_effective": "vector",
    "gpu_density_B_fallback_from_vector": false,
    "gpu_density_A_requested": null,
    "gpu_density_A_effective": null,
    "gpu_density_A_fallback_from_vector": false,
    "xtb_A_used": false,
    "xtb_A_success": false,
    "xtb_charge_length_mismatch": false
  },
  "X:119": {
    "id": "X:119",
    "chain": "X",
    "resseq": 119,
    "resname": "LYS",
    "sasa": 2.7915005683898926,
    "partial_charge_B": 0.29999999999999993,
    "F_metal": 0.0,
    "F_P": 0.0,
    "F_hal": 0.0,
    "total_density": 52355.88671875,
    "centroid": [
      7.165001392364502,
      9.640495300292969,
      1.6987528800964355
    ],
    "dipole_rho": [
      14521.9287109375,
      -34439.875,
      -3974.53515625
    ],
    "curv_rho": 133964680.0,
    "curv_rho_failed": false,
    "gpu_density_B_requested": "vector",
    "gpu_density_B_effective": "vector",
    "gpu_density_B_fallback_from_vector": false,
    "gpu_density_A_requested": null,
    "gpu_density_A_effective": null,
    "gpu_density_A_fallback_from_vector": false,
    "xtb_A_used": false,
    "xtb_A_success": false,
    "xtb_charge_length_mismatch": false
  },
  "X:120": {
    "id": "X:120",
    "chain": "X",
    "resseq": 120,
    "resname": "GLU",
    "sasa": 2.4277992248535156,
    "partial_charge_B": -1.35,
    "F_metal": 0.0,
    "F_P": 0.0,
    "F_hal": 0.0,
    "total_density": 46162.890625,
    "centroid": [
      7.222140312194824,
      9.762898445129395,
      1.4057517051696777
    ],
    "dipole_rho": [
      10546.529296875,
      -28770.78515625,
      10055.12890625
    ],
    "curv_rho": 117018448.0,
    "curv_rho_failed": false,
    "gpu_density_B_requested": "vector",
    "gpu_density_B_effective": "vector",
    "gpu_density_B_fallback_from_vector": false,
    "gpu_density_A_requested": null,
    "gpu_density_A_effective": null,
    "gpu_density_A_fallback_from_vector": false,
    "xtb_A_used": false,
    "xtb_A_success": false,
    "xtb_charge_length_mismatch": false
  },
  "X:121": {
    "id": "X:121",
    "chain": "X",
    "resseq": 121,
    "resname": "ASN",
    "sasa": 2.437194347381592,
    "partial_charge_B": -0.3000000000000001,
    "F_metal": 0.0,
    "F_P": 0.0,
    "F_hal": 0.0,
    "total_density": 53005.3828125,
    "centroid": [
      7.561283111572266,
      9.665114402770996,
      1.350483775138855
    ],
    "dipole_rho": [
      5904.55322265625,
      -35219.3671875,
      4998.8671875
    ],
    "curv_rho": 146430816.0,
    "curv_rho_failed": false,
    "gpu_density_B_requested": "vector",
    "gpu_density_B_effective": "vector",
    "gpu_density_B_fallback_from_vector": false,
    "gpu_density_A_requested": null,
    "gpu_density_A_effective": null,
    "gpu_density_A_fallback_from_vector": false,
    "xtb_A_used": false,
    "xtb_A_success": false,
    "xtb_charge_length_mismatch": false
  },
  "X:122": {
    "id": "X:122",
    "chain": "X",
    "resseq": 122,
    "resname": "VAL",
    "sasa": 0.0,
    "partial_charge_B": -0.06000000000000002,
    "F_metal": 0.0,
    "F_P": 0.0,
    "F_hal": 0.0,
    "total_density": 60579.06640625,
    "centroid": [
      7.522937297821045,
      9.505145072937012,
      1.6594663858413696
    ],
    "dipole_rho": [
      5367.00927734375,
      -35533.79296875,
      -2448.5703125
    ],
    "curv_rho": 172609984.0,
    "curv_rho_failed": false,
    "gpu_density_B_requested": "vector",
    "gpu_density_B_effective": "vector",
    "gpu_density_B_fallback_from_vector": false,
    "gpu_density_A_requested": null,
    "gpu_density_A_effective": null,
    "gpu_density_A_fallback_from_vector": false,
    "xtb_A_used": false,
    "xtb_A_success": false,
    "xtb_charge_length_mismatch": false
  },
  "X:123": {
    "id": "X:123",
    "chain": "X",
    "resseq": 123,
    "resname": "GLY",
    "sasa": 0.0,
    "partial_charge_B": -0.06000000000000002,
    "F_metal": 0.0,
    "F_P": 0.0,
    "F_hal": 0.0,
    "total_density": 69811.8203125,
    "centroid": [
      7.755734920501709,
      9.323452949523926,
      1.604211449623108
    ],
    "dipole_rho": [
      7063.919921875,
      -31642.0,
      3751.44091796875
    ],
    "curv_rho": 216140848.0,
    "curv_rho_failed": false,
    "gpu_density_B_requested": "vector",
    "gpu_density_B_effective": "vector",
    "gpu_density_B_fallback_from_vector": false,
    "gpu_density_A_requested": null,
    "gpu_density_A_effective": null,
    "gpu_density_A_fallback_from_vector": false,
    "xtb_A_used": false,
    "xtb_A_success": false,
    "xtb_charge_length_mismatch": false
  },
  "X:124": {
    "id": "X:124",
    "chain": "X",
    "resseq": 124,
    "resname": "LYS",
    "sasa": 1.4280158281326294,
    "partial_charge_B": 0.29999999999999993,
    "F_metal": 0.0,
    "F_P": 0.0,
    "F_hal": 0.0,
    "total_density": 70764.25,
    "centroid": [
      8.059070587158203,
      9.435493469238281,
      1.3963273763656616
    ],
    "dipole_rho": [
      662.26025390625,
      -40082.73828125,
      3390.760009765625
    ],
    "curv_rho": 217618896.0,
    "curv_rho_failed": false,
    "gpu_density_B_requested": "vector",
    "gpu_density_B_effective": "vector",
    "gpu_density_B_fallback_from_vector": false,
    "gpu_density_A_requested": null,
    "gpu_density_A_effective": null,
    "gpu_density_A_fallback_from_vector": false,
    "xtb_A_used": false,
    "xtb_A_success": false,
    "xtb_charge_length_mismatch": false
  },
  "X:125": {
    "id": "X:125",
    "chain": "X",
    "resseq": 125,
    "resname": "ALA",
    "sasa": 0.0,
    "partial_charge_B": -0.06000000000000002,
    "F_metal": 0.0,
    "F_P": 0.0,
    "F_hal": 0.0,
    "total_density": 69377.9375,
    "centroid": [
      8.060352325439453,
      9.417718887329102,
      1.783524513244629
    ],
    "dipole_rho": [
      2295.81884765625,
      -37251.80859375,
      -1184.6734619140625
    ],
    "curv_rho": 222030320.0,
    "curv_rho_failed": false,
    "gpu_density_B_requested": "vector",
    "gpu_density_B_effective": "vector",
    "gpu_density_B_fallback_from_vector": false,
    "gpu_density_A_requested": null,
    "gpu_density_A_effective": null,
    "gpu_density_A_fallback_from_vector": false,
    "xtb_A_used": false,
    "xtb_A_success": false,
    "xtb_charge_length_mismatch": false
  },
  "X:126": {
    "id": "X:126",
    "chain": "X",
    "resseq": 126,
    "resname": "TRP",
    "sasa": 0.0,
    "partial_charge_B": 0.11999999999999997,
    "F_metal": 0.0,
    "F_P": 0.0,
    "F_hal": 0.0,
    "total_density": 86550.21875,
    "centroid": [
      7.855842590332031,
      9.179245948791504,
      1.992583990097046
    ],
    "dipole_rho": [
      12937.3916015625,
      -41452.40234375,
      -9254.8603515625
    ],
    "curv_rho": 255762320.0,
    "curv_rho_failed": false,
    "gpu_density_B_requested": "vector",
    "gpu_density_B_effective": "vector",
    "gpu_density_B_fallback_from_vector": false,
    "gpu_density_A_requested": null,
    "gpu_density_A_effective": null,
    "gpu_density_A_fallback_from_vector": false,
    "xtb_A_used": false,
    "xtb_A_success": false,
    "xtb_charge_length_mismatch": false
  },
  "X:127": {
    "id": "X:127",
    "chain": "X",
    "resseq": 127,
    "resname": "ALA",
    "sasa": 0.0,
    "partial_charge_B": -0.06000000000000002,
    "F_metal": 0.0,
    "F_P": 0.0,
    "F_hal": 0.0,
    "total_density": 87280.3828125,
    "centroid": [
      8.155778884887695,
      9.095629692077637,
      1.6206586360931396
    ],
    "dipole_rho": [
      2511.806884765625,
      -32238.814453125,
      -4863.396484375
    ],
    "curv_rho": 288891840.0,
    "curv_rho_failed": false,
    "gpu_density_B_requested": "vector",
    "gpu_density_B_effective": "vector",
    "gpu_density_B_fallback_from_vector": false,
    "gpu_density_A_requested": null,
    "gpu_density_A_effective": null,
    "gpu_density_A_fallback_from_vector": false,
    "xtb_A_used": false,
    "xtb_A_success": false,
    "xtb_charge_length_mismatch": false
  },
  "X:128": {
    "id": "X:128",
    "chain": "X",
    "resseq": 128,
    "resname": "GLU",
    "sasa": 0.0,
    "partial_charge_B": -0.54,
    "F_metal": 0.0,
    "F_P": 0.0,
    "F_hal": 0.0,
    "total_density": 84543.78125,
    "centroid": [
      8.386703491210938,
      9.210801124572754,
      1.7017782926559448
    ],
    "dipole_rho": [
      -3826.617431640625,
      -47355.59375,
      6171.740234375
    ],
    "curv_rho": 283518272.0,
    "curv_rho_failed": false,
    "gpu_density_B_requested": "vector",
    "gpu_density_B_effective": "vector",
    "gpu_density_B_fallback_from_vector": false,
    "gpu_density_A_requested": null,
    "gpu_density_A_effective": null,
    "gpu_density_A_fallback_from_vector": false,
    "xtb_A_used": false,
    "xtb_A_success": false,
    "xtb_charge_length_mismatch": false
  },
  "X:129": {
    "id": "X:129",
    "chain": "X",
    "resseq": 129,
    "resname": "ASP",
    "sasa": 0.0,
    "partial_charge_B": -0.54,
    "F_metal": 0.0,
    "F_P": 0.0,
    "F_hal": 0.0,
    "total_density": 81592.671875,
    "centroid": [
      8.361882209777832,
      9.216408729553223,
      2.0274429321289062
    ],
    "dipole_rho": [
      -1768.024658203125,
      -44003.28125,
      -7570.33447265625
    ],
    "curv_rho": 275337472.0,
    "curv_rho_failed": false,
    "gpu_density_B_requested": "vector",
    "gpu_density_B_effective": "vector",
    "gpu_density_B_fallback_from_vector": false,
    "gpu_density_A_requested": null,
    "gpu_density_A_effective": null,
    "gpu_density_A_fallback_from_vector": false,
    "xtb_A_used": false,
    "xtb_A_success": false,
    "xtb_charge_length_mismatch": false
  },
  "X:130": {
    "id": "X:130",
    "chain": "X",
    "resseq": 130,
    "resname": "VAL",
    "sasa": 0.0,
    "partial_charge_B": -0.06000000000000002,
    "F_metal": 0.0,
    "F_P": 0.0,
    "F_hal": 0.0,
    "total_density": 95925.4296875,
    "centroid": [
      8.266357421875,
      8.917868614196777,
      2.1198503971099854
    ],
    "dipole_rho": [
      876.9783325195312,
      -33304.28515625,
      -3349.80810546875
    ],
    "curv_rho": 322266112.0,
    "curv_rho_failed": false,
    "gpu_density_B_requested": "vector",
    "gpu_density_B_effective": "vector",
    "gpu_density_B_fallback_from_vector": false,
    "gpu_density_A_requested": null,
    "gpu_density_A_effective": null,
    "gpu_density_A_fallback_from_vector": false,
    "xtb_A_used": false,
    "xtb_A_success": false,
    "xtb_charge_length_mismatch": false
  },
  "X:131": {
    "id": "X:131",
    "chain": "X",
    "resseq": 131,
    "resname": "LEU",
    "sasa": 0.0,
    "partial_charge_B": -0.06000000000000002,
    "F_metal": 0.0,
    "F_P": 0.0,
    "F_hal": 0.0,
    "total_density": 107700.5859375,
    "centroid": [
      8.672856330871582,
      8.762808799743652,
      1.738135814666748
    ],
    "dipole_rho": [
      5619.85205078125,
      -39595.09765625,
      -11468.94921875
    ],
    "curv_rho": 386130272.0,
    "curv_rho_failed": false,
    "gpu_density_B_requested": "vector",
    "gpu_density_B_effective": "vector",
    "gpu_density_B_fallback_from_vector": false,
    "gpu_density_A_requested": null,
    "gpu_density_A_effective": null,
    "gpu_density_A_fallback_from_vector": false,
    "xtb_A_used": false,
    "xtb_A_success": false,
    "xtb_charge_length_mismatch": false
  },
  "X:132": {
    "id": "X:132",
    "chain": "X",
    "resseq": 132,
    "resname": "ALA",
    "sasa": 0.0,
    "partial_charge_B": -0.06000000000000002,
    "F_metal": 0.0,
    "F_P": 0.0,
    "F_hal": 0.0,
    "total_density": 98267.4140625,
    "centroid": [
      8.7261323928833,
      8.938915252685547,
      1.984005093574524
    ],
    "dipole_rho": [
      -9770.3876953125,
      -43462.10546875,
      -15926.662109375
    ],
    "curv_rho": 349093344.0,
    "curv_rho_failed": false,
    "gpu_density_B_requested": "vector",
    "gpu_density_B_effective": "vector",
    "gpu_density_B_fallback_from_vector": false,
    "gpu_density_A_requested": null,
    "gpu_density_A_effective": null,
    "gpu_density_A_fallback_from_vector": false,
    "xtb_A_used": false,
    "xtb_A_success": false,
    "xtb_charge_length_mismatch": false
  },
  "X:133": {
    "id": "X:133",
    "chain": "X",
    "resseq": 133,
    "resname": "LEU",
    "sasa": 0.0,
    "partial_charge_B": -0.06000000000000002,
    "F_metal": 0.0,
    "F_P": 0.0,
    "F_hal": 0.0,
    "total_density": 101775.6640625,
    "centroid": [
      8.698753356933594,
      8.796510696411133,
      2.386685609817505
    ],
    "dipole_rho": [
      3226.605712890625,
      -42060.26171875,
      -14711.84765625
    ],
    "curv_rho": 367268352.0,
    "curv_rho_failed": false,
    "gpu_density_B_requested": "vector",
    "gpu_density_B_effective": "vector",
    "gpu_density_B_fallback_from_vector": false,
    "gpu_density_A_requested": null,
    "gpu_density_A_effective": null,
    "gpu_density_A_fallback_from_vector": false,
    "xtb_A_used": false,
    "xtb_A_success": false,
    "xtb_charge_length_mismatch": false
  },
  "X:134": {
    "id": "X:134",
    "chain": "X",
    "resseq": 134,
    "resname": "VAL",
    "sasa": 0.0,
    "partial_charge_B": -0.06000000000000002,
    "F_metal": 0.0,
    "F_P": 0.0,
    "F_hal": 0.0,
    "total_density": 110954.71875,
    "centroid": [
      8.7095308303833,
      8.609379768371582,
      2.1891961097717285
    ],
    "dipole_rho": [
      -1150.5264892578125,
      -26206.64453125,
      -7699.1171875
    ],
    "curv_rho": 409341760.0,
    "curv_rho_failed": false,
    "gpu_density_B_requested": "vector",
    "gpu_density_B_effective": "vector",
    "gpu_density_B_fallback_from_vector": false,
    "gpu_density_A_requested": null,
    "gpu_density_A_effective": null,
    "gpu_density_A_fallback_from_vector": false,
    "xtb_A_used": false,
    "xtb_A_success": false,
    "xtb_charge_length_mismatch": false
  },
  "X:135": {
    "id": "X:135",
    "chain": "X",
    "resseq": 135,
    "resname": "LYS",
    "sasa": 0.0,
    "partial_charge_B": 0.11999999999999997,
    "F_metal": 0.0,
    "F_P": 0.0,
    "F_hal": 0.0,
    "total_density": 119840.125,
    "centroid": [
      9.10102653503418,
      8.492521286010742,
      1.8018758296966553
    ],
    "dipole_rho": [
      5268.0478515625,
      -41767.0234375,
      -21725.896484375
    ],
    "curv_rho": 459575520.0,
    "curv_rho_failed": false,
    "gpu_density_B_requested": "vector",
    "gpu_density_B_effective": "vector",
    "gpu_density_B_fallback_from_vector": false,
    "gpu_density_A_requested": null,
    "gpu_density_A_effective": null,
    "gpu_density_A_fallback_from_vector": false,
    "xtb_A_used": false,
    "xtb_A_success": false,
    "xtb_charge_length_mismatch": false
  },
  "X:136": {
    "id": "X:136",
    "chain": "X",
    "resseq": 136,
    "resname": "HIS",
    "sasa": 0.0,
    "partial_charge_B": 0.29999999999999993,
    "F_metal": 0.0,
    "F_P": 0.0,
    "F_hal": 0.0,
    "total_density": 105217.4921875,
    "centroid": [
      9.236870765686035,
      8.693971633911133,
      2.306640625
    ],
    "dipole_rho": [
      -12321.91015625,
      -50993.578125,
      -20024.921875
    ],
    "curv_rho": 404328768.0,
    "curv_rho_failed": false,
    "gpu_density_B_requested": "vector",
    "gpu_density_B_effective": "vector",
    "gpu_density_B_fallback_from_vector": false,
    "gpu_density_A_requested": null,
    "gpu_density_A_effective": null,
    "gpu_density_A_fallback_from_vector": false,
    "xtb_A_used": false,
    "xtb_A_success": false,
    "xtb_charge_length_mismatch": false
  },
  "X:137": {
    "id": "X:137",
    "chain": "X",
    "resseq": 137,
    "resname": "PRO",
    "sasa": 0.0,
    "partial_charge_B": -0.06000000000000002,
    "F_metal": 0.0,
    "F_P": 0.0,
    "F_hal": 0.0,
    "total_density": 107985.3203125,
    "centroid": [
      9.485634803771973,
      8.527936935424805,
      2.3113207817077637
    ],
    "dipole_rho": [
      -11726.494140625,
      -40357.828125,
      -13182.7587890625
    ],
    "curv_rho": 431057216.0,
    "curv_rho_failed": false,
    "gpu_density_B_requested": "vector",
    "gpu_density_B_effective": "vector",
    "gpu_density_B_fallback_from_vector": false,
    "gpu_density_A_requested": null,
    "gpu_density_A_effective": null,
    "gpu_density_A_fallback_from_vector": false,
    "xtb_A_used": false,
    "xtb_A_success": false,
    "xtb_charge_length_mismatch": false
  },
  "X:138": {
    "id": "X:138",
    "chain": "X",
    "resseq": 138,
    "resname": "LEU",
    "sasa": 0.0,
    "partial_charge_B": -0.06000000000000002,
    "F_metal": 0.0,
    "F_P": 0.0,
    "F_hal": 0.0,
    "total_density": 105052.6328125,
    "centroid": [
      9.42680549621582,
      8.552349090576172,
      2.6672494411468506
    ],
    "dipole_rho": [
      -14463.8935546875,
      -41376.390625,
      -20405.23046875
    ],
    "curv_rho": 409529888.0,
    "curv_rho_failed": false,
    "gpu_density_B_requested": "vector",
    "gpu_density_B_effective": "vector",
    "gpu_density_B_fallback_from_vector": false,
    "gpu_density_A_requested": null,
    "gpu_density_A_effective": null,
    "gpu_density_A_fallback_from_vector": false,
    "xtb_A_used": false,
    "xtb_A_success": false,
    "xtb_charge_length_mismatch": false
  },
  "X:139": {
    "id": "X:139",
    "chain": "X",
    "resseq": 139,
    "resname": "THR",
    "sasa": 0.0,
    "partial_charge_B": -0.3,
    "F_metal": 0.0,
    "F_P": 0.0,
    "F_hal": 0.0,
    "total_density": 107901.046875,
    "centroid": [
      8.995100975036621,
      8.47715950012207,
      2.697192668914795
    ],
    "dipole_rho": [
      -8527.1640625,
      -33264.23046875,
      -9893.779296875
    ],
    "curv_rho": 410879136.0,
    "curv_rho_failed": false,
    "gpu_density_B_requested": "vector",
    "gpu_density_B_effective": "vector",
    "gpu_density_B_fallback_from_vector": false,
    "gpu_density_A_requested": null,
    "gpu_density_A_effective": null,
    "gpu_density_A_fallback_from_vector": false,
    "xtb_A_used": false,
    "xtb_A_success": false,
    "xtb_charge_length_mismatch": false
  },
  "X:140": {
    "id": "X:140",
    "chain": "X",
    "resseq": 140,
    "resname": "ALA",
    "sasa": 0.0,
    "partial_charge_B": -0.06000000000000002,
    "F_metal": 0.0,
    "F_P": 0.0,
    "F_hal": 0.0,
    "total_density": 117441.8671875,
    "centroid": [
      9.254356384277344,
      8.212679862976074,
      2.657487154006958
    ],
    "dipole_rho": [
      2376.39111328125,
      -22166.1953125,
      -17373.509765625
    ],
    "curv_rho": 459052768.0,
    "curv_rho_failed": false,
    "gpu_density_B_requested": "vector",
    "gpu_density_B_effective": "vector",
    "gpu_density_B_fallback_from_vector": false,
    "gpu_density_A_requested": null,
    "gpu_density_A_effective": null,
    "gpu_density_A_fallback_from_vector": false,
    "xtb_A_used": false,
    "xtb_A_success": false,
    "xtb_charge_length_mismatch": false
  },
  "X:141": {
    "id": "X:141",
    "chain": "X",
    "resseq": 141,
    "resname": "ASN",
    "sasa": 0.0,
    "partial_charge_B": -0.12000000000000004,
    "F_metal": 0.0,
    "F_P": 0.0,
    "F_hal": 0.0,
    "total_density": 120570.046875,
    "centroid": [
      9.476219177246094,
      8.21786880493164,
      2.8007125854492188
    ],
    "dipole_rho": [
      -10885.177734375,
      -26937.73046875,
      -19066.697265625
    ],
    "curv_rho": 463943104.0,
    "curv_rho_failed": false,
    "gpu_density_B_requested": "vector",
    "gpu_density_B_effective": "vector",
    "gpu_density_B_fallback_from_vector": false,
    "gpu_density_A_requested": null,
    "gpu_density_A_effective": null,
    "gpu_density_A_fallback_from_vector": false,
    "xtb_A_used": false,
    "xtb_A_success": false,
    "xtb_charge_length_mismatch": false
  },
  "X:142": {
    "id": "X:142",
    "chain": "X",
    "resseq": 142,
    "resname": "ALA",
    "sasa": 0.0,
    "partial_charge_B": -0.06000000000000002,
    "F_metal": 0.0,
    "F_P": 0.0,
    "F_hal": 0.0,
    "total_density": 110397.5,
    "centroid": [
      9.262661933898926,
      8.224674224853516,
      3.1594691276550293
    ],
    "dipole_rho": [
      -7204.35791015625,
      -30819.21484375,
      -20524.091796875
    ],
    "curv_rho": 417336160.0,
    "curv_rho_failed": false,
    "gpu_density_B_requested": "vector",
    "gpu_density_B_effective": "vector",
    "gpu_density_B_fallback_from_vector": false,
    "gpu_density_A_requested": null,
    "gpu_density_A_effective": null,
    "gpu_density_A_fallback_from_vector": false,
    "xtb_A_used": false,
    "xtb_A_success": false,
    "xtb_charge_length_mismatch": false
  },
  "X:143": {
    "id": "X:143",
    "chain": "X",
    "resseq": 143,
    "resname": "SER",
    "sasa": 0.0,
    "partial_charge_B": -0.3,
    "F_metal": 0.0,
    "F_P": 0.0,
    "F_hal": 0.0,
    "total_density": 107346.140625,
    "centroid": [
      9.24698257446289,
      8.186382293701172,
      3.508929491043091
    ],
    "dipole_rho": [
      -10808.0078125,
      -28089.015625,
      -21301.494140625
    ],
    "curv_rho": 388747008.0,
    "curv_rho_failed": false,
    "gpu_density_B_requested": "vector",
    "gpu_density_B_effective": "vector",
    "gpu_density_B_fallback_from_vector": false,
    "gpu_density_A_requested": null,
    "gpu_density_A_effective": null,
    "gpu_density_A_fallback_from_vector": false,
    "xtb_A_used": false,
    "xtb_A_success": false,
    "xtb_charge_length_mismatch": false
  },
  "X:144": {
    "id": "X:144",
    "chain": "X",
    "resseq": 144,
    "resname": "ARG",
    "sasa": 0.0,
    "partial_charge_B": 0.4799999999999999,
    "F_metal": 0.0,
    "F_P": 0.0,
    "F_hal": 0.0,
    "total_density": 119086.3203125,
    "centroid": [
      9.088006973266602,
      7.86514949798584,
      3.7204089164733887
    ],
    "dipole_rho": [
      -3239.401611328125,
      -6242.92529296875,
      -18431.365234375
    ],
    "curv_rho": 370716032.0,
    "curv_rho_failed": false,
    "gpu_density_B_requested": "vector",
    "gpu_density_B_effective": "vector",
    "gpu_density_B_fallback_from_vector": false,
    "gpu_density_A_requested": null,
    "gpu_density_A_effective": null,
    "gpu_density_A_fallback_from_vector": false,
    "xtb_A_used": false,
    "xtb_A_success": false,
    "xtb_charge_length_mismatch": false
  },
  "X:145": {
    "id": "X:145",
    "chain": "X",
    "resseq": 145,
    "resname": "SER",
    "sasa": 0.0,
    "partial_charge_B": -0.3,
    "F_metal": 0.0,
    "F_P": 0.0,
    "F_hal": 0.0,
    "total_density": 98194.2265625,
    "centroid": [
      8.985513687133789,
      8.193312644958496,
      3.8413922786712646
    ],
    "dipole_rho": [
      -6836.21044921875,
      -23269.072265625,
      -19032.435546875
    ],
    "curv_rho": 340233600.0,
    "curv_rho_failed": false,
    "gpu_density_B_requested": "vector",
    "gpu_density_B_effective": "vector",
    "gpu_density_B_fallback_from_vector": false,
    "gpu_density_A_requested": null,
    "gpu_density_A_effective": null,
    "gpu_density_A_fallback_from_vector": false,
    "xtb_A_used": false,
    "xtb_A_success": false,
    "xtb_charge_length_mismatch": false
  },
  "X:146": {
    "id": "X:146",
    "chain": "X",
    "resseq": 146,
    "resname": "THR",
    "sasa": 0.0,
    "partial_charge_B": -0.3,
    "F_metal": 0.0,
    "F_P": 0.0,
    "F_hal": 0.0,
    "total_density": 102165.953125,
    "centroid": [
      8.83961009979248,
      8.309453964233398,
      3.543104648590088
    ],
    "dipole_rho": [
      -6423.85546875,
      -25757.830078125,
      -15483.5419921875
    ],
    "curv_rho": 358845408.0,
    "curv_rho_failed": false,
    "gpu_density_B_requested": "vector",
    "gpu_density_B_effective": "vector",
    "gpu_density_B_fallback_from_vector": false,
    "gpu_density_A_requested": null,
    "gpu_density_A_effective": null,
    "gpu_density_A_fallback_from_vector": false,
    "xtb_A_used": false,
    "xtb_A_success": false,
    "xtb_charge_length_mismatch": false
  },
  "X:147": {
    "id": "X:147",
    "chain": "X",
    "resseq": 147,
    "resname": "PHE",
    "sasa": 0.0,
    "partial_charge_B": -0.06000000000000002,
    "F_metal": 0.0,
    "F_P": 0.0,
    "F_hal": 0.0,
    "total_density": 120572.109375,
    "centroid": [
      8.908642768859863,
      8.064776420593262,
      3.3157222270965576
    ],
    "dipole_rho": [
      4755.62353515625,
      -13674.7216796875,
      -17067.015625
    ],
    "curv_rho": 416516448.0,
    "curv_rho_failed": false,
    "gpu_density_B_requested": "vector",
    "gpu_density_B_effective": "vector",
    "gpu_density_B_fallback_from_vector": false,
    "gpu_density_A_requested": null,
    "gpu_density_A_effective": null,
    "gpu_density_A_fallback_from_vector": false,
    "xtb_A_used": false,
    "xtb_A_success": false,
    "xtb_charge_length_mismatch": false
  },
  "X:148": {
    "id": "X:148",
    "chain": "X",
    "resseq": 148,
    "resname": "LEU",
    "sasa": 0.0,
    "partial_charge_B": -0.06000000000000002,
    "F_metal": 0.0,
    "F_P": 0.0,
    "F_hal": 0.0,
    "total_density": 106481.4453125,
    "centroid": [
      8.732181549072266,
      7.959971904754639,
      3.838071346282959
    ],
    "dipole_rho": [
      5906.380859375,
      -12927.2001953125,
      -20440.818359375
    ],
    "curv_rho": 340858816.0,
    "curv_rho_failed": false,
    "gpu_density_B_requested": "vector",
    "gpu_density_B_effective": "vector",
    "gpu_density_B_fallback_from_vector": false,
    "gpu_density_A_requested": null,
    "gpu_density_A_effective": null,
    "gpu_density_A_fallback_from_vector": false,
    "xtb_A_used": false,
    "xtb_A_success": false,
    "xtb_charge_length_mismatch": false
  },
  "X:149": {
    "id": "X:149",
    "chain": "X",
    "resseq": 149,
    "resname": "ASP",
    "sasa": 0.0,
    "partial_charge_B": -0.54,
    "F_metal": 0.0,
    "F_P": 0.0,
    "F_hal": 0.0,
    "total_density": 94480.609375,
    "centroid": [
      8.497594833374023,
      8.298016548156738,
      3.7320449352264404
    ],
    "dipole_rho": [
      5674.15771484375,
      -27160.51953125,
      -20672.859375
    ],
    "curv_rho": 316969056.0,
    "curv_rho_failed": false,
    "gpu_density_B_requested": "vector",
    "gpu_density_B_effective": "vector",
    "gpu_density_B_fallback_from_vector": false,
    "gpu_density_A_requested": null,
    "gpu_density_A_effective": null,
    "gpu_density_A_fallback_from_vector": false,
    "xtb_A_used": false,
    "xtb_A_success": false,
    "xtb_charge_length_mismatch": false
  },
  "X:150": {
    "id": "X:150",
    "chain": "X",
    "resseq": 150,
    "resname": "LYS",
    "sasa": 0.0,
    "partial_charge_B": 0.11999999999999997,
    "F_metal": 0.0,
    "F_P": 0.0,
    "F_hal": 0.0,
    "total_density": 112136.5078125,
    "centroid": [
      8.401753425598145,
      8.214543342590332,
      3.264939069747925
    ],
    "dipole_rho": [
      8503.564453125,
      -12926.9296875,
      -18878.126953125
    ],
    "curv_rho": 365789152.0,
    "curv_rho_failed": false,
    "gpu_density_B_requested": "vector",
    "gpu_density_B_effective": "vector",
    "gpu_density_B_fallback_from_vector": false,
    "gpu_density_A_requested": null,
    "gpu_density_A_effective": null,
    "gpu_density_A_fallback_from_vector": false,
    "xtb_A_used": false,
    "xtb_A_success": false,
    "xtb_charge_length_mismatch": false
  },
  "X:151": {
    "id": "X:151",
    "chain": "X",
    "resseq": 151,
    "resname": "ILE",
    "sasa": 0.0,
    "partial_charge_B": -0.06000000000000002,
    "F_metal": 0.0,
    "F_P": 0.0,
    "F_hal": 0.0,
    "total_density": 99214.6953125,
    "centroid": [
      8.304901123046875,
      7.938730716705322,
      3.6831202507019043
    ],
    "dipole_rho": [
      14089.7939453125,
      -10048.7021484375,
      -14558.986328125
    ],
    "curv_rho": 312455488.0,
    "curv_rho_failed": false,
    "gpu_density_B_requested": "vector",
    "gpu_density_B_effective": "vector",
    "gpu_density_B_fallback_from_vector": false,
    "gpu_density_A_requested": null,
    "gpu_density_A_effective": null,
    "gpu_density_A_fallback_from_vector": false,
    "xtb_A_used": false,
    "xtb_A_success": false,
    "xtb_charge_length_mismatch": false
  },
  "X:152": {
    "id": "X:152",
    "chain": "X",
    "resseq": 152,
    "resname": "LEU",
    "sasa": 0.0,
    "partial_charge_B": -0.06000000000000002,
    "F_metal": 0.0,
    "F_P": 0.0,
    "F_hal": 0.0,
    "total_density": 87607.6484375,
    "centroid": [
      8.12651252746582,
      8.240701675415039,
      3.869673490524292
    ],
    "dipole_rho": [
      11242.2470703125,
      -15727.5439453125,
      -24878.5078125
    ],
    "curv_rho": 270676544.0,
    "curv_rho_failed": false,
    "gpu_density_B_requested": "vector",
    "gpu_density_B_effective": "vector",
    "gpu_density_B_fallback_from_vector": false,
    "gpu_density_A_requested": null,
    "gpu_density_A_effective": null,
    "gpu_density_A_fallback_from_vector": false,
    "xtb_A_used": false,
    "xtb_A_success": false,
    "xtb_charge_length_mismatch": false
  },
  "X:153": {
    "id": "X:153",
    "chain": "X",
    "resseq": 153,
    "resname": "VAL",
    "sasa": 0.0,
    "partial_charge_B": -0.06000000000000002,
    "F_metal": 0.0,
    "F_P": 0.0,
    "F_hal": 0.0,
    "total_density": 86753.328125,
    "centroid": [
      7.957749843597412,
      8.441107749938965,
      3.5955233573913574
    ],
    "dipole_rho": [
      6557.9833984375,
      -16950.853515625,
      -15509.4580078125
    ],
    "curv_rho": 269533536.0,
    "curv_rho_failed": false,
    "gpu_density_B_requested": "vector",
    "gpu_density_B_effective": "vector",
    "gpu_density_B_fallback_from_vector": false,
    "gpu_density_A_requested": null,
    "gpu_density_A_effective": null,
    "gpu_density_A_fallback_from_vector": false,
    "xtb_A_used": false,
    "xtb_A_success": false,
    "xtb_charge_length_mismatch": false
  },
  "X:154": {
    "id": "X:154",
    "chain": "X",
    "resseq": 154,
    "resname": "LYS",
    "sasa": 0.0,
    "partial_charge_B": 0.11999999999999997,
    "F_metal": 0.0,
    "F_P": 0.0,
    "F_hal": 0.0,
    "total_density": 94249.265625,
    "centroid": [
      7.870311260223389,
      8.190399169921875,
      3.3390731811523438
    ],
    "dipole_rho": [
      22391.560546875,
      -3880.05810546875,
      -15917.078125
    ],
    "curv_rho": 287451648.0,
    "curv_rho_failed": false,
    "gpu_density_B_requested": "vector",
    "gpu_density_B_effective": "vector",
    "gpu_density_B_fallback_from_vector": false,
    "gpu_density_A_requested": null,
    "gpu_density_A_effective": null,
    "gpu_density_A_fallback_from_vector": false,
    "xtb_A_used": false,
    "xtb_A_success": false,
    "xtb_charge_length_mismatch": false
  },
  "X:155": {
    "id": "X:155",
    "chain": "X",
    "resseq": 155,
    "resname": "LEU",
    "sasa": 0.0,
    "partial_charge_B": -0.06000000000000002,
    "F_metal": 0.0,
    "F_P": 0.0,
    "F_hal": 0.0,
    "total_density": 83504.4921875,
    "centroid": [
      7.841570854187012,
      8.068431854248047,
      3.8411083221435547
    ],
    "dipole_rho": [
      23121.0546875,
      -5133.9013671875,
      -14364.169921875
    ],
    "curv_rho": 241558560.0,
    "curv_rho_failed": false,
    "gpu_density_B_requested": "vector",
    "gpu_density_B_effective": "vector",
    "gpu_density_B_fallback_from_vector": false,
    "gpu_density_A_requested": null,
    "gpu_density_A_effective": null,
    "gpu_density_A_fallback_from_vector": false,
    "xtb_A_used": false,
    "xtb_A_success": false,
    "xtb_charge_length_mismatch": false
  },
  "X:156": {
    "id": "X:156",
    "chain": "X",
    "resseq": 156,
    "resname": "LYS",
    "sasa": 0.0,
    "partial_charge_B": 0.11999999999999997,
    "F_metal": 0.0,
    "F_P": 0.0,
    "F_hal": 0.0,
    "total_density": 76191.828125,
    "centroid": [
      7.702628135681152,
      8.379866600036621,
      3.8957839012145996
    ],
    "dipole_rho": [
      14383.71875,
      -20418.66796875,
      -22087.580078125
    ],
    "curv_rho": 213688128.0,
    "curv_rho_failed": false,
    "gpu_density_B_requested": "vector",
    "gpu_density_B_effective": "vector",
    "gpu_density_B_fallback_from_vector": false,
    "gpu_density_A_requested": null,
    "gpu_density_A_effective": null,
    "gpu_density_A_fallback_from_vector": false,
    "xtb_A_used": false,
    "xtb_A_success": false,
    "xtb_charge_length_mismatch": false
  },
  "X:157": {
    "id": "X:157",
    "chain": "X",
    "resseq": 157,
    "resname": "MET",
    "sasa": 0.0,
    "partial_charge_B": -0.21000000000000002,
    "F_metal": 0.0,
    "F_P": 0.0,
    "F_hal": 0.0,
    "total_density": 76830.578125,
    "centroid": [
      7.61952018737793,
      8.568309783935547,
      3.4669220447540283
    ],
    "dipole_rho": [
      21093.431640625,
      -12619.720703125,
      -12834.8203125
    ],
    "curv_rho": 227832864.0,
    "curv_rho_failed": false,
    "gpu_density_B_requested": "vector",
    "gpu_density_B_effective": "vector",
    "gpu_density_B_fallback_from_vector": false,
    "gpu_density_A_requested": null,
    "gpu_density_A_effective": null,
    "gpu_density_A_fallback_from_vector": false,
    "xtb_A_used": false,
    "xtb_A_success": false,
    "xtb_charge_length_mismatch": false
  },
  "X:158": {
    "id": "X:158",
    "chain": "X",
    "resseq": 158,
    "resname": "GLN",
    "sasa": 0.0,
    "partial_charge_B": -0.12000000000000004,
    "F_metal": 0.0,
    "F_P": 0.0,
    "F_hal": 0.0,
    "total_density": 77966.6953125,
    "centroid": [
      7.490535259246826,
      8.198878288269043,
      3.372123956680298
    ],
    "dipole_rho": [
      29035.828125,
      -582.01806640625,
      -14503.373046875
    ],
    "curv_rho": 224434976.0,
    "curv_rho_failed": false,
    "gpu_density_B_requested": "vector",
    "gpu_density_B_effective": "vector",
    "gpu_density_B_fallback_from_vector": false,
    "gpu_density_A_requested": null,
    "gpu_density_A_effective": null,
    "gpu_density_A_fallback_from_vector": false,
    "xtb_A_used": false,
    "xtb_A_success": false,
    "xtb_charge_length_mismatch": false
  },
  "X:159": {
    "id": "X:159",
    "chain": "X",
    "resseq": 159,
    "resname": "LEU",
    "sasa": 0.0,
    "partial_charge_B": -0.06000000000000002,
    "F_metal": 0.0,
    "F_P": 0.0,
    "F_hal": 0.0,
    "total_density": 63598.1953125,
    "centroid": [
      7.1892924308776855,
      8.371376991271973,
      3.6568806171417236
    ],
    "dipole_rho": [
      23836.091796875,
      -8599.2099609375,
      -15686.138671875
    ],
    "curv_rho": 164109056.0,
    "curv_rho_failed": false,
    "gpu_density_B_requested": "vector",
    "gpu_density_B_effective": "vector",
    "gpu_density_B_fallback_from_vector": false,
    "gpu_density_A_requested": null,
    "gpu_density_A_effective": null,
    "gpu_density_A_fallback_from_vector": false,
    "xtb_A_used": false,
    "xtb_A_success": false,
    "xtb_charge_length_mismatch": false
  },
  "X:160": {
    "id": "X:160",
    "chain": "X",
    "resseq": 160,
    "resname": "ASN",
    "sasa": 0.0,
    "partial_charge_B": -0.12000000000000004,
    "F_metal": 0.0,
    "F_P": 0.0,
    "F_hal": 0.0,
    "total_density": 49572.19140625,
    "centroid": [
      6.966379165649414,
      8.219947814941406,
      3.775629758834839
    ],
    "dipole_rho": [
      27533.822265625,
      -3645.51806640625,
      -12539.046875
    ],
    "curv_rho": 129466944.0,
    "curv_rho_failed": false,
    "gpu_density_B_requested": "vector",
    "gpu_density_B_effective": "vector",
    "gpu_density_B_fallback_from_vector": false,
    "gpu_density_A_requested": null,
    "gpu_density_A_effective": null,
    "gpu_density_A_fallback_from_vector": false,
    "xtb_A_used": false,
    "xtb_A_success": false,
    "xtb_charge_length_mismatch": false
  },
  "X:161": {
    "id": "X:161",
    "chain": "X",
    "resseq": 161,
    "resname": "SER",
    "sasa": 0.472947895526886,
    "partial_charge_B": -0.4886208365235158,
    "F_metal": 0.0,
    "F_P": 0.0,
    "F_hal": 0.0,
    "total_density": 41995.9375,
    "centroid": [
      6.686135292053223,
      8.373754501342773,
      3.655393600463867
    ],
    "dipole_rho": [
      25827.6015625,
      -4221.83837890625,
      -11056.3984375
    ],
    "curv_rho": 100246584.0,
    "curv_rho_failed": false,
    "gpu_density_B_requested": "vector",
    "gpu_density_B_effective": "vector",
    "gpu_density_B_fallback_from_vector": false,
    "gpu_density_A_requested": null,
    "gpu_density_A_effective": null,
    "gpu_density_A_fallback_from_vector": false,
    "xtb_A_used": false,
    "xtb_A_success": false,
    "xtb_charge_length_mismatch": false
  },
  "X:162": {
    "id": "X:162",
    "chain": "X",
    "resseq": 162,
    "resname": "GLU",
    "sasa": 4.981082916259766,
    "partial_charge_B": -1.35,
    "F_metal": 0.0,
    "F_P": 0.0,
    "F_hal": 0.0,
    "total_density": 39327.00390625,
    "centroid": [
      6.771360874176025,
      8.373590469360352,
      3.9991183280944824
    ],
    "dipole_rho": [
      26495.720703125,
      -4531.7744140625,
      -11473.16015625
    ],
    "curv_rho": 93867576.0,
    "curv_rho_failed": false,
    "gpu_density_B_requested": "vector",
    "gpu_density_B_effective": "vector",
    "gpu_density_B_fallback_from_vector": false,
    "gpu_density_A_requested": null,
    "gpu_density_A_effective": null,
    "gpu_density_A_fallback_from_vector": false,
    "xtb_A_used": false,
    "xtb_A_success": false,
    "xtb_charge_length_mismatch": false
  },
  "X:163": {
    "id": "X:163",
    "chain": "X",
    "resseq": 163,
    "resname": "GLY",
    "sasa": 0.0,
    "partial_charge_B": -0.06000000000000002,
    "F_metal": 0.0,
    "F_P": 0.0,
    "F_hal": 0.0,
    "total_density": 46899.58203125,
    "centroid": [
      6.972290515899658,
      8.462310791015625,
      3.9426980018615723
    ],
    "dipole_rho": [
      19355.0,
      -10005.568359375,
      -14411.1826171875
    ],
    "curv_rho": 118352008.0,
    "curv_rho_failed": false,
    "gpu_density_B_requested": "vector",
    "gpu_density_B_effective": "vector",
    "gpu_density_B_fallback_from_vector": false,
    "gpu_density_A_requested": null,
    "gpu_density_A_effective": null,
    "gpu_density_A_fallback_from_vector": false,
    "xtb_A_used": false,
    "xtb_A_success": false,
    "xtb_charge_length_mismatch": false
  },
  "X:164": {
    "id": "X:164",
    "chain": "X",
    "resseq": 164,
    "resname": "LYS",
    "sasa": 0.9495561718940735,
    "partial_charge_B": 0.2714806017006968,
    "F_metal": 0.0,
    "F_P": 0.0,
    "F_hal": 0.0,
    "total_density": 50415.671875,
    "centroid": [
      7.071736812591553,
      8.204734802246094,
      4.067183494567871
    ],
    "dipole_rho": [
      26751.802734375,
      -7728.10595703125,
      -20591.130859375
    ],
    "curv_rho": 127949080.0,
    "curv_rho_failed": false,
    "gpu_density_B_requested": "vector",
    "gpu_density_B_effective": "vector",
    "gpu_density_B_fallback_from_vector": false,
    "gpu_density_A_requested": null,
    "gpu_density_A_effective": null,
    "gpu_density_A_fallback_from_vector": false,
    "xtb_A_used": false,
    "xtb_A_success": false,
    "xtb_charge_length_mismatch": false
  },
  "X:165": {
    "id": "X:165",
    "chain": "X",
    "resseq": 165,
    "resname": "ILE",
    "sasa": 0.0,
    "partial_charge_B": -0.06000000000000002,
    "F_metal": 0.0,
    "F_P": 0.0,
    "F_hal": 0.0,
    "total_density": 63307.1328125,
    "centroid": [
      7.418550491333008,
      8.094947814941406,
      4.108376979827881
    ],
    "dipole_rho": [
      24304.45703125,
      -4302.6328125,
      -14486.8564453125
    ],
    "curv_rho": 161522480.0,
    "curv_rho_failed": false,
    "gpu_density_B_requested": "vector",
    "gpu_density_B_effective": "vector",
    "gpu_density_B_fallback_from_vector": false,
    "gpu_density_A_requested": null,
    "gpu_density_A_effective": null,
    "gpu_density_A_fallback_from_vector": false,
    "xtb_A_used": false,
    "xtb_A_success": false,
    "xtb_charge_length_mismatch": false
  },
  "X:166": {
    "id": "X:166",
    "chain": "X",
    "resseq": 166,
    "resname": "PRO",
    "sasa": 0.0,
    "partial_charge_B": -0.06000000000000002,
    "F_metal": 0.0,
    "F_P": 0.0,
    "F_hal": 0.0,
    "total_density": 56812.3359375,
    "centroid": [
      7.252781391143799,
      7.898048400878906,
      3.974058151245117
    ],
    "dipole_rho": [
      24312.955078125,
      3428.489013671875,
      -11644.013671875
    ],
    "curv_rho": 153921200.0,
    "curv_rho_failed": false,
    "gpu_density_B_requested": "vector",
    "gpu_density_B_effective": "vector",
    "gpu_density_B_fallback_from_vector": false,
    "gpu_density_A_requested": null,
    "gpu_density_A_effective": null,
    "gpu_density_A_fallback_from_vector": false,
    "xtb_A_used": false,
    "xtb_A_success": false,
    "xtb_charge_length_mismatch": false
  },
  "X:167": {
    "id": "X:167",
    "chain": "X",
    "resseq": 167,
    "resname": "VAL",
    "sasa": 0.0,
    "partial_charge_B": -0.06000000000000002,
    "F_metal": 0.0,
    "F_P": 0.0,
    "F_hal": 0.0,
    "total_density": 55993.74609375,
    "centroid": [
      7.407186985015869,
      7.614696025848389,
      4.207854270935059
    ],
    "dipole_rho": [
      23681.4296875,
      6918.22607421875,
      -15291.24609375
    ],
    "curv_rho": 146641472.0,
    "curv_rho_failed": false,
    "gpu_density_B_requested": "vector",
    "gpu_density_B_effective": "vector",
    "gpu_density_B_fallback_from_vector": false,
    "gpu_density_A_requested": null,
    "gpu_density_A_effective": null,
    "gpu_density_A_fallback_from_vector": false,
    "xtb_A_used": false,
    "xtb_A_success": false,
    "xtb_charge_length_mismatch": false
  },
  "X:168": {
    "id": "X:168",
    "chain": "X",
    "resseq": 168,
    "resname": "LYS",
    "sasa": 1.899112343788147,
    "partial_charge_B": 0.29999999999999993,
    "F_metal": 0.0,
    "F_P": 0.0,
    "F_hal": 0.0,
    "total_density": 60392.69140625,
    "centroid": [
      7.486494541168213,
      7.519346237182617,
      3.939002513885498
    ],
    "dipole_rho": [
      41311.62109375,
      16845.5859375,
      -7683.80224609375
    ],
    "curv_rho": 176466848.0,
    "curv_rho_failed": false,
    "gpu_density_B_requested": "vector",
    "gpu_density_B_effective": "vector",
    "gpu_density_B_fallback_from_vector": false,
    "gpu_density_A_requested": null,
    "gpu_density_A_effective": null,
    "gpu_density_A_fallback_from_vector": false,
    "xtb_A_used": false,
    "xtb_A_success": false,
    "xtb_charge_length_mismatch": false
  },
  "X:169": {
    "id": "X:169",
    "chain": "X",
    "resseq": 169,
    "resname": "ASN",
    "sasa": 0.0,
    "partial_charge_B": -0.12000000000000004,
    "F_metal": 0.0,
    "F_P": 0.0,
    "F_hal": 0.0,
    "total_density": 68505.0390625,
    "centroid": [
      7.5308427810668945,
      7.742846488952637,
      3.7865376472473145
    ],
    "dipole_rho": [
      26889.462890625,
      5330.3046875,
      -9228.4482421875
    ],
    "curv_rho": 198088688.0,
    "curv_rho_failed": false,
    "gpu_density_B_requested": "vector",
    "gpu_density_B_effective": "vector",
    "gpu_density_B_fallback_from_vector": false,
    "gpu_density_A_requested": null,
    "gpu_density_A_effective": null,
    "gpu_density_A_fallback_from_vector": false,
    "xtb_A_used": false,
    "xtb_A_success": false,
    "xtb_charge_length_mismatch": false
  },
  "X:170": {
    "id": "X:170",
    "chain": "X",
    "resseq": 170,
    "resname": "PHE",
    "sasa": 0.0,
    "partial_charge_B": -0.06000000000000002,
    "F_metal": 0.0,
    "F_P": 0.0,
    "F_hal": 0.0,
    "total_density": 75838.515625,
    "centroid": [
      7.796773910522461,
      7.7119269371032715,
      4.109255313873291
    ],
    "dipole_rho": [
      24242.103515625,
      6663.27392578125,
      -17520.05078125
    ],
    "curv_rho": 202948416.0,
    "curv_rho_failed": false,
    "gpu_density_B_requested": "vector",
    "gpu_density_B_effective": "vector",
    "gpu_density_B_fallback_from_vector": false,
    "gpu_density_A_requested": null,
    "gpu_density_A_effective": null,
    "gpu_density_A_fallback_from_vector": false,
    "xtb_A_used": false,
    "xtb_A_success": false,
    "xtb_charge_length_mismatch": false
  },
  "X:171": {
    "id": "X:171",
    "chain": "X",
    "resseq": 171,
    "resname": "PHE",
    "sasa": 0.0,
    "partial_charge_B": -0.06000000000000002,
    "F_metal": 0.0,
    "F_P": 0.0,
    "F_hal": 0.0,
    "total_density": 67142.796875,
    "centroid": [
      7.752060413360596,
      7.384162425994873,
      4.052196025848389
    ],
    "dipole_rho": [
      31012.337890625,
      21162.107421875,
      -13246.8984375
    ],
    "curv_rho": 188275584.0,
    "curv_rho_failed": false,
    "gpu_density_B_requested": "vector",
    "gpu_density_B_effective": "vector",
    "gpu_density_B_fallback_from_vector": false,
    "gpu_density_A_requested": null,
    "gpu_density_A_effective": null,
    "gpu_density_A_fallback_from_vector": false,
    "xtb_A_used": false,
    "xtb_A_success": false,
    "xtb_charge_length_mismatch": false
  },
  "X:172": {
    "id": "X:172",
    "chain": "X",
    "resseq": 172,
    "resname": "GLN",
    "sasa": 0.06379532068967819,
    "partial_charge_B": -0.13017712679860233,
    "F_metal": 0.0,
    "F_P": 0.0,
    "F_hal": 0.0,
    "total_density": 78584.3515625,
    "centroid": [
      7.791240215301514,
      7.517829418182373,
      3.572331666946411
    ],
    "dipole_rho": [
      38921.61328125,
      19032.888671875,
      -7449.0146484375
    ],
    "curv_rho": 242161296.0,
    "curv_rho_failed": false,
    "gpu_density_B_requested": "vector",
    "gpu_density_B_effective": "vector",
    "gpu_density_B_fallback_from_vector": false,
    "gpu_density_A_requested": null,
    "gpu_density_A_effective": null,
    "gpu_density_A_fallback_from_vector": false,
    "xtb_A_used": false,
    "xtb_A_success": false,
    "xtb_charge_length_mismatch": false
  },
  "X:173": {
    "id": "X:173",
    "chain": "X",
    "resseq": 173,
    "resname": "MET",
    "sasa": 0.0,
    "partial_charge_B": -0.21000000000000002,
    "F_metal": 0.0,
    "F_P": 0.0,
    "F_hal": 0.0,
    "total_density": 89597.34375,
    "centroid": [
      8.022589683532715,
      7.710218906402588,
      3.66975474357605
    ],
    "dipole_rho": [
      19978.015625,
      16169.4677734375,
      -10166.6162109375
    ],
    "curv_rho": 266028048.0,
    "curv_rho_failed": false,
    "gpu_density_B_requested": "vector",
    "gpu_density_B_effective": "vector",
    "gpu_density_B_fallback_from_vector": false,
    "gpu_density_A_requested": null,
    "gpu_density_A_effective": null,
    "gpu_density_A_fallback_from_vector": false,
    "xtb_A_used": false,
    "xtb_A_success": false,
    "xtb_charge_length_mismatch": false
  },
  "X:174": {
    "id": "X:174",
    "chain": "X",
    "resseq": 174,
    "resname": "PHE",
    "sasa": 0.0,
    "partial_charge_B": -0.06000000000000002,
    "F_metal": 0.0,
    "F_P": 0.0,
    "F_hal": 0.0,
    "total_density": 87155.5,
    "centroid": [
      8.233210563659668,
      7.512327671051025,
      3.9911928176879883
    ],
    "dipole_rho": [
      22533.6953125,
      16443.966796875,
      -9456.9814453125
    ],
    "curv_rho": 252564640.0,
    "curv_rho_failed": false,
    "gpu_density_B_requested": "vector",
    "gpu_density_B_effective": "vector",
    "gpu_density_B_fallback_from_vector": false,
    "gpu_density_A_requested": null,
    "gpu_density_A_effective": null,
    "gpu_density_A_fallback_from_vector": false,
    "xtb_A_used": false,
    "xtb_A_success": false,
    "xtb_charge_length_mismatch": false
  },
  "X:175": {
    "id": "X:175",
    "chain": "X",
    "resseq": 175,
    "resname": "PRO",
    "sasa": 0.0,
    "partial_charge_B": -0.06000000000000002,
    "F_metal": 0.0,
    "F_P": 0.0,
    "F_hal": 0.0,
    "total_density": 71175.8359375,
    "centroid": [
      8.166020393371582,
      7.183826923370361,
      3.761080741882324
    ],
    "dipole_rho": [
      24642.52734375,
      24371.4921875,
      -3252.076416015625
    ],
    "curv_rho": 229096784.0,
    "curv_rho_failed": false,
    "gpu_density_B_requested": "vector",
    "gpu_density_B_effective": "vector",
    "gpu_density_B_fallback_from_vector": false,
    "gpu_density_A_requested": null,
    "gpu_density_A_effective": null,
    "gpu_density_A_fallback_from_vector": false,
    "xtb_A_used": false,
    "xtb_A_success": false,
    "xtb_charge_length_mismatch": false
  },
  "X:176": {
    "id": "X:176",
    "chain": "X",
    "resseq": 176,
    "resname": "ALA",
    "sasa": 0.0,
    "partial_charge_B": -0.06000000000000002,
    "F_metal": 0.0,
    "F_P": 0.0,
    "F_hal": 0.0,
    "total_density": 65128.91796875,
    "centroid": [
      8.333257675170898,
      6.932868957519531,
      3.9008867740631104
    ],
    "dipole_rho": [
      20288.83984375,
      24412.24609375,
      -6955.28125
    ],
    "curv_rho": 207436576.0,
    "curv_rho_failed": false,
    "gpu_density_B_requested": "vector",
    "gpu_density_B_effective": "vector",
    "gpu_density_B_fallback_from_vector": false,
    "gpu_density_A_requested": null,
    "gpu_density_A_effective": null,
    "gpu_density_A_fallback_from_vector": false,
    "xtb_A_used": false,
    "xtb_A_success": false,
    "xtb_charge_length_mismatch": false
  },
  "X:177": {
    "id": "X:177",
    "chain": "X",
    "resseq": 177,
    "resname": "ASP",
    "sasa": 0.0,
    "partial_charge_B": -0.54,
    "F_metal": 0.0,
    "F_P": 0.0,
    "F_hal": 0.0,
    "total_density": 61561.59765625,
    "centroid": [
      8.223334312438965,
      6.924607276916504,
      4.1970086097717285
    ],
    "dipole_rho": [
      17165.47265625,
      26094.08203125,
      -14501.83984375
    ],
    "curv_rho": 178375248.0,
    "curv_rho_failed": false,
    "gpu_density_B_requested": "vector",
    "gpu_density_B_effective": "vector",
    "gpu_density_B_fallback_from_vector": false,
    "gpu_density_A_requested": null,
    "gpu_density_A_effective": null,
    "gpu_density_A_fallback_from_vector": false,
    "xtb_A_used": false,
    "xtb_A_success": false,
    "xtb_charge_length_mismatch": false
  },
  "X:178": {
    "id": "X:178",
    "chain": "X",
    "resseq": 178,
    "resname": "ARG",
    "sasa": 0.15825936198234558,
    "partial_charge_B": 0.5809870678004645,
    "F_metal": 0.0,
    "F_P": 0.0,
    "F_hal": 0.0,
    "total_density": 61000.85546875,
    "centroid": [
      7.840627193450928,
      7.069863319396973,
      4.208350658416748
    ],
    "dipole_rho": [
      31961.66796875,
      25832.681640625,
      -10874.4375
    ],
    "curv_rho": 170783488.0,
    "curv_rho_failed": false,
    "gpu_density_B_requested": "vector",
    "gpu_density_B_effective": "vector",
    "gpu_density_B_fallback_from_vector": false,
    "gpu_density_A_requested": null,
    "gpu_density_A_effective": null,
    "gpu_density_A_fallback_from_vector": false,
    "xtb_A_used": false,
    "xtb_A_success": false,
    "xtb_charge_length_mismatch": false
  },
  "X:179": {
    "id": "X:179",
    "chain": "X",
    "resseq": 179,
    "resname": "LYS",
    "sasa": 6.172729015350342,
    "partial_charge_B": 0.29999999999999993,
    "F_metal": 0.0,
    "F_P": 0.0,
    "F_hal": 0.0,
    "total_density": 52412.4140625,
    "centroid": [
      7.956241607666016,
      6.998890399932861,
      4.469424724578857
    ],
    "dipole_rho": [
      17887.68359375,
      34017.51171875,
      -19167.04296875
    ],
    "curv_rho": 147593040.0,
    "curv_rho_failed": false,
    "gpu_density_B_requested": "vector",
    "gpu_density_B_effective": "vector",
    "gpu_density_B_fallback_from_vector": false,
    "gpu_density_A_requested": null,
    "gpu_density_A_effective": null,
    "gpu_density_A_fallback_from_vector": false,
    "xtb_A_used": false,
    "xtb_A_success": false,
    "xtb_charge_length_mismatch": false
  },
  "X:180": {
    "id": "X:180",
    "chain": "X",
    "resseq": 180,
    "resname": "ARG",
    "sasa": 0.0,
    "partial_charge_B": 0.4799999999999999,
    "F_metal": 0.0,
    "F_P": 0.0,
    "F_hal": 0.0,
    "total_density": 74569.0546875,
    "centroid": [
      8.519057273864746,
      7.0717363357543945,
      4.436269760131836
    ],
    "dipole_rho": [
      24805.333984375,
      28577.57421875,
      -24736.15234375
    ],
    "curv_rho": 214362944.0,
    "curv_rho_failed": false,
    "gpu_density_B_requested": "vector",
    "gpu_density_B_effective": "vector",
    "gpu_density_B_fallback_from_vector": false,
    "gpu_density_A_requested": null,
    "gpu_density_A_effective": null,
    "gpu_density_A_fallback_from_vector": false,
    "xtb_A_used": false,
    "xtb_A_success": false,
    "xtb_charge_length_mismatch": false
  },
  "X:181": {
    "id": "X:181",
    "chain": "X",
    "resseq": 181,
    "resname": "VAL",
    "sasa": 0.0,
    "partial_charge_B": -0.06000000000000002,
    "F_metal": 0.0,
    "F_P": 0.0,
    "F_hal": 0.0,
    "total_density": 66304.21875,
    "centroid": [
      8.002195358276367,
      7.300243377685547,
      4.304110527038574
    ],
    "dipole_rho": [
      18409.515625,
      15073.90234375,
      -22955.697265625
    ],
    "curv_rho": 189572384.0,
    "curv_rho_failed": false,
    "gpu_density_B_requested": "vector",
    "gpu_density_B_effective": "vector",
    "gpu_density_B_fallback_from_vector": false,
    "gpu_density_A_requested": null,
    "gpu_density_A_effective": null,
    "gpu_density_A_fallback_from_vector": false,
    "xtb_A_used": false,
    "xtb_A_success": false,
    "xtb_charge_length_mismatch": false
  },
  "X:182": {
    "id": "X:182",
    "chain": "X",
    "resseq": 182,
    "resname": "GLU",
    "sasa": 0.0,
    "partial_charge_B": -0.54,
    "F_metal": 0.0,
    "F_P": 0.0,
    "F_hal": 0.0,
    "total_density": 53764.58984375,
    "centroid": [
      7.74641752243042,
      7.2735276222229,
      4.582600116729736
    ],
    "dipole_rho": [
      19477.96875,
      21267.767578125,
      -18125.828125
    ],
    "curv_rho": 137147808.0,
    "curv_rho_failed": false,
    "gpu_density_B_requested": "vector",
    "gpu_density_B_effective": "vector",
    "gpu_density_B_fallback_from_vector": false,
    "gpu_density_A_requested": null,
    "gpu_density_A_effective": null,
    "gpu_density_A_fallback_from_vector": false,
    "xtb_A_used": false,
    "xtb_A_success": false,
    "xtb_charge_length_mismatch": false
  },
  "X:183": {
    "id": "X:183",
    "chain": "X",
    "resseq": 183,
    "resname": "ALA",
    "sasa": 0.5162473917007446,
    "partial_charge_B": -0.1011779038649479,
    "F_metal": 0.0,
    "F_P": 0.0,
    "F_hal": 0.0,
    "total_density": 54969.77734375,
    "centroid": [
      8.01732063293457,
      7.259195327758789,
      4.705471038818359
    ],
    "dipole_rho": [
      13764.4892578125,
      13399.181640625,
      -28437.453125
    ],
    "curv_rho": 151546016.0,
    "curv_rho_failed": false,
    "gpu_density_B_requested": "vector",
    "gpu_density_B_effective": "vector",
    "gpu_density_B_fallback_from_vector": false,
    "gpu_density_A_requested": null,
    "gpu_density_A_effective": null,
    "gpu_density_A_fallback_from_vector": false,
    "xtb_A_used": false,
    "xtb_A_success": false,
    "xtb_charge_length_mismatch": false
  },
  "X:184": {
    "id": "X:184",
    "chain": "X",
    "resseq": 184,
    "resname": "ALA",
    "sasa": 0.0,
    "partial_charge_B": -0.06000000000000002,
    "F_metal": 0.0,
    "F_P": 0.0,
    "F_hal": 0.0,
    "total_density": 61838.08203125,
    "centroid": [
      8.116100311279297,
      7.445897579193115,
      4.617362022399902
    ],
    "dipole_rho": [
      14491.1552734375,
      6918.31005859375,
      -29881.287109375
    ],
    "curv_rho": 181127536.0,
    "curv_rho_failed": false,
    "gpu_density_B_requested": "vector",
    "gpu_density_B_effective": "vector",
    "gpu_density_B_fallback_from_vector": false,
    "gpu_density_A_requested": null,
    "gpu_density_A_effective": null,
    "gpu_density_A_fallback_from_vector": false,
    "xtb_A_used": false,
    "xtb_A_success": false,
    "xtb_charge_length_mismatch": false
  },
  "X:185": {
    "id": "X:185",
    "chain": "X",
    "resseq": 185,
    "resname": "LEU",
    "sasa": 0.0,
    "partial_charge_B": -0.06000000000000002,
    "F_metal": 0.0,
    "F_P": 0.0,
    "F_hal": 0.0,
    "total_density": 63341.4765625,
    "centroid": [
      7.784914970397949,
      7.603585720062256,
      4.531787395477295
    ],
    "dipole_rho": [
      16814.125,
      7090.98291015625,
      -31065.068359375
    ],
    "curv_rho": 164017760.0,
    "curv_rho_failed": false,
    "gpu_density_B_requested": "vector",
    "gpu_density_B_effective": "vector",
    "gpu_density_B_fallback_from_vector": false,
    "gpu_density_A_requested": null,
    "gpu_density_A_effective": null,
    "gpu_density_A_fallback_from_vector": false,
    "xtb_A_used": false,
    "xtb_A_success": false,
    "xtb_charge_length_mismatch": false
  },
  "X:186": {
    "id": "X:186",
    "chain": "X",
    "resseq": 186,
    "resname": "SER",
    "sasa": 0.472947895526886,
    "partial_charge_B": -0.4886208365235158,
    "F_metal": 0.0,
    "F_P": 0.0,
    "F_hal": 0.0,
    "total_density": 49851.0703125,
    "centroid": [
      7.847629070281982,
      7.511307239532471,
      4.8585615158081055
    ],
    "dipole_rho": [
      16387.47265625,
      8625.3994140625,
      -31930.68359375
    ],
    "curv_rho": 134524416.0,
    "curv_rho_failed": false,
    "gpu_density_B_requested": "vector",
    "gpu_density_B_effective": "vector",
    "gpu_density_B_fallback_from_vector": false,
    "gpu_density_A_requested": null,
    "gpu_density_A_effective": null,
    "gpu_density_A_fallback_from_vector": false,
    "xtb_A_used": false,
    "xtb_A_success": false,
    "xtb_charge_length_mismatch": false
  },
  "X:187": {
    "id": "X:187",
    "chain": "X",
    "resseq": 187,
    "resname": "ALA",
    "sasa": 0.2581236958503723,
    "partial_charge_B": -0.08058895193247395,
    "F_metal": 0.0,
    "F_P": 0.0,
    "F_hal": 0.0,
    "total_density": 52638.1484375,
    "centroid": [
      8.041436195373535,
      7.5779500007629395,
      4.9397149085998535
    ],
    "dipole_rho": [
      9381.9697265625,
      3662.012451171875,
      -32520.14453125
    ],
    "curv_rho": 142735536.0,
    "curv_rho_failed": false,
    "gpu_density_B_requested": "vector",
    "gpu_density_B_effective": "vector",
    "gpu_density_B_fallback_from_vector": false,
    "gpu_density_A_requested": null,
    "gpu_density_A_effective": null,
    "gpu_density_A_fallback_from_vector": false,
    "xtb_A_used": false,
    "xtb_A_success": false,
    "xtb_charge_length_mismatch": false
  },
  "X:188": {
    "id": "X:188",
    "chain": "X",
    "resseq": 188,
    "resname": "CYS",
    "sasa": 0.0,
    "partial_charge_B": -0.21000000000000002,
    "F_metal": 0.0,
    "F_P": 0.0,
    "F_hal": 0.0,
    "total_density": 55925.4296875,
    "centroid": [
      7.996840476989746,
      7.7606377601623535,
      4.8194661140441895
    ],
    "dipole_rho": [
      13697.4384765625,
      -4299.53515625,
      -33205.7734375
    ],
    "curv_rho": 157136816.0,
    "curv_rho_failed": false,
    "gpu_density_B_requested": "vector",
    "gpu_density_B_effective": "vector",
    "gpu_density_B_fallback_from_vector": false,
    "gpu_density_A_requested": null,
    "gpu_density_A_effective": null,
    "gpu_density_A_fallback_from_vector": false,
    "xtb_A_used": false,
    "xtb_A_success": false,
    "xtb_charge_length_mismatch": false
  },
  "X:189": {
    "id": "X:189",
    "chain": "X",
    "resseq": 189,
    "resname": "HIS",
    "sasa": 7.039629936218262,
    "partial_charge_B": 0.7499999999999999,
    "F_metal": 0.0,
    "F_P": 0.0,
    "F_hal": 0.0,
    "total_density": 44702.296875,
    "centroid": [
      7.712939262390137,
      7.849121570587158,
      4.9999470710754395
    ],
    "dipole_rho": [
      10419.16015625,
      145.75355529785156,
      -35032.421875
    ],
    "curv_rho": 115742816.0,
    "curv_rho_failed": false,
    "gpu_density_B_requested": "vector",
    "gpu_density_B_effective": "vector",
    "gpu_density_B_fallback_from_vector": false,
    "gpu_density_A_requested": null,
    "gpu_density_A_effective": null,
    "gpu_density_A_fallback_from_vector": false,
    "xtb_A_used": false,
    "xtb_A_success": false,
    "xtb_charge_length_mismatch": false
  },
  "X:190": {
    "id": "X:190",
    "chain": "X",
    "resseq": 190,
    "resname": "LEU",
    "sasa": 0.0,
    "partial_charge_B": -0.06000000000000002,
    "F_metal": 0.0,
    "F_P": 0.0,
    "F_hal": 0.0,
    "total_density": 52485.9921875,
    "centroid": [
      7.685043811798096,
      7.857710361480713,
      4.74676513671875
    ],
    "dipole_rho": [
      18756.876953125,
      1078.4036865234375,
      -25255.46484375
    ],
    "curv_rho": 136793104.0,
    "curv_rho_failed": false,
    "gpu_density_B_requested": "vector",
    "gpu_density_B_effective": "vector",
    "gpu_density_B_fallback_from_vector": false,
    "gpu_density_A_requested": null,
    "gpu_density_A_effective": null,
    "gpu_density_A_fallback_from_vector": false,
    "xtb_A_used": false,
    "xtb_A_success": false,
    "xtb_charge_length_mismatch": false
  },
  "X:191": {
    "id": "X:191",
    "chain": "X",
    "resseq": 191,
    "resname": "PRO",
    "sasa": 0.06453092396259308,
    "partial_charge_B": -0.0651472379831185,
    "F_metal": 0.0,
    "F_P": 0.0,
    "F_hal": 0.0,
    "total_density": 46263.83984375,
    "centroid": [
      7.3882222175598145,
      7.695018291473389,
      4.642777919769287
    ],
    "dipole_rho": [
      19257.416015625,
      1715.8948974609375,
      -22495.78515625
    ],
    "curv_rho": 115828352.0,
    "curv_rho_failed": false,
    "gpu_density_B_requested": "vector",
    "gpu_density_B_effective": "vector",
    "gpu_density_B_fallback_from_vector": false,
    "gpu_density_A_requested": null,
    "gpu_density_A_effective": null,
    "gpu_density_A_fallback_from_vector": false,
    "xtb_A_used": false,
    "xtb_A_success": false,
    "xtb_charge_length_mismatch": false
  },
  "X:192": {
    "id": "X:192",
    "chain": "X",
    "resseq": 192,
    "resname": "LYS",
    "sasa": 3.2760963439941406,
    "partial_charge_B": 0.29999999999999993,
    "F_metal": 0.0,
    "F_P": 0.0,
    "F_hal": 0.0,
    "total_density": 45221.4296875,
    "centroid": [
      7.480509281158447,
      7.4199371337890625,
      4.705718040466309
    ],
    "dipole_rho": [
      18449.697265625,
      14644.3515625,
      -19646.919921875
    ],
    "curv_rho": 113865472.0,
    "curv_rho_failed": false,
    "gpu_density_B_requested": "vector",
    "gpu_density_B_effective": "vector",
    "gpu_density_B_fallback_from_vector": false,
    "gpu_density_A_requested": null,
    "gpu_density_A_effective": null,
    "gpu_density_A_fallback_from_vector": false,
    "xtb_A_used": false,
    "xtb_A_success": false,
    "xtb_charge_length_mismatch": false
  },
  "X:193": {
    "id": "X:193",
    "chain": "X",
    "resseq": 193,
    "resname": "GLY",
    "sasa": 0.03226546198129654,
    "partial_charge_B": -0.06257361899155926,
    "F_metal": 0.0,
    "F_P": 0.0,
    "F_hal": 0.0,
    "total_density": 42964.63671875,
    "centroid": [
      7.265218257904053,
      7.465801239013672,
      4.488176345825195
    ],
    "dipole_rho": [
      23121.138671875,
      11523.1806640625,
      -15424.2470703125
    ],
    "curv_rho": 108977224.0,
    "curv_rho_failed": false,
    "gpu_density_B_requested": "vector",
    "gpu_density_B_effective": "vector",
    "gpu_density_B_fallback_from_vector": false,
    "gpu_density_A_requested": null,
    "gpu_density_A_effective": null,
    "gpu_density_A_fallback_from_vector": false,
    "xtb_A_used": false,
    "xtb_A_success": false,
    "xtb_charge_length_mismatch": false
  },
  "X:194": {
    "id": "X:194",
    "chain": "X",
    "resseq": 194,
    "resname": "LYS",
    "sasa": 4.937692165374756,
    "partial_charge_B": 0.29999999999999993,
    "F_metal": 0.0,
    "F_P": 0.0,
    "F_hal": 0.0,
    "total_density": 44623.76953125,
    "centroid": [
      7.171045780181885,
      7.393869876861572,
      4.2716383934021
    ],
    "dipole_rho": [
      26434.205078125,
      21915.40625,
      -8787.7080078125
    ],
    "curv_rho": 105276096.0,
    "curv_rho_failed": false,
    "gpu_density_B_requested": "vector",
    "gpu_density_B_effective": "vector",
    "gpu_density_B_fallback_from_vector": false,
    "gpu_density_A_requested": null,
    "gpu_density_A_effective": null,
    "gpu_density_A_fallback_from_vector": false,
    "xtb_A_used": false,
    "xtb_A_success": false,
    "xtb_charge_length_mismatch": false
  },
  "X:195": {
    "id": "X:195",
    "chain": "X",
    "resseq": 195,
    "resname": "ASN",
    "sasa": 3.2023684978485107,
    "partial_charge_B": -0.3000000000000001,
    "F_metal": 0.0,
    "F_P": 0.0,
    "F_hal": 0.0,
    "total_density": 37889.34375,
    "centroid": [
      6.948559761047363,
      7.559649467468262,
      4.305301666259766
    ],
    "dipole_rho": [
      24978.921875,
      11769.365234375,
      -6946.9365234375
    ],
    "curv_rho": 86778760.0,
    "curv_rho_failed": false,
    "gpu_density_B_requested": "vector",
    "gpu_density_B_effective": "vector",
    "gpu_density_B_fallback_from_vector": false,
    "gpu_density_A_requested": null,
    "gpu_density_A_effective": null,
    "gpu_density_A_fallback_from_vector": false,
    "xtb_A_used": false,
    "xtb_A_success": false,
    "xtb_charge_length_mismatch": false
  },
  "X:196": {
    "id": "X:196",
    "chain": "X",
    "resseq": 196,
    "resname": "ASP",
    "sasa": 2.0809707641601562,
    "partial_charge_B": -1.35,
    "F_metal": 0.0,
    "F_P": 0.0,
    "F_hal": 0.0,
    "total_density": 42962.6875,
    "centroid": [
      7.09478759765625,
      7.690585136413574,
      4.4128265380859375
    ],
    "dipole_rho": [
      23864.1640625,
      7125.8095703125,
      -17162.45703125
    ],
    "curv_rho": 101341496.0,
    "curv_rho_failed": false,
    "gpu_density_B_requested": "vector",
    "gpu_density_B_effective": "vector",
    "gpu_density_B_fallback_from_vector": false,
    "gpu_density_A_requested": null,
    "gpu_density_A_effective": null,
    "gpu_density_A_fallback_from_vector": false,
    "xtb_A_used": false,
    "xtb_A_success": false,
    "xtb_charge_length_mismatch": false
  },
  "X:197": {
    "id": "X:197",
    "chain": "X",
    "resseq": 197,
    "resname": "ALA",
    "sasa": 0.0,
    "partial_charge_B": -0.06000000000000002,
    "F_metal": 0.0,
    "F_P": 0.0,
    "F_hal": 0.0,
    "total_density": 45781.703125,
    "centroid": [
      7.140907287597656,
      7.930111885070801,
      4.35443115234375
    ],
    "dipole_rho": [
      23224.439453125,
      -423.3550720214844,
      -15618.4052734375
    ],
    "curv_rho": 118015448.0,
    "curv_rho_failed": false,
    "gpu_density_B_requested": "vector",
    "gpu_density_B_effective": "vector",
    "gpu_density_B_fallback_from_vector": false,
    "gpu_density_A_requested": null,
    "gpu_density_A_effective": null,
    "gpu_density_A_fallback_from_vector": false,
    "xtb_A_used": false,
    "xtb_A_success": false,
    "xtb_charge_length_mismatch": false
  },
  "X:198": {
    "id": "X:198",
    "chain": "X",
    "resseq": 198,
    "resname": "ILE",
    "sasa": 0.0,
    "partial_charge_B": -0.06000000000000002,
    "F_metal": 0.0,
    "F_P": 0.0,
    "F_hal": 0.0,
    "total_density": 55942.9921875,
    "centroid": [
      7.373951435089111,
      8.010013580322266,
      4.3626322746276855
    ],
    "dipole_rho": [
      20986.3359375,
      -6068.33740234375,
      -21730.689453125
    ],
    "curv_rho": 140467056.0,
    "curv_rho_failed": false,
    "gpu_density_B_requested": "vector",
    "gpu_density_B_effective": "vector",
    "gpu_density_B_fallback_from_vector": false,
    "gpu_density_A_requested": null,
    "gpu_density_A_effective": null,
    "gpu_density_A_fallback_from_vector": false,
    "xtb_A_used": false,
    "xtb_A_success": false,
    "xtb_charge_length_mismatch": false
  },
  "X:199": {
    "id": "X:199",
    "chain": "X",
    "resseq": 199,
    "resname": "ASN",
    "sasa": 2.1839792728424072,
    "partial_charge_B": -0.3000000000000001,
    "F_metal": 0.0,
    "F_P": 0.0,
    "F_hal": 0.0,
    "total_density": 46985.21484375,
    "centroid": [
      7.303714275360107,
      8.265735626220703,
      4.451253414154053
    ],
    "dipole_rho": [
      20126.81640625,
      -13545.3505859375,
      -20563.4765625
    ],
    "curv_rho": 123789064.0,
    "curv_rho_failed": false,
    "gpu_density_B_requested": "vector",
    "gpu_density_B_effective": "vector",
    "gpu_density_B_fallback_from_vector": false,
    "gpu_density_A_requested": null,
    "gpu_density_A_effective": null,
    "gpu_density_A_fallback_from_vector": false,
    "xtb_A_used": false,
    "xtb_A_success": false,
    "xtb_charge_length_mismatch": false
  },
  "X:200": {
    "id": "X:200",
    "chain": "X",
    "resseq": 200,
    "resname": "PRO",
    "sasa": 0.0,
    "partial_charge_B": -0.06000000000000002,
    "F_metal": 0.0,
    "F_P": 0.0,
    "F_hal": 0.0,
    "total_density": 57857.6484375,
    "centroid": [
      7.491906642913818,
      8.441798210144043,
      4.209548473358154
    ],
    "dipole_rho": [
      19065.359375,
      -15240.6708984375,
      -21549.1953125
    ],
    "curv_rho": 159917168.0,
    "curv_rho_failed": false,
    "gpu_density_B_requested": "vector",
    "gpu_density_B_effective": "vector",
    "gpu_density_B_fallback_from_vector": false,
    "gpu_density_A_requested": null,
    "gpu_density_A_effective": null,
    "gpu_density_A_fallback_from_vector": false,
    "xtb_A_used": false,
    "xtb_A_success": false,
    "xtb_charge_length_mismatch": false
  },
  "X:201": {
    "id": "X:201",
    "chain": "X",
    "resseq": 201,
    "resname": "GLU",
    "sasa": 3.923044204711914,
    "partial_charge_B": -1.35,
    "F_metal": 0.0,
    "F_P": 0.0,
    "F_hal": 0.0,
    "total_density": 51443.81640625,
    "centroid": [
      7.532810211181641,
      8.512552261352539,
      4.423814296722412
    ],
    "dipole_rho": [
      19609.17578125,
      -22612.06640625,
      -22492.1875
    ],
    "curv_rho": 141472752.0,
    "curv_rho_failed": false,
    "gpu_density_B_requested": "vector",
    "gpu_density_B_effective": "vector",
    "gpu_density_B_fallback_from_vector": false,
    "gpu_density_A_requested": null,
    "gpu_density_A_effective": null,
    "gpu_density_A_fallback_from_vector": false,
    "xtb_A_used": false,
    "xtb_A_success": false,
    "xtb_charge_length_mismatch": false
  },
  "X:202": {
    "id": "X:202",
    "chain": "X",
    "resseq": 202,
    "resname": "ASP",
    "sasa": 1.324254035949707,
    "partial_charge_B": -1.35,
    "F_metal": 0.0,
    "F_P": 0.0,
    "F_hal": 0.0,
    "total_density": 52093.25,
    "centroid": [
      7.632806777954102,
      8.227545738220215,
      4.624852180480957
    ],
    "dipole_rho": [
      17234.80859375,
      -16990.447265625,
      -27508.349609375
    ],
    "curv_rho": 142717392.0,
    "curv_rho_failed": false,
    "gpu_density_B_requested": "vector",
    "gpu_density_B_effective": "vector",
    "gpu_density_B_fallback_from_vector": false,
    "gpu_density_A_requested": null,
    "gpu_density_A_effective": null,
    "gpu_density_A_fallback_from_vector": false,
    "xtb_A_used": false,
    "xtb_A_success": false,
    "xtb_charge_length_mismatch": false
  },
  "X:203": {
    "id": "X:203",
    "chain": "X",
    "resseq": 203,
    "resname": "PHE",
    "sasa": 0.0,
    "partial_charge_B": -0.06000000000000002,
    "F_metal": 0.0,
    "F_P": 0.0,
    "F_hal": 0.0,
    "total_density": 72945.8984375,
    "centroid": [
      7.927932262420654,
      8.113375663757324,
      4.331636905670166
    ],
    "dipole_rho": [
      17366.708984375,
      -15321.70703125,
      -28693.546875
    ],
    "curv_rho": 201112768.0,
    "curv_rho_failed": false,
    "gpu_density_B_requested": "vector",
    "gpu_density_B_effective": "vector",
    "gpu_density_B_fallback_from_vector": false,
    "gpu_density_A_requested": null,
    "gpu_density_A_effective": null,
    "gpu_density_A_fallback_from_vector": false,
    "xtb_A_used": false,
    "xtb_A_success": false,
    "xtb_charge_length_mismatch": false
  },
  "X:204": {
    "id": "X:204",
    "chain": "X",
    "resseq": 204,
    "resname": "PRO",
    "sasa": 0.29038915038108826,
    "partial_charge_B": -0.08316257032974586,
    "F_metal": 0.0,
    "F_P": 0.0,
    "F_hal": 0.0,
    "total_density": 63329.74609375,
    "centroid": [
      8.063600540161133,
      8.35265827178955,
      4.460356712341309
    ],
    "dipole_rho": [
      11279.912109375,
      -23258.283203125,
      -27790.904296875
    ],
    "curv_rho": 192135616.0,
    "curv_rho_failed": false,
    "gpu_density_B_requested": "vector",
    "gpu_density_B_effective": "vector",
    "gpu_density_B_fallback_from_vector": false,
    "gpu_density_A_requested": null,
    "gpu_density_A_effective": null,
    "gpu_density_A_fallback_from_vector": false,
    "xtb_A_used": false,
    "xtb_A_success": false,
    "xtb_charge_length_mismatch": false
  },
  "X:205": {
    "id": "X:205",
    "chain": "X",
    "resseq": 205,
    "resname": "GLU",
    "sasa": 0.0,
    "partial_charge_B": -0.54,
    "F_metal": 0.0,
    "F_P": 0.0,
    "F_hal": 0.0,
    "total_density": 75230.640625,
    "centroid": [
      8.48391342163086,
      8.380104064941406,
      4.428553104400635
    ],
    "dipole_rho": [
      5828.853515625,
      -26257.58984375,
      -18826.212890625
    ],
    "curv_rho": 231607664.0,
    "curv_rho_failed": false,
    "gpu_density_B_requested": "vector",
    "gpu_density_B_effective": "vector",
    "gpu_density_B_fallback_from_vector": false,
    "gpu_density_A_requested": null,
    "gpu_density_A_effective": null,
    "gpu_density_A_fallback_from_vector": false,
    "xtb_A_used": false,
    "xtb_A_success": false,
    "xtb_charge_length_mismatch": false
  },
  "X:206": {
    "id": "X:206",
    "chain": "X",
    "resseq": 206,
    "resname": "PRO",
    "sasa": 0.2581236958503723,
    "partial_charge_B": -0.08058895193247395,
    "F_metal": 0.0,
    "F_P": 0.0,
    "F_hal": 0.0,
    "total_density": 66588.9140625,
    "centroid": [
      8.46341609954834,
      8.263750076293945,
      4.667874813079834
    ],
    "dipole_rho": [
      9920.8642578125,
      -23600.525390625,
      -28661.546875
    ],
    "curv_rho": 201223264.0,
    "curv_rho_failed": false,
    "gpu_density_B_requested": "vector",
    "gpu_density_B_effective": "vector",
    "gpu_density_B_fallback_from_vector": false,
    "gpu_density_A_requested": null,
    "gpu_density_A_effective": null,
    "gpu_density_A_fallback_from_vector": false,
    "xtb_A_used": false,
    "xtb_A_success": false,
    "xtb_charge_length_mismatch": false
  },
  "X:207": {
    "id": "X:207",
    "chain": "X",
    "resseq": 207,
    "resname": "VAL",
    "sasa": 0.0,
    "partial_charge_B": -0.06000000000000002,
    "F_metal": 0.0,
    "F_P": 0.0,
    "F_hal": 0.0,
    "total_density": 64381.9921875,
    "centroid": [
      8.176112174987793,
      8.055621147155762,
      4.655847072601318
    ],
    "dipole_rho": [
      10685.365234375,
      -16926.50390625,
      -29244.791015625
    ],
    "curv_rho": 190101728.0,
    "curv_rho_failed": false,
    "gpu_density_B_requested": "vector",
    "gpu_density_B_effective": "vector",
    "gpu_density_B_fallback_from_vector": false,
    "gpu_density_A_requested": null,
    "gpu_density_A_effective": null,
    "gpu_density_A_fallback_from_vector": false,
    "xtb_A_used": false,
    "xtb_A_success": false,
    "xtb_charge_length_mismatch": false
  },
  "X:208": {
    "id": "X:208",
    "chain": "X",
    "resseq": 208,
    "resname": "TYR",
    "sasa": 0.0,
    "partial_charge_B": -0.3,
    "F_metal": 0.0,
    "F_P": 0.0,
    "F_hal": 0.0,
    "total_density": 94394.71875,
    "centroid": [
      8.399293899536133,
      7.981948375701904,
      4.184816360473633
    ],
    "dipole_rho": [
      15988.2900390625,
      -15404.65234375,
      -33167.9765625
    ],
    "curv_rho": 275981280.0,
    "curv_rho_failed": false,
    "gpu_density_B_requested": "vector",
    "gpu_density_B_effective": "vector",
    "gpu_density_B_fallback_from_vector": false,
    "gpu_density_A_requested": null,
    "gpu_density_A_effective": null,
    "gpu_density_A_fallback_from_vector": false,
    "xtb_A_used": false,
    "xtb_A_success": false,
    "xtb_charge_length_mismatch": false
  },
  "X:209": {
    "id": "X:209",
    "chain": "X",
    "resseq": 209,
    "resname": "LYS",
    "sasa": 0.0,
    "partial_charge_B": 0.11999999999999997,
    "F_metal": 0.0,
    "F_P": 0.0,
    "F_hal": 0.0,
    "total_density": 86724.78125,
    "centroid": [
      8.67138671875,
      8.087559700012207,
      4.475452423095703
    ],
    "dipole_rho": [
      4106.6455078125,
      -17264.615234375,
      -35043.8828125
    ],
    "curv_rho": 248708240.0,
    "curv_rho_failed": false,
    "gpu_density_B_requested": "vector",
    "gpu_density_B_effective": "vector",
    "gpu_density_B_fallback_from_vector": false,
    "gpu_density_A_requested": null,
    "gpu_density_A_effective": null,
    "gpu_density_A_fallback_from_vector": false,
    "xtb_A_used": false,
    "xtb_A_success": false,
    "xtb_charge_length_mismatch": false
  },
  "X:210": {
    "id": "X:210",
    "chain": "X",
    "resseq": 210,
    "resname": "SER",
    "sasa": 0.0,
    "partial_charge_B": -0.3,
    "F_metal": 0.0,
    "F_P": 0.0,
    "F_hal": 0.0,
    "total_density": 69686.78125,
    "centroid": [
      8.514277458190918,
      7.828488826751709,
      4.735554218292236
    ],
    "dipole_rho": [
      10983.4306640625,
      -8612.9189453125,
      -33140.40234375
    ],
    "curv_rho": 209488176.0,
    "curv_rho_failed": false,
    "gpu_density_B_requested": "vector",
    "gpu_density_B_effective": "vector",
    "gpu_density_B_fallback_from_vector": false,
    "gpu_density_A_requested": null,
    "gpu_density_A_effective": null,
    "gpu_density_A_fallback_from_vector": false,
    "xtb_A_used": false,
    "xtb_A_success": false,
    "xtb_charge_length_mismatch": false
  },
  "X:211": {
    "id": "X:211",
    "chain": "X",
    "resseq": 211,
    "resname": "PHE",
    "sasa": 0.0,
    "partial_charge_B": -0.06000000000000002,
    "F_metal": 0.0,
    "F_P": 0.0,
    "F_hal": 0.0,
    "total_density": 80071.75,
    "centroid": [
      8.218934059143066,
      7.6900529861450195,
      4.391920566558838
    ],
    "dipole_rho": [
      12467.759765625,
      2156.71240234375,
      -32254.904296875
    ],
    "curv_rho": 225622656.0,
    "curv_rho_failed": false,
    "gpu_density_B_requested": "vector",
    "gpu_density_B_effective": "vector",
    "gpu_density_B_fallback_from_vector": false,
    "gpu_density_A_requested": null,
    "gpu_density_A_effective": null,
    "gpu_density_A_fallback_from_vector": false,
    "xtb_A_used": false,
    "xtb_A_success": false,
    "xtb_charge_length_mismatch": false
  },
  "X:212": {
    "id": "X:212",
    "chain": "X",
    "resseq": 212,
    "resname": "LEU",
    "sasa": 0.0,
    "partial_charge_B": -0.06000000000000002,
    "F_metal": 0.0,
    "F_P": 0.0,
    "F_hal": 0.0,
    "total_density": 90356.1796875,
    "centroid": [
      8.606730461120605,
      7.734155654907227,
      4.315464973449707
    ],
    "dipole_rho": [
      10163.2138671875,
      2527.179443359375,
      -31338.697265625
    ],
    "curv_rho": 268467392.0,
    "curv_rho_failed": false,
    "gpu_density_B_requested": "vector",
    "gpu_density_B_effective": "vector",
    "gpu_density_B_fallback_from_vector": false,
    "gpu_density_A_requested": null,
    "gpu_density_A_effective": null,
    "gpu_density_A_fallback_from_vector": false,
    "xtb_A_used": false,
    "xtb_A_success": false,
    "xtb_charge_length_mismatch": false
  },
  "X:213": {
    "id": "X:213",
    "chain": "X",
    "resseq": 213,
    "resname": "MET",
    "sasa": 0.0,
    "partial_charge_B": -0.21000000000000002,
    "F_metal": 0.0,
    "F_P": 0.0,
    "F_hal": 0.0,
    "total_density": 78498.96875,
    "centroid": [
      8.819823265075684,
      7.652500629425049,
      4.666831970214844
    ],
    "dipole_rho": [
      4433.0859375,
      3675.770263671875,
      -32763.96484375
    ],
    "curv_rho": 233812176.0,
    "curv_rho_failed": false,
    "gpu_density_B_requested": "vector",
    "gpu_density_B_effective": "vector",
    "gpu_density_B_fallback_from_vector": false,
    "gpu_density_A_requested": null,
    "gpu_density_A_effective": null,
    "gpu_density_A_fallback_from_vector": false,
    "xtb_A_used": false,
    "xtb_A_success": false,
    "xtb_charge_length_mismatch": false
  },
  "X:214": {
    "id": "X:214",
    "chain": "X",
    "resseq": 214,
    "resname": "SER",
    "sasa": 0.0,
    "partial_charge_B": -0.3,
    "F_metal": 0.0,
    "F_P": 0.0,
    "F_hal": 0.0,
    "total_density": 66187.0,
    "centroid": [
      8.497264862060547,
      7.4170379638671875,
      4.711154460906982
    ],
    "dipole_rho": [
      8769.58984375,
      7988.99658203125,
      -29566.578125
    ],
    "curv_rho": 199966672.0,
    "curv_rho_failed": false,
    "gpu_density_B_requested": "vector",
    "gpu_density_B_effective": "vector",
    "gpu_density_B_fallback_from_vector": false,
    "gpu_density_A_requested": null,
    "gpu_density_A_effective": null,
    "gpu_density_A_fallback_from_vector": false,
    "xtb_A_used": false,
    "xtb_A_success": false,
    "xtb_charge_length_mismatch": false
  },
  "X:215": {
    "id": "X:215",
    "chain": "X",
    "resseq": 215,
    "resname": "LEU",
    "sasa": 0.0,
    "partial_charge_B": -0.06000000000000002,
    "F_metal": 0.0,
    "F_P": 0.0,
    "F_hal": 0.0,
    "total_density": 80049.2265625,
    "centroid": [
      8.47867202758789,
      7.373631954193115,
      4.361382007598877
    ],
    "dipole_rho": [
      12981.7255859375,
      17051.94140625,
      -28370.953125
    ],
    "curv_rho": 238681120.0,
    "curv_rho_failed": false,
    "gpu_density_B_requested": "vector",
    "gpu_density_B_effective": "vector",
    "gpu_density_B_fallback_from_vector": false,
    "gpu_density_A_requested": null,
    "gpu_density_A_effective": null,
    "gpu_density_A_fallback_from_vector": false,
    "xtb_A_used": false,
    "xtb_A_success": false,
    "xtb_charge_length_mismatch": false
  },
  "X:216": {
    "id": "X:216",
    "chain": "X",
    "resseq": 216,
    "resname": "CYS",
    "sasa": 0.0,
    "partial_charge_B": -0.21000000000000002,
    "F_metal": 0.0,
    "F_P": 0.0,
    "F_hal": 0.0,
    "total_density": 83588.7578125,
    "centroid": [
      8.842501640319824,
      7.393721580505371,
      4.3480730056762695
    ],
    "dipole_rho": [
      6449.076171875,
      13814.9052734375,
      -29692.978515625
    ],
    "curv_rho": 265193936.0,
    "curv_rho_failed": false,
    "gpu_density_B_requested": "vector",
    "gpu_density_B_effective": "vector",
    "gpu_density_B_fallback_from_vector": false,
    "gpu_density_A_requested": null,
    "gpu_density_A_effective": null,
    "gpu_density_A_fallback_from_vector": false,
    "xtb_A_used": false,
    "xtb_A_success": false,
    "xtb_charge_length_mismatch": false
  },
  "X:217": {
    "id": "X:217",
    "chain": "X",
    "resseq": 217,
    "resname": "PRO",
    "sasa": 0.1613273024559021,
    "partial_charge_B": -0.07286809436350887,
    "F_metal": 0.0,
    "F_P": 0.0,
    "F_hal": 0.0,
    "total_density": 73467.9609375,
    "centroid": [
      8.960464477539062,
      7.299431324005127,
      4.560776710510254
    ],
    "dipole_rho": [
      3145.00048828125,
      15819.9267578125,
      -32373.716796875
    ],
    "curv_rho": 234386960.0,
    "curv_rho_failed": false,
    "gpu_density_B_requested": "vector",
    "gpu_density_B_effective": "vector",
    "gpu_density_B_fallback_from_vector": false,
    "gpu_density_A_requested": null,
    "gpu_density_A_effective": null,
    "gpu_density_A_fallback_from_vector": false,
    "xtb_A_used": false,
    "xtb_A_success": false,
    "xtb_charge_length_mismatch": false
  },
  "X:218": {
    "id": "X:218",
    "chain": "X",
    "resseq": 218,
    "resname": "ARG",
    "sasa": 0.0,
    "partial_charge_B": 0.4799999999999999,
    "F_metal": 0.0,
    "F_P": 0.0,
    "F_hal": 0.0,
    "total_density": 92689.8203125,
    "centroid": [
      9.301676750183105,
      7.456809043884277,
      4.347222805023193
    ],
    "dipole_rho": [
      -4741.94091796875,
      11670.3681640625,
      -40048.34375
    ],
    "curv_rho": 287362464.0,
    "curv_rho_failed": false,
    "gpu_density_B_requested": "vector",
    "gpu_density_B_effective": "vector",
    "gpu_density_B_fallback_from_vector": false,
    "gpu_density_A_requested": null,
    "gpu_density_A_effective": null,
    "gpu_density_A_fallback_from_vector": false,
    "xtb_A_used": false,
    "xtb_A_success": false,
    "xtb_charge_length_mismatch": false
  },
  "X:219": {
    "id": "X:219",
    "chain": "X",
    "resseq": 219,
    "resname": "PRO",
    "sasa": 0.6775746941566467,
    "partial_charge_B": -0.11404599822845678,
    "F_metal": 0.0,
    "F_P": 0.0,
    "F_hal": 0.0,
    "total_density": 69133.3046875,
    "centroid": [
      9.395724296569824,
      7.227962493896484,
      4.68151330947876
    ],
    "dipole_rho": [
      -8089.92822265625,
      16702.04296875,
      -34426.51953125
    ],
    "curv_rho": 218952144.0,
    "curv_rho_failed": false,
    "gpu_density_B_requested": "vector",
    "gpu_density_B_effective": "vector",
    "gpu_density_B_fallback_from_vector": false,
    "gpu_density_A_requested": null,
    "gpu_density_A_effective": null,
    "gpu_density_A_fallback_from_vector": false,
    "xtb_A_used": false,
    "xtb_A_success": false,
    "xtb_charge_length_mismatch": false
  },
  "X:220": {
    "id": "X:220",
    "chain": "X",
    "resseq": 220,
    "resname": "GLU",
    "sasa": 0.0,
    "partial_charge_B": -0.54,
    "F_metal": 0.0,
    "F_P": 0.0,
    "F_hal": 0.0,
    "total_density": 84369.640625,
    "centroid": [
      9.568249702453613,
      7.319177150726318,
      4.396042346954346
    ],
    "dipole_rho": [
      -14698.6240234375,
      20753.931640625,
      -38626.453125
    ],
    "curv_rho": 266295488.0,
    "curv_rho_failed": false,
    "gpu_density_B_requested": "vector",
    "gpu_density_B_effective": "vector",
    "gpu_density_B_fallback_from_vector": false,
    "gpu_density_A_requested": null,
    "gpu_density_A_effective": null,
    "gpu_density_A_fallback_from_vector": false,
    "xtb_A_used": false,
    "xtb_A_success": false,
    "xtb_charge_length_mismatch": false
  },
  "X:221": {
    "id": "X:221",
    "chain": "X",
    "resseq": 221,
    "resname": "ILE",
    "sasa": 0.0,
    "partial_charge_B": -0.06000000000000002,
    "F_metal": 0.0,
    "F_P": 0.0,
    "F_hal": 0.0,
    "total_density": 81327.1640625,
    "centroid": [
      9.627249717712402,
      7.5487799644470215,
      4.490464687347412
    ],
    "dipole_rho": [
      -14459.9599609375,
      5331.44140625,
      -40418.4375
    ],
    "curv_rho": 260065136.0,
    "curv_rho_failed": false,
    "gpu_density_B_requested": "vector",
    "gpu_density_B_effective": "vector",
    "gpu_density_B_fallback_from_vector": false,
    "gpu_density_A_requested": null,
    "gpu_density_A_effective": null,
    "gpu_density_A_fallback_from_vector": false,
    "xtb_A_used": false,
    "xtb_A_success": false,
    "xtb_charge_length_mismatch": false
  },
  "X:222": {
    "id": "X:222",
    "chain": "X",
    "resseq": 222,
    "resname": "ASP",
    "sasa": 0.44215360283851624,
    "partial_charge_B": -0.857411050584077,
    "F_metal": 0.0,
    "F_P": 0.0,
    "F_hal": 0.0,
    "total_density": 66196.8359375,
    "centroid": [
      9.575231552124023,
      7.512635231018066,
      4.860280990600586
    ],
    "dipole_rho": [
      -10845.9755859375,
      10465.5732421875,
      -37294.0546875
    ],
    "curv_rho": 203338960.0,
    "curv_rho_failed": false,
    "gpu_density_B_requested": "vector",
    "gpu_density_B_effective": "vector",
    "gpu_density_B_fallback_from_vector": false,
    "gpu_density_A_requested": null,
    "gpu_density_A_effective": null,
    "gpu_density_A_fallback_from_vector": false,
    "xtb_A_used": false,
    "xtb_A_success": false,
    "xtb_charge_length_mismatch": false
  },
  "X:223": {
    "id": "X:223",
    "chain": "X",
    "resseq": 223,
    "resname": "GLU",
    "sasa": 0.5675374269485474,
    "partial_charge_B": -0.9474209726598432,
    "F_metal": 0.0,
    "F_P": 0.0,
    "F_hal": 0.0,
    "total_density": 64531.1953125,
    "centroid": [
      9.908801078796387,
      7.271600723266602,
      4.705934047698975
    ],
    "dipole_rho": [
      -19028.072265625,
      16511.4921875,
      -37349.9140625
    ],
    "curv_rho": 199843984.0,
    "curv_rho_failed": false,
    "gpu_density_B_requested": "vector",
    "gpu_density_B_effective": "vector",
    "gpu_density_B_fallback_from_vector": false,
    "gpu_density_A_requested": null,
    "gpu_density_A_effective": null,
    "gpu_density_A_fallback_from_vector": false,
    "xtb_A_used": false,
    "xtb_A_success": false,
    "xtb_charge_length_mismatch": false
  },
  "X:224": {
    "id": "X:224",
    "chain": "X",
    "resseq": 224,
    "resname": "ILE",
    "sasa": 0.0,
    "partial_charge_B": -0.06000000000000002,
    "F_metal": 0.0,
    "F_P": 0.0,
    "F_hal": 0.0,
    "total_density": 70924.09375,
    "centroid": [
      10.01263427734375,
      7.6110734939575195,
      4.587580680847168
    ],
    "dipole_rho": [
      -21918.4765625,
      5850.22021484375,
      -40860.72265625
    ],
    "curv_rho": 223843952.0,
    "curv_rho_failed": false,
    "gpu_density_B_requested": "vector",
    "gpu_density_B_effective": "vector",
    "gpu_density_B_fallback_from_vector": false,
    "gpu_density_A_requested": null,
    "gpu_density_A_effective": null,
    "gpu_density_A_fallback_from_vector": false,
    "xtb_A_used": false,
    "xtb_A_success": false,
    "xtb_charge_length_mismatch": false
  },
  "X:225": {
    "id": "X:225",
    "chain": "X",
    "resseq": 225,
    "resname": "PHE",
    "sasa": 0.2522388696670532,
    "partial_charge_B": -0.0801195552619352,
    "F_metal": 0.0,
    "F_P": 0.0,
    "F_hal": 0.0,
    "total_density": 61260.83203125,
    "centroid": [
      9.853590965270996,
      7.747082710266113,
      4.945491313934326
    ],
    "dipole_rho": [
      -17948.240234375,
      2266.2119140625,
      -38722.93359375
    ],
    "curv_rho": 183126336.0,
    "curv_rho_failed": false,
    "gpu_density_B_requested": "vector",
    "gpu_density_B_effective": "vector",
    "gpu_density_B_fallback_from_vector": false,
    "gpu_density_A_requested": null,
    "gpu_density_A_effective": null,
    "gpu_density_A_fallback_from_vector": false,
    "xtb_A_used": false,
    "xtb_A_success": false,
    "xtb_charge_length_mismatch": false
  },
  "X:226": {
    "id": "X:226",
    "chain": "X",
    "resseq": 226,
    "resname": "THR",
    "sasa": 3.8073244094848633,
    "partial_charge_B": -0.75,
    "F_metal": 0.0,
    "F_P": 0.0,
    "F_hal": 0.0,
    "total_density": 48106.51953125,
    "centroid": [
      10.262969970703125,
      7.548910140991211,
      4.9962029457092285
    ],
    "dipole_rho": [
      -18644.072265625,
      6261.91650390625,
      -32064.9296875
    ],
    "curv_rho": 142489184.0,
    "curv_rho_failed": false,
    "gpu_density_B_requested": "vector",
    "gpu_density_B_effective": "vector",
    "gpu_density_B_fallback_from_vector": false,
    "gpu_density_A_requested": null,
    "gpu_density_A_effective": null,
    "gpu_density_A_fallback_from_vector": false,
    "xtb_A_used": false,
    "xtb_A_success": false,
    "xtb_charge_length_mismatch": false
  },
  "X:235": {
    "id": "X:235",
    "chain": "X",
    "resseq": 235,
    "resname": "TYR",
    "sasa": 3.694344997406006,
    "partial_charge_B": -0.75,
    "F_metal": 0.0,
    "F_P": 0.0,
    "F_hal": 0.0,
    "total_density": 51651.67578125,
    "centroid": [
      9.651705741882324,
      7.987936019897461,
      5.301846981048584
    ],
    "dipole_rho": [
      -7735.4521484375,
      -5931.22900390625,
      -39112.08984375
    ],
    "curv_rho": 135640624.0,
    "curv_rho_failed": false,
    "gpu_density_B_requested": "vector",
    "gpu_density_B_effective": "vector",
    "gpu_density_B_fallback_from_vector": false,
    "gpu_density_A_requested": null,
    "gpu_density_A_effective": null,
    "gpu_density_A_fallback_from_vector": false,
    "xtb_A_used": false,
    "xtb_A_success": false,
    "xtb_charge_length_mismatch": false
  },
  "X:236": {
    "id": "X:236",
    "chain": "X",
    "resseq": 236,
    "resname": "MET",
    "sasa": 0.0,
    "partial_charge_B": -0.21000000000000002,
    "F_metal": 0.0,
    "F_P": 0.0,
    "F_hal": 0.0,
    "total_density": 54120.37890625,
    "centroid": [
      10.063788414001465,
      8.031566619873047,
      5.0375752449035645
    ],
    "dipole_rho": [
      -10715.7880859375,
      -12697.1083984375,
      -34540.92578125
    ],
    "curv_rho": 148276512.0,
    "curv_rho_failed": false,
    "gpu_density_B_requested": "vector",
    "gpu_density_B_effective": "vector",
    "gpu_density_B_fallback_from_vector": false,
    "gpu_density_A_requested": null,
    "gpu_density_A_effective": null,
    "gpu_density_A_fallback_from_vector": false,
    "xtb_A_used": false,
    "xtb_A_success": false,
    "xtb_charge_length_mismatch": false
  },
  "X:237": {
    "id": "X:237",
    "chain": "X",
    "resseq": 237,
    "resname": "THR",
    "sasa": 1.9681931734085083,
    "partial_charge_B": -0.75,
    "F_metal": 0.0,
    "F_P": 0.0,
    "F_hal": 0.0,
    "total_density": 41580.16796875,
    "centroid": [
      10.139571189880371,
      8.380806922912598,
      5.204014301300049
    ],
    "dipole_rho": [
      -11453.546875,
      -10846.220703125,
      -29840.875
    ],
    "curv_rho": 106682768.0,
    "curv_rho_failed": false,
    "gpu_density_B_requested": "vector",
    "gpu_density_B_effective": "vector",
    "gpu_density_B_fallback_from_vector": false,
    "gpu_density_A_requested": null,
    "gpu_density_A_effective": null,
    "gpu_density_A_fallback_from_vector": false,
    "xtb_A_used": false,
    "xtb_A_success": false,
    "xtb_charge_length_mismatch": false
  },
  "X:238": {
    "id": "X:238",
    "chain": "X",
    "resseq": 238,
    "resname": "LYS",
    "sasa": 5.444736003875732,
    "partial_charge_B": 0.29999999999999993,
    "F_metal": 0.0,
    "F_P": 0.0,
    "F_hal": 0.0,
    "total_density": 40511.0546875,
    "centroid": [
      10.18436050415039,
      8.541040420532227,
      5.153347969055176
    ],
    "dipole_rho": [
      -12384.486328125,
      -22916.384765625,
      -23712.3046875
    ],
    "curv_rho": 101065560.0,
    "curv_rho_failed": false,
    "gpu_density_B_requested": "vector",
    "gpu_density_B_effective": "vector",
    "gpu_density_B_fallback_from_vector": false,
    "gpu_density_A_requested": null,
    "gpu_density_A_effective": null,
    "gpu_density_A_fallback_from_vector": false,
    "xtb_A_used": false,
    "xtb_A_success": false,
    "xtb_charge_length_mismatch": false
  },
  "X:239": {
    "id": "X:239",
    "chain": "X",
    "resseq": 239,
    "resname": "GLU",
    "sasa": 6.715859889984131,
    "partial_charge_B": -1.35,
    "F_metal": 0.0,
    "F_P": 0.0,
    "F_hal": 0.0,
    "total_density": 37159.05078125,
    "centroid": [
      10.441425323486328,
      8.415393829345703,
      5.161933898925781
    ],
    "dipole_rho": [
      -19958.4765625,
      -10822.220703125,
      -24978.306640625
    ],
    "curv_rho": 91686056.0,
    "curv_rho_failed": false,
    "gpu_density_B_requested": "vector",
    "gpu_density_B_effective": "vector",
    "gpu_density_B_fallback_from_vector": false,
    "gpu_density_A_requested": null,
    "gpu_density_A_effective": null,
    "gpu_density_A_fallback_from_vector": false,
    "xtb_A_used": false,
    "xtb_A_success": false,
    "xtb_charge_length_mismatch": false
  },
  "X:240": {
    "id": "X:240",
    "chain": "X",
    "resseq": 240,
    "resname": "HIS",
    "sasa": 0.22585824131965637,
    "partial_charge_B": 0.3900766676760101,
    "F_metal": 0.0,
    "F_P": 0.0,
    "F_hal": 0.0,
    "total_density": 47422.296875,
    "centroid": [
      10.306618690490723,
      8.101043701171875,
      5.032979488372803
    ],
    "dipole_rho": [
      -20071.572265625,
      -6705.80517578125,
      -30722.552734375
    ],
    "curv_rho": 129629712.0,
    "curv_rho_failed": false,
    "gpu_density_B_requested": "vector",
    "gpu_density_B_effective": "vector",
    "gpu_density_B_fallback_from_vector": false,
    "gpu_density_A_requested": null,
    "gpu_density_A_effective": null,
    "gpu_density_A_fallback_from_vector": false,
    "xtb_A_used": false,
    "xtb_A_success": false,
    "xtb_charge_length_mismatch": false
  },
  "X:241": {
    "id": "X:241",
    "chain": "X",
    "resseq": 241,
    "resname": "LEU",
    "sasa": 0.0,
    "partial_charge_B": -0.06000000000000002,
    "F_metal": 0.0,
    "F_P": 0.0,
    "F_hal": 0.0,
    "total_density": 58729.82421875,
    "centroid": [
      10.089109420776367,
      8.286718368530273,
      4.7751383781433105
    ],
    "dipole_rho": [
      -20947.560546875,
      -15778.7373046875,
      -29421.345703125
    ],
    "curv_rho": 166647792.0,
    "curv_rho_failed": false,
    "gpu_density_B_requested": "vector",
    "gpu_density_B_effective": "vector",
    "gpu_density_B_fallback_from_vector": false,
    "gpu_density_A_requested": null,
    "gpu_density_A_effective": null,
    "gpu_density_A_fallback_from_vector": false,
    "xtb_A_used": false,
    "xtb_A_success": false,
    "xtb_charge_length_mismatch": false
  },
  "X:242": {
    "id": "X:242",
    "chain": "X",
    "resseq": 242,
    "resname": "THR",
    "sasa": 0.19359277188777924,
    "partial_charge_B": -0.37720856974677724,
    "F_metal": 0.0,
    "F_P": 0.0,
    "F_hal": 0.0,
    "total_density": 46836.58203125,
    "centroid": [
      10.443248748779297,
      8.352988243103027,
      4.811598300933838
    ],
    "dipole_rho": [
      -19574.77734375,
      -19661.1484375,
      -19345.626953125
    ],
    "curv_rho": 128215384.0,
    "curv_rho_failed": false,
    "gpu_density_B_requested": "vector",
    "gpu_density_B_effective": "vector",
    "gpu_density_B_fallback_from_vector": false,
    "gpu_density_A_requested": null,
    "gpu_density_A_effective": null,
    "gpu_density_A_fallback_from_vector": false,
    "xtb_A_used": false,
    "xtb_A_success": false,
    "xtb_charge_length_mismatch": false
  },
  "X:243": {
    "id": "X:243",
    "chain": "X",
    "resseq": 243,
    "resname": "LYS",
    "sasa": 2.5954535007476807,
    "partial_charge_B": 0.29999999999999993,
    "F_metal": 0.0,
    "F_P": 0.0,
    "F_hal": 0.0,
    "total_density": 47695.5234375,
    "centroid": [
      10.543569564819336,
      8.18251895904541,
      4.757087707519531
    ],
    "dipole_rho": [
      -27750.728515625,
      -4823.169921875,
      -28537.373046875
    ],
    "curv_rho": 136092976.0,
    "curv_rho_failed": false,
    "gpu_density_B_requested": "vector",
    "gpu_density_B_effective": "vector",
    "gpu_density_B_fallback_from_vector": false,
    "gpu_density_A_requested": null,
    "gpu_density_A_effective": null,
    "gpu_density_A_fallback_from_vector": false,
    "xtb_A_used": false,
    "xtb_A_success": false,
    "xtb_charge_length_mismatch": false
  },
  "X:244": {
    "id": "X:244",
    "chain": "X",
    "resseq": 244,
    "resname": "PHE",
    "sasa": 0.0,
    "partial_charge_B": -0.06000000000000002,
    "F_metal": 0.0,
    "F_P": 0.0,
    "F_hal": 0.0,
    "total_density": 71783.7421875,
    "centroid": [
      10.202991485595703,
      7.924652099609375,
      4.466365814208984
    ],
    "dipole_rho": [
      -30452.6640625,
      -15599.4677734375,
      -34129.7421875
    ],
    "curv_rho": 217652592.0,
    "curv_rho_failed": false,
    "gpu_density_B_requested": "vector",
    "gpu_density_B_effective": "vector",
    "gpu_density_B_fallback_from_vector": false,
    "gpu_density_A_requested": null,
    "gpu_density_A_effective": null,
    "gpu_density_A_fallback_from_vector": false,
    "xtb_A_used": false,
    "xtb_A_success": false,
    "xtb_charge_length_mismatch": false
  },
  "X:245": {
    "id": "X:245",
    "chain": "X",
    "resseq": 245,
    "resname": "ILE",
    "sasa": 0.0,
    "partial_charge_B": -0.06000000000000002,
    "F_metal": 0.0,
    "F_P": 0.0,
    "F_hal": 0.0,
    "total_density": 66026.0859375,
    "centroid": [
      10.314044952392578,
      8.21897029876709,
      4.377852439880371
    ],
    "dipole_rho": [
      -26988.578125,
      -22210.689453125,
      -24937.064453125
    ],
    "curv_rho": 201630624.0,
    "curv_rho_failed": false,
    "gpu_density_B_requested": "vector",
    "gpu_density_B_effective": "vector",
    "gpu_density_B_fallback_from_vector": false,
    "gpu_density_A_requested": null,
    "gpu_density_A_effective": null,
    "gpu_density_A_fallback_from_vector": false,
    "xtb_A_used": false,
    "xtb_A_success": false,
    "xtb_charge_length_mismatch": false
  },
  "X:246": {
    "id": "X:246",
    "chain": "X",
    "resseq": 246,
    "resname": "ASN",
    "sasa": 1.302147388458252,
    "partial_charge_B": -0.3000000000000001,
    "F_metal": 0.0,
    "F_P": 0.0,
    "F_hal": 0.0,
    "total_density": 54697.96484375,
    "centroid": [
      10.633934020996094,
      8.243305206298828,
      4.398892402648926
    ],
    "dipole_rho": [
      -29237.6328125,
      -19619.8671875,
      -20586.654296875
    ],
    "curv_rho": 161936320.0,
    "curv_rho_failed": false,
    "gpu_density_B_requested": "vector",
    "gpu_density_B_effective": "vector",
    "gpu_density_B_fallback_from_vector": false,
    "gpu_density_A_requested": null,
    "gpu_density_A_effective": null,
    "gpu_density_A_fallback_from_vector": false,
    "xtb_A_used": false,
    "xtb_A_success": false,
    "xtb_charge_length_mismatch": false
  },
  "X:247": {
    "id": "X:247",
    "chain": "X",
    "resseq": 247,
    "resname": "GLN",
    "sasa": 1.8358086347579956,
    "partial_charge_B": -0.3000000000000001,
    "F_metal": 0.0,
    "F_P": 0.0,
    "F_hal": 0.0,
    "total_density": 59849.05859375,
    "centroid": [
      10.737329483032227,
      7.907583236694336,
      4.31077241897583
    ],
    "dipole_rho": [
      -32972.5,
      -12218.814453125,
      -36155.12109375
    ],
    "curv_rho": 176671040.0,
    "curv_rho_failed": false,
    "gpu_density_B_requested": "vector",
    "gpu_density_B_effective": "vector",
    "gpu_density_B_fallback_from_vector": false,
    "gpu_density_A_requested": null,
    "gpu_density_A_effective": null,
    "gpu_density_A_fallback_from_vector": false,
    "xtb_A_used": false,
    "xtb_A_success": false,
    "xtb_charge_length_mismatch": false
  },
  "X:248": {
    "id": "X:248",
    "chain": "X",
    "resseq": 248,
    "resname": "LYS",
    "sasa": 0.09495562314987183,
    "partial_charge_B": 0.1351480611209294,
    "F_metal": 0.0,
    "F_P": 0.0,
    "F_hal": 0.0,
    "total_density": 69189.671875,
    "centroid": [
      10.518573760986328,
      7.811633586883545,
      4.206867218017578
    ],
    "dipole_rho": [
      -30031.73046875,
      -1193.9224853515625,
      -32752.79296875
    ],
    "curv_rho": 220723296.0,
    "curv_rho_failed": false,
    "gpu_density_B_requested": "vector",
    "gpu_density_B_effective": "vector",
    "gpu_density_B_fallback_from_vector": false,
    "gpu_density_A_requested": null,
    "gpu_density_A_effective": null,
    "gpu_density_A_fallback_from_vector": false,
    "xtb_A_used": false,
    "xtb_A_success": false,
    "xtb_charge_length_mismatch": false
  },
  "X:249": {
    "id": "X:249",
    "chain": "X",
    "resseq": 249,
    "resname": "GLN",
    "sasa": 0.0,
    "partial_charge_B": -0.12000000000000004,
    "F_metal": 0.0,
    "F_P": 0.0,
    "F_hal": 0.0,
    "total_density": 84370.921875,
    "centroid": [
      10.262868881225586,
      7.9637131690979,
      4.028245449066162
    ],
    "dipole_rho": [
      -35842.39453125,
      -19442.607421875,
      -28714.1328125
    ],
    "curv_rho": 275005184.0,
    "curv_rho_failed": false,
    "gpu_density_B_requested": "vector",
    "gpu_density_B_effective": "vector",
    "gpu_density_B_fallback_from_vector": false,
    "gpu_density_A_requested": null,
    "gpu_density_A_effective": null,
    "gpu_density_A_fallback_from_vector": false,
    "xtb_A_used": false,
    "xtb_A_success": false,
    "xtb_charge_length_mismatch": false
  },
  "X:250": {
    "id": "X:250",
    "chain": "X",
    "resseq": 250,
    "resname": "ARG",
    "sasa": 0.4839819371700287,
    "partial_charge_B": 0.7888342837414076,
    "F_metal": 0.0,
    "F_P": 0.0,
    "F_hal": 0.0,
    "total_density": 78180.5546875,
    "centroid": [
      10.638257026672363,
      8.079716682434082,
      3.7482361793518066
    ],
    "dipole_rho": [
      -41454.5,
      -22125.103515625,
      -22940.31640625
    ],
    "curv_rho": 258749584.0,
    "curv_rho_failed": false,
    "gpu_density_B_requested": "vector",
    "gpu_density_B_effective": "vector",
    "gpu_density_B_fallback_from_vector": false,
    "gpu_density_A_requested": null,
    "gpu_density_A_effective": null,
    "gpu_density_A_fallback_from_vector": false,
    "xtb_A_used": false,
    "xtb_A_success": false,
    "xtb_charge_length_mismatch": false
  },
  "X:266": {
    "id": "X:266",
    "chain": "X",
    "resseq": 266,
    "resname": "GLN",
    "sasa": 5.926891326904297,
    "partial_charge_B": -0.3000000000000001,
    "F_metal": 0.0,
    "F_P": 0.0,
    "F_hal": 0.0,
    "total_density": 43848.609375,
    "centroid": [
      10.071966171264648,
      8.814496994018555,
      4.6288251876831055
    ],
    "dipole_rho": [
      -18217.12109375,
      -31113.6015625,
      -9303.546875
    ],
    "curv_rho": 125499640.0,
    "curv_rho_failed": false,
    "gpu_density_B_requested": "vector",
    "gpu_density_B_effective": "vector",
    "gpu_density_B_fallback_from_vector": false,
    "gpu_density_A_requested": null,
    "gpu_density_A_effective": null,
    "gpu_density_A_fallback_from_vector": false,
    "xtb_A_used": false,
    "xtb_A_success": false,
    "xtb_charge_length_mismatch": false
  },
  "X:267": {
    "id": "X:267",
    "chain": "X",
    "resseq": 267,
    "resname": "VAL",
    "sasa": 0.0,
    "partial_charge_B": -0.06000000000000002,
    "F_metal": 0.0,
    "F_P": 0.0,
    "F_hal": 0.0,
    "total_density": 50151.36328125,
    "centroid": [
      10.063749313354492,
      8.598881721496582,
      4.780141353607178
    ],
    "dipole_rho": [
      -16399.1640625,
      -26124.841796875,
      -20029.107421875
    ],
    "curv_rho": 138821568.0,
    "curv_rho_failed": false,
    "gpu_density_B_requested": "vector",
    "gpu_density_B_effective": "vector",
    "gpu_density_B_fallback_from_vector": false,
    "gpu_density_A_requested": null,
    "gpu_density_A_effective": null,
    "gpu_density_A_fallback_from_vector": false,
    "xtb_A_used": false,
    "xtb_A_success": false,
    "xtb_charge_length_mismatch": false
  },
  "X:268": {
    "id": "X:268",
    "chain": "X",
    "resseq": 268,
    "resname": "GLN",
    "sasa": 0.0630597174167633,
    "partial_charge_B": -0.13005977763096763,
    "F_metal": 0.0,
    "F_P": 0.0,
    "F_hal": 0.0,
    "total_density": 41961.73046875,
    "centroid": [
      9.84725570678711,
      8.772899627685547,
      4.990810394287109
    ],
    "dipole_rho": [
      -8821.79296875,
      -23931.23828125,
      -21956.7578125
    ],
    "curv_rho": 111620488.0,
    "curv_rho_failed": false,
    "gpu_density_B_requested": "vector",
    "gpu_density_B_effective": "vector",
    "gpu_density_B_fallback_from_vector": false,
    "gpu_density_A_requested": null,
    "gpu_density_A_effective": null,
    "gpu_density_A_fallback_from_vector": false,
    "xtb_A_used": false,
    "xtb_A_success": false,
    "xtb_charge_length_mismatch": false
  },
  "X:269": {
    "id": "X:269",
    "chain": "X",
    "resseq": 269,
    "resname": "GLY",
    "sasa": 0.06453092396259308,
    "partial_charge_B": -0.0651472379831185,
    "F_metal": 0.0,
    "F_P": 0.0,
    "F_hal": 0.0,
    "total_density": 51579.5390625,
    "centroid": [
      9.629342079162598,
      8.750535011291504,
      4.700530529022217
    ],
    "dipole_rho": [
      -13466.5732421875,
      -32412.068359375,
      -21093.197265625
    ],
    "curv_rho": 147216256.0,
    "curv_rho_failed": false,
    "gpu_density_B_requested": "vector",
    "gpu_density_B_effective": "vector",
    "gpu_density_B_fallback_from_vector": false,
    "gpu_density_A_requested": null,
    "gpu_density_A_effective": null,
    "gpu_density_A_fallback_from_vector": false,
    "xtb_A_used": false,
    "xtb_A_success": false,
    "xtb_charge_length_mismatch": false
  },
  "X:270": {
    "id": "X:270",
    "chain": "X",
    "resseq": 270,
    "resname": "LEU",
    "sasa": 0.0,
    "partial_charge_B": -0.06000000000000002,
    "F_metal": 0.0,
    "F_P": 0.0,
    "F_hal": 0.0,
    "total_density": 63724.5078125,
    "centroid": [
      9.741783142089844,
      8.525310516357422,
      4.533790588378906
    ],
    "dipole_rho": [
      -13315.4755859375,
      -33053.97265625,
      -25240.294921875
    ],
    "curv_rho": 197605504.0,
    "curv_rho_failed": false,
    "gpu_density_B_requested": "vector",
    "gpu_density_B_effective": "vector",
    "gpu_density_B_fallback_from_vector": false,
    "gpu_density_A_requested": null,
    "gpu_density_A_effective": null,
    "gpu_density_A_fallback_from_vector": false,
    "xtb_A_used": false,
    "xtb_A_success": false,
    "xtb_charge_length_mismatch": false
  },
  "X:271": {
    "id": "X:271",
    "chain": "X",
    "resseq": 271,
    "resname": "ILE",
    "sasa": 0.0,
    "partial_charge_B": -0.06000000000000002,
    "F_metal": 0.0,
    "F_P": 0.0,
    "F_hal": 0.0,
    "total_density": 55495.7421875,
    "centroid": [
      9.637288093566895,
      8.508065223693848,
      4.923389911651611
    ],
    "dipole_rho": [
      -9484.94140625,
      -25554.9296875,
      -27512.568359375
    ],
    "curv_rho": 156768240.0,
    "curv_rho_failed": false,
    "gpu_density_B_requested": "vector",
    "gpu_density_B_effective": "vector",
    "gpu_density_B_fallback_from_vector": false,
    "gpu_density_A_requested": null,
    "gpu_density_A_effective": null,
    "gpu_density_A_fallback_from_vector": false,
    "xtb_A_used": false,
    "xtb_A_success": false,
    "xtb_charge_length_mismatch": false
  },
  "X:272": {
    "id": "X:272",
    "chain": "X",
    "resseq": 272,
    "resname": "ASP",
    "sasa": 3.7000274658203125,
    "partial_charge_B": -1.35,
    "F_metal": 0.0,
    "F_P": 0.0,
    "F_hal": 0.0,
    "total_density": 51829.69140625,
    "centroid": [
      9.323424339294434,
      8.704559326171875,
      4.849625110626221
    ],
    "dipole_rho": [
      -11116.2333984375,
      -32725.455078125,
      -28062.54296875
    ],
    "curv_rho": 148490032.0,
    "curv_rho_failed": false,
    "gpu_density_B_requested": "vector",
    "gpu_density_B_effective": "vector",
    "gpu_density_B_fallback_from_vector": false,
    "gpu_density_A_requested": null,
    "gpu_density_A_effective": null,
    "gpu_density_A_fallback_from_vector": false,
    "xtb_A_used": false,
    "xtb_A_success": false,
    "xtb_charge_length_mismatch": false
  },
  "X:273": {
    "id": "X:273",
    "chain": "X",
    "resseq": 273,
    "resname": "LYS",
    "sasa": 0.0,
    "partial_charge_B": 0.11999999999999997,
    "F_metal": 0.0,
    "F_P": 0.0,
    "F_hal": 0.0,
    "total_density": 71231.3359375,
    "centroid": [
      9.318690299987793,
      8.61498737335205,
      4.363785266876221
    ],
    "dipole_rho": [
      -6331.56640625,
      -37809.66796875,
      -31346.03125
    ],
    "curv_rho": 225829216.0,
    "curv_rho_failed": false,
    "gpu_density_B_requested": "vector",
    "gpu_density_B_effective": "vector",
    "gpu_density_B_fallback_from_vector": false,
    "gpu_density_A_requested": null,
    "gpu_density_A_effective": null,
    "gpu_density_A_fallback_from_vector": false,
    "xtb_A_used": false,
    "xtb_A_success": false,
    "xtb_charge_length_mismatch": false
  },
  "X:274": {
    "id": "X:274",
    "chain": "X",
    "resseq": 274,
    "resname": "TYR",
    "sasa": 0.0,
    "partial_charge_B": -0.3,
    "F_metal": 0.0,
    "F_P": 0.0,
    "F_hal": 0.0,
    "total_density": 82831.203125,
    "centroid": [
      9.339515686035156,
      8.343765258789062,
      4.4273786544799805
    ],
    "dipole_rho": [
      -9200.5234375,
      -35554.7734375,
      -33018.328125
    ],
    "curv_rho": 253106464.0,
    "curv_rho_failed": false,
    "gpu_density_B_requested": "vector",
    "gpu_density_B_effective": "vector",
    "gpu_density_B_fallback_from_vector": false,
    "gpu_density_A_requested": null,
    "gpu_density_A_effective": null,
    "gpu_density_A_fallback_from_vector": false,
    "xtb_A_used": false,
    "xtb_A_success": false,
    "xtb_charge_length_mismatch": false
  },
  "X:275": {
    "id": "X:275",
    "chain": "X",
    "resseq": 275,
    "resname": "GLU",
    "sasa": 0.0,
    "partial_charge_B": -0.54,
    "F_metal": 0.0,
    "F_P": 0.0,
    "F_hal": 0.0,
    "total_density": 60311.859375,
    "centroid": [
      9.214954376220703,
      8.337506294250488,
      4.953360080718994
    ],
    "dipole_rho": [
      -6269.1513671875,
      -19501.732421875,
      -34644.8359375
    ],
    "curv_rho": 174425536.0,
    "curv_rho_failed": false,
    "gpu_density_B_requested": "vector",
    "gpu_density_B_effective": "vector",
    "gpu_density_B_fallback_from_vector": false,
    "gpu_density_A_requested": null,
    "gpu_density_A_effective": null,
    "gpu_density_A_fallback_from_vector": false,
    "xtb_A_used": false,
    "xtb_A_success": false,
    "xtb_charge_length_mismatch": false
  },
  "X:276": {
    "id": "X:276",
    "chain": "X",
    "resseq": 276,
    "resname": "PRO",
    "sasa": 0.03152985870838165,
    "partial_charge_B": -0.06251494440774193,
    "F_metal": 0.0,
    "F_P": 0.0,
    "F_hal": 0.0,
    "total_density": 58928.078125,
    "centroid": [
      9.011954307556152,
      8.263165473937988,
      4.929681301116943
    ],
    "dipole_rho": [
      2388.8369140625,
      -19651.19140625,
      -33585.09765625
    ],
    "curv_rho": 180857312.0,
    "curv_rho_failed": false,
    "gpu_density_B_requested": "vector",
    "gpu_density_B_effective": "vector",
    "gpu_density_B_fallback_from_vector": false,
    "gpu_density_A_requested": null,
    "gpu_density_A_effective": null,
    "gpu_density_A_fallback_from_vector": false,
    "xtb_A_used": false,
    "xtb_A_success": false,
    "xtb_charge_length_mismatch": false
  },
  "X:277": {
    "id": "X:277",
    "chain": "X",
    "resseq": 277,
    "resname": "SER",
    "sasa": 3.9985084533691406,
    "partial_charge_B": -0.75,
    "F_metal": 0.0,
    "F_P": 0.0,
    "F_hal": 0.0,
    "total_density": 50792.3046875,
    "centroid": [
      9.089221954345703,
      8.356466293334961,
      5.1429595947265625
    ],
    "dipole_rho": [
      1638.3016357421875,
      -19093.6796875,
      -37921.8671875
    ],
    "curv_rho": 143389984.0,
    "curv_rho_failed": false,
    "gpu_density_B_requested": "vector",
    "gpu_density_B_effective": "vector",
    "gpu_density_B_fallback_from_vector": false,
    "gpu_density_A_requested": null,
    "gpu_density_A_effective": null,
    "gpu_density_A_fallback_from_vector": false,
    "xtb_A_used": false,
    "xtb_A_success": false,
    "xtb_charge_length_mismatch": false
  },
  "X:286": {
    "id": "X:286",
    "chain": "X",
    "resseq": 286,
    "resname": "LEU",
    "sasa": 0.0,
    "partial_charge_B": -0.06000000000000002,
    "F_metal": 0.0,
    "F_P": 0.0,
    "F_hal": 0.0,
    "total_density": 61735.4296875,
    "centroid": [
      9.68010139465332,
      8.185375213623047,
      4.919920444488525
    ],
    "dipole_rho": [
      -8813.44921875,
      -15625.998046875,
      -39026.3515625
    ],
    "curv_rho": 180526416.0,
    "curv_rho_failed": false,
    "gpu_density_B_requested": "vector",
    "gpu_density_B_effective": "vector",
    "gpu_density_B_fallback_from_vector": false,
    "gpu_density_A_requested": null,
    "gpu_density_A_effective": null,
    "gpu_density_A_fallback_from_vector": false,
    "xtb_A_used": false,
    "xtb_A_success": false,
    "xtb_charge_length_mismatch": false
  },
  "X:287": {
    "id": "X:287",
    "chain": "X",
    "resseq": 287,
    "resname": "SER",
    "sasa": 0.0,
    "partial_charge_B": -0.3,
    "F_metal": 0.0,
    "F_P": 0.0,
    "F_hal": 0.0,
    "total_density": 60497.390625,
    "centroid": [
      9.434619903564453,
      8.033929824829102,
      5.0193939208984375
    ],
    "dipole_rho": [
      -6300.6005859375,
      -8423.5185546875,
      -36386.57421875
    ],
    "curv_rho": 179808976.0,
    "curv_rho_failed": false,
    "gpu_density_B_requested": "vector",
    "gpu_density_B_effective": "vector",
    "gpu_density_B_fallback_from_vector": false,
    "gpu_density_A_requested": null,
    "gpu_density_A_effective": null,
    "gpu_density_A_fallback_from_vector": false,
    "xtb_A_used": false,
    "xtb_A_success": false,
    "xtb_charge_length_mismatch": false
  },
  "X:288": {
    "id": "X:288",
    "chain": "X",
    "resseq": 288,
    "resname": "PRO",
    "sasa": 0.0,
    "partial_charge_B": -0.06000000000000002,
    "F_metal": 0.0,
    "F_P": 0.0,
    "F_hal": 0.0,
    "total_density": 66222.9140625,
    "centroid": [
      9.43568229675293,
      7.861799240112305,
      4.866155624389648
    ],
    "dipole_rho": [
      -7905.3251953125,
      1388.78759765625,
      -42249.3671875
    ],
    "curv_rho": 207091680.0,
    "curv_rho_failed": false,
    "gpu_density_B_requested": "vector",
    "gpu_density_B_effective": "vector",
    "gpu_density_B_fallback_from_vector": false,
    "gpu_density_A_requested": null,
    "gpu_density_A_effective": null,
    "gpu_density_A_fallback_from_vector": false,
    "xtb_A_used": false,
    "xtb_A_success": false,
    "xtb_charge_length_mismatch": false
  },
  "X:289": {
    "id": "X:289",
    "chain": "X",
    "resseq": 289,
    "resname": "GLU",
    "sasa": 0.0,
    "partial_charge_B": -0.54,
    "F_metal": 0.0,
    "F_P": 0.0,
    "F_hal": 0.0,
    "total_density": 80444.578125,
    "centroid": [
      9.087309837341309,
      7.944841384887695,
      4.737430095672607
    ],
    "dipole_rho": [
      -1846.638671875,
      -9026.9833984375,
      -44174.9765625
    ],
    "curv_rho": 236971520.0,
    "curv_rho_failed": false,
    "gpu_density_B_requested": "vector",
    "gpu_density_B_effective": "vector",
    "gpu_density_B_fallback_from_vector": false,
    "gpu_density_A_requested": null,
    "gpu_density_A_effective": null,
    "gpu_density_A_fallback_from_vector": false,
    "xtb_A_used": false,
    "xtb_A_success": false,
    "xtb_charge_length_mismatch": false
  },
  "X:290": {
    "id": "X:290",
    "chain": "X",
    "resseq": 290,
    "resname": "GLY",
    "sasa": 0.0,
    "partial_charge_B": -0.06000000000000002,
    "F_metal": 0.0,
    "F_P": 0.0,
    "F_hal": 0.0,
    "total_density": 70035.4375,
    "centroid": [
      9.420564651489258,
      8.107644081115723,
      4.705089092254639
    ],
    "dipole_rho": [
      -4666.73583984375,
      -13018.1171875,
      -33251.7734375
    ],
    "curv_rho": 219861968.0,
    "curv_rho_failed": false,
    "gpu_density_B_requested": "vector",
    "gpu_density_B_effective": "vector",
    "gpu_density_B_fallback_from_vector": false,
    "gpu_density_A_requested": null,
    "gpu_density_A_effective": null,
    "gpu_density_A_fallback_from_vector": false,
    "xtb_A_used": false,
    "xtb_A_success": false,
    "xtb_charge_length_mismatch": false
  },
  "X:291": {
    "id": "X:291",
    "chain": "X",
    "resseq": 291,
    "resname": "MET",
    "sasa": 0.0,
    "partial_charge_B": -0.21000000000000002,
    "F_metal": 0.0,
    "F_P": 0.0,
    "F_hal": 0.0,
    "total_density": 81288.03125,
    "centroid": [
      9.642136573791504,
      7.961503505706787,
      4.564202308654785
    ],
    "dipole_rho": [
      -16524.984375,
      -10382.2275390625,
      -38565.9375
    ],
    "curv_rho": 250338304.0,
    "curv_rho_failed": false,
    "gpu_density_B_requested": "vector",
    "gpu_density_B_effective": "vector",
    "gpu_density_B_fallback_from_vector": false,
    "gpu_density_A_requested": null,
    "gpu_density_A_effective": null,
    "gpu_density_A_fallback_from_vector": false,
    "xtb_A_used": false,
    "xtb_A_success": false,
    "xtb_charge_length_mismatch": false
  },
  "X:292": {
    "id": "X:292",
    "chain": "X",
    "resseq": 292,
    "resname": "VAL",
    "sasa": 0.0,
    "partial_charge_B": -0.06000000000000002,
    "F_metal": 0.0,
    "F_P": 0.0,
    "F_hal": 0.0,
    "total_density": 87923.5546875,
    "centroid": [
      9.321139335632324,
      7.863950252532959,
      4.443863868713379
    ],
    "dipole_rho": [
      -9605.390625,
      -6784.4521484375,
      -33710.55078125
    ],
    "curv_rho": 277183712.0,
    "curv_rho_failed": false,
    "gpu_density_B_requested": "vector",
    "gpu_density_B_effective": "vector",
    "gpu_density_B_fallback_from_vector": false,
    "gpu_density_A_requested": null,
    "gpu_density_A_effective": null,
    "gpu_density_A_fallback_from_vector": false,
    "xtb_A_used": false,
    "xtb_A_success": false,
    "xtb_charge_length_mismatch": false
  },
  "X:293": {
    "id": "X:293",
    "chain": "X",
    "resseq": 293,
    "resname": "TRP",
    "sasa": 0.0,
    "partial_charge_B": 0.11999999999999997,
    "F_metal": 0.0,
    "F_P": 0.0,
    "F_hal": 0.0,
    "total_density": 96222.328125,
    "centroid": [
      9.169571876525879,
      7.995635509490967,
      4.366855144500732
    ],
    "dipole_rho": [
      4266.888671875,
      -21077.482421875,
      -38381.19921875
    ],
    "curv_rho": 291014080.0,
    "curv_rho_failed": false,
    "gpu_density_B_requested": "vector",
    "gpu_density_B_effective": "vector",
    "gpu_density_B_fallback_from_vector": false,
    "gpu_density_A_requested": null,
    "gpu_density_A_effective": null,
    "gpu_density_A_fallback_from_vector": false,
    "xtb_A_used": false,
    "xtb_A_success": false,
    "xtb_charge_length_mismatch": false
  },
  "X:294": {
    "id": "X:294",
    "chain": "X",
    "resseq": 294,
    "resname": "PHE",
    "sasa": 0.0,
    "partial_charge_B": -0.06000000000000002,
    "F_metal": 0.0,
    "F_P": 0.0,
    "F_hal": 0.0,
    "total_density": 85238.9453125,
    "centroid": [
      9.666351318359375,
      8.161736488342285,
      4.347033500671387
    ],
    "dipole_rho": [
      -19458.083984375,
      -27550.0625,
      -28453.033203125
    ],
    "curv_rho": 270234304.0,
    "curv_rho_failed": false,
    "gpu_density_B_requested": "vector",
    "gpu_density_B_effective": "vector",
    "gpu_density_B_fallback_from_vector": false,
    "gpu_density_A_requested": null,
    "gpu_density_A_effective": null,
    "gpu_density_A_fallback_from_vector": false,
    "xtb_A_used": false,
    "xtb_A_success": false,
    "xtb_charge_length_mismatch": false
  },
  "X:295": {
    "id": "X:295",
    "chain": "X",
    "resseq": 295,
    "resname": "LEU",
    "sasa": 0.0,
    "partial_charge_B": -0.06000000000000002,
    "F_metal": 0.0,
    "F_P": 0.0,
    "F_hal": 0.0,
    "total_density": 93184.8828125,
    "centroid": [
      9.686004638671875,
      7.947726726531982,
      4.169363975524902
    ],
    "dipole_rho": [
      -16367.5751953125,
      -12495.9814453125,
      -31417.177734375
    ],
    "curv_rho": 301674240.0,
    "curv_rho_failed": false,
    "gpu_density_B_requested": "vector",
    "gpu_density_B_effective": "vector",
    "gpu_density_B_fallback_from_vector": false,
    "gpu_density_A_requested": null,
    "gpu_density_A_effective": null,
    "gpu_density_A_fallback_from_vector": false,
    "xtb_A_used": false,
    "xtb_A_success": false,
    "xtb_charge_length_mismatch": false
  },
  "X:296": {
    "id": "X:296",
    "chain": "X",
    "resseq": 296,
    "resname": "CYS",
    "sasa": 0.0,
    "partial_charge_B": -0.21000000000000002,
    "F_metal": 0.0,
    "F_P": 0.0,
    "F_hal": 0.0,
    "total_density": 99714.7578125,
    "centroid": [
      9.356703758239746,
      7.984217166900635,
      4.023293495178223
    ],
    "dipole_rho": [
      -8734.6708984375,
      -20940.05859375,
      -23463.521484375
    ],
    "curv_rho": 333339808.0,
    "curv_rho_failed": false,
    "gpu_density_B_requested": "vector",
    "gpu_density_B_effective": "vector",
    "gpu_density_B_fallback_from_vector": false,
    "gpu_density_A_requested": null,
    "gpu_density_A_effective": null,
    "gpu_density_A_fallback_from_vector": false,
    "xtb_A_used": false,
    "xtb_A_success": false,
    "xtb_charge_length_mismatch": false
  },
  "X:297": {
    "id": "X:297",
    "chain": "X",
    "resseq": 297,
    "resname": "GLY",
    "sasa": 0.0,
    "partial_charge_B": -0.06000000000000002,
    "F_metal": 0.0,
    "F_P": 0.0,
    "F_hal": 0.0,
    "total_density": 92397.5390625,
    "centroid": [
      9.513774871826172,
      8.215536117553711,
      3.9346611499786377
    ],
    "dipole_rho": [
      -8902.3466796875,
      -29268.091796875,
      -20977.845703125
    ],
    "curv_rho": 324499104.0,
    "curv_rho_failed": false,
    "gpu_density_B_requested": "vector",
    "gpu_density_B_effective": "vector",
    "gpu_density_B_fallback_from_vector": false,
    "gpu_density_A_requested": null,
    "gpu_density_A_effective": null,
    "gpu_density_A_fallback_from_vector": false,
    "xtb_A_used": false,
    "xtb_A_success": false,
    "xtb_charge_length_mismatch": false
  },
  "X:298": {
    "id": "X:298",
    "chain": "X",
    "resseq": 298,
    "resname": "PRO",
    "sasa": 0.0,
    "partial_charge_B": -0.06000000000000002,
    "F_metal": 0.0,
    "F_P": 0.0,
    "F_hal": 0.0,
    "total_density": 90088.8515625,
    "centroid": [
      9.505855560302734,
      8.4303617477417,
      3.771144151687622
    ],
    "dipole_rho": [
      -14765.837890625,
      -36033.8515625,
      -18045.984375
    ],
    "curv_rho": 322554912.0,
    "curv_rho_failed": false,
    "gpu_density_B_requested": "vector",
    "gpu_density_B_effective": "vector",
    "gpu_density_B_fallback_from_vector": false,
    "gpu_density_A_requested": null,
    "gpu_density_A_effective": null,
    "gpu_density_A_fallback_from_vector": false,
    "xtb_A_used": false,
    "xtb_A_success": false,
    "xtb_charge_length_mismatch": false
  },
  "X:299": {
    "id": "X:299",
    "chain": "X",
    "resseq": 299,
    "resname": "GLU",
    "sasa": 0.0,
    "partial_charge_B": -0.54,
    "F_metal": 0.0,
    "F_P": 0.0,
    "F_hal": 0.0,
    "total_density": 83657.2109375,
    "centroid": [
      9.778643608093262,
      8.425153732299805,
      3.9462950229644775
    ],
    "dipole_rho": [
      -13644.5751953125,
      -38711.1796875,
      -23645.66015625
    ],
    "curv_rho": 283986976.0,
    "curv_rho_failed": false,
    "gpu_density_B_requested": "vector",
    "gpu_density_B_effective": "vector",
    "gpu_density_B_fallback_from_vector": false,
    "gpu_density_A_requested": null,
    "gpu_density_A_effective": null,
    "gpu_density_A_fallback_from_vector": false,
    "xtb_A_used": false,
    "xtb_A_success": false,
    "xtb_charge_length_mismatch": false
  },
  "X:300": {
    "id": "X:300",
    "chain": "X",
    "resseq": 300,
    "resname": "ASN",
    "sasa": 0.0,
    "partial_charge_B": -0.12000000000000004,
    "F_metal": 0.0,
    "F_P": 0.0,
    "F_hal": 0.0,
    "total_density": 100465.5859375,
    "centroid": [
      9.800143241882324,
      8.127423286437988,
      3.7861168384552
    ],
    "dipole_rho": [
      -26890.453125,
      -32028.603515625,
      -34895.09765625
    ],
    "curv_rho": 329492224.0,
    "curv_rho_failed": false,
    "gpu_density_B_requested": "vector",
    "gpu_density_B_effective": "vector",
    "gpu_density_B_fallback_from_vector": false,
    "gpu_density_A_requested": null,
    "gpu_density_A_effective": null,
    "gpu_density_A_fallback_from_vector": false,
    "xtb_A_used": false,
    "xtb_A_success": false,
    "xtb_charge_length_mismatch": false
  },
  "X:301": {
    "id": "X:301",
    "chain": "X",
    "resseq": 301,
    "resname": "SER",
    "sasa": 0.0,
    "partial_charge_B": -0.3,
    "F_metal": 0.0,
    "F_P": 0.0,
    "F_hal": 0.0,
    "total_density": 98477.828125,
    "centroid": [
      9.951764106750488,
      8.151093482971191,
      3.414884567260742
    ],
    "dipole_rho": [
      -19149.28125,
      -27585.9296875,
      -21287.515625
    ],
    "curv_rho": 363835328.0,
    "curv_rho_failed": false,
    "gpu_density_B_requested": "vector",
    "gpu_density_B_effective": "vector",
    "gpu_density_B_fallback_from_vector": false,
    "gpu_density_A_requested": null,
    "gpu_density_A_effective": null,
    "gpu_density_A_fallback_from_vector": false,
    "xtb_A_used": false,
    "xtb_A_success": false,
    "xtb_charge_length_mismatch": false
  },
  "X:302": {
    "id": "X:302",
    "chain": "X",
    "resseq": 302,
    "resname": "VAL",
    "sasa": 0.0,
    "partial_charge_B": -0.06000000000000002,
    "F_metal": 0.0,
    "F_P": 0.0,
    "F_hal": 0.0,
    "total_density": 108328.46875,
    "centroid": [
      9.992791175842285,
      7.857456684112549,
      3.2901527881622314
    ],
    "dipole_rho": [
      -23019.2890625,
      -21145.716796875,
      -17314.541015625
    ],
    "curv_rho": 394729248.0,
    "curv_rho_failed": false,
    "gpu_density_B_requested": "vector",
    "gpu_density_B_effective": "vector",
    "gpu_density_B_fallback_from_vector": false,
    "gpu_density_A_requested": null,
    "gpu_density_A_effective": null,
    "gpu_density_A_fallback_from_vector": false,
    "xtb_A_used": false,
    "xtb_A_success": false,
    "xtb_charge_length_mismatch": false
  },
  "X:303": {
    "id": "X:303",
    "chain": "X",
    "resseq": 303,
    "resname": "LEU",
    "sasa": 0.0,
    "partial_charge_B": -0.06000000000000002,
    "F_metal": 0.0,
    "F_P": 0.0,
    "F_hal": 0.0,
    "total_density": 111822.484375,
    "centroid": [
      10.033646583557129,
      8.07048511505127,
      2.870835542678833
    ],
    "dipole_rho": [
      -21755.52734375,
      -25518.08203125,
      -29424.86328125
    ],
    "curv_rho": 423996608.0,
    "curv_rho_failed": false,
    "gpu_density_B_requested": "vector",
    "gpu_density_B_effective": "vector",
    "gpu_density_B_fallback_from_vector": false,
    "gpu_density_A_requested": null,
    "gpu_density_A_effective": null,
    "gpu_density_A_fallback_from_vector": false,
    "xtb_A_used": false,
    "xtb_A_success": false,
    "xtb_charge_length_mismatch": false
  },
  "X:304": {
    "id": "X:304",
    "chain": "X",
    "resseq": 304,
    "resname": "ALA",
    "sasa": 0.0,
    "partial_charge_B": -0.06000000000000002,
    "F_metal": 0.0,
    "F_P": 0.0,
    "F_hal": 0.0,
    "total_density": 94028.7890625,
    "centroid": [
      10.250508308410645,
      8.275225639343262,
      2.897379159927368
    ],
    "dipole_rho": [
      -23741.541015625,
      -31002.69140625,
      -17549.61328125
    ],
    "curv_rho": 366864416.0,
    "curv_rho_failed": false,
    "gpu_density_B_requested": "vector",
    "gpu_density_B_effective": "vector",
    "gpu_density_B_fallback_from_vector": false,
    "gpu_density_A_requested": null,
    "gpu_density_A_effective": null,
    "gpu_density_A_fallback_from_vector": false,
    "xtb_A_used": false,
    "xtb_A_success": false,
    "xtb_charge_length_mismatch": false
  },
  "X:305": {
    "id": "X:305",
    "chain": "X",
    "resseq": 305,
    "resname": "GLN",
    "sasa": 0.0,
    "partial_charge_B": -0.12000000000000004,
    "F_metal": 0.0,
    "F_P": 0.0,
    "F_hal": 0.0,
    "total_density": 102698.46875,
    "centroid": [
      9.851049423217773,
      8.436443328857422,
      2.9417641162872314
    ],
    "dipole_rho": [
      -23129.37109375,
      -37186.11328125,
      -16826.82421875
    ],
    "curv_rho": 393950528.0,
    "curv_rho_failed": false,
    "gpu_density_B_requested": "vector",
    "gpu_density_B_effective": "vector",
    "gpu_density_B_fallback_from_vector": false,
    "gpu_density_A_requested": null,
    "gpu_density_A_effective": null,
    "gpu_density_A_fallback_from_vector": false,
    "xtb_A_used": false,
    "xtb_A_success": false,
    "xtb_charge_length_mismatch": false
  },
  "X:306": {
    "id": "X:306",
    "chain": "X",
    "resseq": 306,
    "resname": "ASP",
    "sasa": 0.9517806172370911,
    "partial_charge_B": -1.2232595815195055,
    "F_metal": 0.0,
    "F_P": 0.0,
    "F_hal": 0.0,
    "total_density": 89268.2421875,
    "centroid": [
      10.252273559570312,
      8.596100807189941,
      2.523285388946533
    ],
    "dipole_rho": [
      -24529.916015625,
      -38314.01953125,
      -27426.765625
    ],
    "curv_rho": 351787840.0,
    "curv_rho_failed": false,
    "gpu_density_B_requested": "vector",
    "gpu_density_B_effective": "vector",
    "gpu_density_B_fallback_from_vector": false,
    "gpu_density_A_requested": null,
    "gpu_density_A_effective": null,
    "gpu_density_A_fallback_from_vector": false,
    "xtb_A_used": false,
    "xtb_A_success": false,
    "xtb_charge_length_mismatch": false
  },
  "X:307": {
    "id": "X:307",
    "chain": "X",
    "resseq": 307,
    "resname": "LYS",
    "sasa": 0.0,
    "partial_charge_B": 0.11999999999999997,
    "F_metal": 0.0,
    "F_P": 0.0,
    "F_hal": 0.0,
    "total_density": 104823.5703125,
    "centroid": [
      10.353453636169434,
      8.350885391235352,
      2.3622114658355713
    ],
    "dipole_rho": [
      -30188.248046875,
      -35758.171875,
      -27106.16796875
    ],
    "curv_rho": 401328704.0,
    "curv_rho_failed": false,
    "gpu_density_B_requested": "vector",
    "gpu_density_B_effective": "vector",
    "gpu_density_B_fallback_from_vector": false,
    "gpu_density_A_requested": null,
    "gpu_density_A_effective": null,
    "gpu_density_A_fallback_from_vector": false,
    "xtb_A_used": false,
    "xtb_A_success": false,
    "xtb_charge_length_mismatch": false
  },
  "X:308": {
    "id": "X:308",
    "chain": "X",
    "resseq": 308,
    "resname": "LEU",
    "sasa": 0.0,
    "partial_charge_B": -0.06000000000000002,
    "F_metal": 0.0,
    "F_P": 0.0,
    "F_hal": 0.0,
    "total_density": 114800.921875,
    "centroid": [
      9.871567726135254,
      8.351790428161621,
      2.359884738922119
    ],
    "dipole_rho": [
      -21111.28515625,
      -39425.21484375,
      -20519.5390625
    ],
    "curv_rho": 455249728.0,
    "curv_rho_failed": false,
    "gpu_density_B_requested": "vector",
    "gpu_density_B_effective": "vector",
    "gpu_density_B_fallback_from_vector": false,
    "gpu_density_A_requested": null,
    "gpu_density_A_effective": null,
    "gpu_density_A_fallback_from_vector": false,
    "xtb_A_used": false,
    "xtb_A_success": false,
    "xtb_charge_length_mismatch": false
  },
  "X:309": {
    "id": "X:309",
    "chain": "X",
    "resseq": 309,
    "resname": "LEU",
    "sasa": 0.5162473917007446,
    "partial_charge_B": -0.1011779038649479,
    "F_metal": 0.0,
    "F_P": 0.0,
    "F_hal": 0.0,
    "total_density": 97793.1875,
    "centroid": [
      9.93311882019043,
      8.631903648376465,
      2.2053000926971436
    ],
    "dipole_rho": [
      -21492.03515625,
      -50205.55078125,
      -21598.861328125
    ],
    "curv_rho": 397522176.0,
    "curv_rho_failed": false,
    "gpu_density_B_requested": "vector",
    "gpu_density_B_effective": "vector",
    "gpu_density_B_fallback_from_vector": false,
    "gpu_density_A_requested": null,
    "gpu_density_A_effective": null,
    "gpu_density_A_fallback_from_vector": false,
    "xtb_A_used": false,
    "xtb_A_success": false,
    "xtb_charge_length_mismatch": false
  },
  "X:310": {
    "id": "X:310",
    "chain": "X",
    "resseq": 310,
    "resname": "LEU",
    "sasa": 0.3468284606933594,
    "partial_charge_B": -0.08766438967373559,
    "F_metal": 0.0,
    "F_P": 0.0,
    "F_hal": 0.0,
    "total_density": 97472.3359375,
    "centroid": [
      10.130454063415527,
      8.777534484863281,
      1.732029914855957
    ],
    "dipole_rho": [
      -16939.09765625,
      -48610.98828125,
      -19182.0625
    ],
    "curv_rho": 389991392.0,
    "curv_rho_failed": false,
    "gpu_density_B_requested": "vector",
    "gpu_density_B_effective": "vector",
    "gpu_density_B_fallback_from_vector": false,
    "gpu_density_A_requested": null,
    "gpu_density_A_effective": null,
    "gpu_density_A_fallback_from_vector": false,
    "xtb_A_used": false,
    "xtb_A_success": false,
    "xtb_charge_length_mismatch": false
  },
  "X:311": {
    "id": "X:311",
    "chain": "X",
    "resseq": 311,
    "resname": "HIS",
    "sasa": 0.5044777393341064,
    "partial_charge_B": 0.5011955526193518,
    "F_metal": 0.0,
    "F_P": 0.0,
    "F_hal": 0.0,
    "total_density": 93934.6953125,
    "centroid": [
      10.394466400146484,
      8.568965911865234,
      2.0080177783966064
    ],
    "dipole_rho": [
      -29707.0234375,
      -46654.7421875,
      -17458.90625
    ],
    "curv_rho": 375320288.0,
    "curv_rho_failed": false,
    "gpu_density_B_requested": "vector",
    "gpu_density_B_effective": "vector",
    "gpu_density_B_fallback_from_vector": false,
    "gpu_density_A_requested": null,
    "gpu_density_A_effective": null,
    "gpu_density_A_fallback_from_vector": false,
    "xtb_A_used": false,
    "xtb_A_success": false,
    "xtb_charge_length_mismatch": false
  },
  "X:312": {
    "id": "X:312",
    "chain": "X",
    "resseq": 312,
    "resname": "HIS",
    "sasa": 0.0,
    "partial_charge_B": 0.29999999999999993,
    "F_metal": 0.0,
    "F_P": 0.0,
    "F_hal": 0.0,
    "total_density": 102722.6484375,
    "centroid": [
      10.597912788391113,
      8.469582557678223,
      1.691320776939392
    ],
    "dipole_rho": [
      -24427.13671875,
      -44802.13671875,
      -16584.478515625
    ],
    "curv_rho": 394734816.0,
    "curv_rho_failed": false,
    "gpu_density_B_requested": "vector",
    "gpu_density_B_effective": "vector",
    "gpu_density_B_fallback_from_vector": false,
    "gpu_density_A_requested": null,
    "gpu_density_A_effective": null,
    "gpu_density_A_fallback_from_vector": false,
    "xtb_A_used": false,
    "xtb_A_success": false,
    "xtb_charge_length_mismatch": false
  },
  "X:313": {
    "id": "X:313",
    "chain": "X",
    "resseq": 313,
    "resname": "ASP",
    "sasa": 0.9165726900100708,
    "partial_charge_B": -1.1979846881379455,
    "F_metal": 0.0,
    "F_P": 0.0,
    "F_hal": 0.0,
    "total_density": 88278.65625,
    "centroid": [
      10.78099536895752,
      8.672290802001953,
      1.3157082796096802
    ],
    "dipole_rho": [
      -35892.50390625,
      -51935.19140625,
      -19622.51953125
    ],
    "curv_rho": 332216032.0,
    "curv_rho_failed": false,
    "gpu_density_B_requested": "vector",
    "gpu_density_B_effective": "vector",
    "gpu_density_B_fallback_from_vector": false,
    "gpu_density_A_requested": null,
    "gpu_density_A_effective": null,
    "gpu_density_A_fallback_from_vector": false,
    "xtb_A_used": false,
    "xtb_A_success": false,
    "xtb_charge_length_mismatch": false
  },
  "X:314": {
    "id": "X:314",
    "chain": "X",
    "resseq": 314,
    "resname": "MET",
    "sasa": 0.0,
    "partial_charge_B": -0.21000000000000002,
    "F_metal": 0.0,
    "F_P": 0.0,
    "F_hal": 0.0,
    "total_density": 93416.2734375,
    "centroid": [
      10.472725868225098,
      8.730559349060059,
      1.143073320388794
    ],
    "dipole_rho": [
      -28606.38671875,
      -48868.71484375,
      -16296.6201171875
    ],
    "curv_rho": 371815904.0,
    "curv_rho_failed": false,
    "gpu_density_B_requested": "vector",
    "gpu_density_B_effective": "vector",
    "gpu_density_B_fallback_from_vector": false,
    "gpu_density_A_requested": null,
    "gpu_density_A_effective": null,
    "gpu_density_A_fallback_from_vector": false,
    "xtb_A_used": false,
    "xtb_A_success": false,
    "xtb_charge_length_mismatch": false
  },
  "X:315": {
    "id": "X:315",
    "chain": "X",
    "resseq": 315,
    "resname": "THR",
    "sasa": 1.5413861274719238,
    "partial_charge_B": -0.75,
    "F_metal": 0.0,
    "F_P": 0.0,
    "F_hal": 0.0,
    "total_density": 73480.5234375,
    "centroid": [
      10.892548561096191,
      8.888795852661133,
      0.9823992252349854
    ],
    "dipole_rho": [
      -22802.638671875,
      -43896.5390625,
      -10225.3916015625
    ],
    "curv_rho": 281096224.0,
    "curv_rho_failed": false,
    "gpu_density_B_requested": "vector",
    "gpu_density_B_effective": "vector",
    "gpu_density_B_fallback_from_vector": false,
    "gpu_density_A_requested": null,
    "gpu_density_A_effective": null,
    "gpu_density_A_fallback_from_vector": false,
    "xtb_A_used": false,
    "xtb_A_success": false,
    "xtb_charge_length_mismatch": false
  },
  "X:316": {
    "id": "X:316",
    "chain": "X",
    "resseq": 316,
    "resname": "GLN",
    "sasa": 0.15825936198234558,
    "partial_charge_B": -0.14524676695011618,
    "F_metal": 0.0,
    "F_P": 0.0,
    "F_hal": 0.0,
    "total_density": 89989.7890625,
    "centroid": [
      10.921732902526855,
      8.670519828796387,
      0.8579753637313843
    ],
    "dipole_rho": [
      -43731.11328125,
      -42000.3359375,
      -17776.193359375
    ],
    "curv_rho": 327254880.0,
    "curv_rho_failed": false,
    "gpu_density_B_requested": "vector",
    "gpu_density_B_effective": "vector",
    "gpu_density_B_fallback_from_vector": false,
    "gpu_density_A_requested": null,
    "gpu_density_A_effective": null,
    "gpu_density_A_fallback_from_vector": false,
    "xtb_A_used": false,
    "xtb_A_success": false,
    "xtb_charge_length_mismatch": false
  },
  "X:317": {
    "id": "X:317",
    "chain": "X",
    "resseq": 317,
    "resname": "PRO",
    "sasa": 0.0,
    "partial_charge_B": -0.06000000000000002,
    "F_metal": 0.0,
    "F_P": 0.0,
    "F_hal": 0.0,
    "total_density": 90193.5,
    "centroid": [
      10.968457221984863,
      8.543142318725586,
      0.7026514410972595
    ],
    "dipole_rho": [
      -34551.69921875,
      -36632.8984375,
      2254.323974609375
    ],
    "curv_rho": 336414208.0,
    "curv_rho_failed": false,
    "gpu_density_B_requested": "vector",
    "gpu_density_B_effective": "vector",
    "gpu_density_B_fallback_from_vector": false,
    "gpu_density_A_requested": null,
    "gpu_density_A_effective": null,
    "gpu_density_A_fallback_from_vector": false,
    "xtb_A_used": false,
    "xtb_A_success": false,
    "xtb_charge_length_mismatch": false
  },
  "X:318": {
    "id": "X:318",
    "chain": "X",
    "resseq": 318,
    "resname": "LEU",
    "sasa": 0.0,
    "partial_charge_B": -0.06000000000000002,
    "F_metal": 0.0,
    "F_P": 0.0,
    "F_hal": 0.0,
    "total_density": 106295.9609375,
    "centroid": [
      10.596748352050781,
      8.458340644836426,
      0.5537108182907104
    ],
    "dipole_rho": [
      -27736.615234375,
      -33044.41015625,
      902.0145874023438
    ],
    "curv_rho": 395396576.0,
    "curv_rho_failed": false,
    "gpu_density_B_requested": "vector",
    "gpu_density_B_effective": "vector",
    "gpu_density_B_fallback_from_vector": false,
    "gpu_density_A_requested": null,
    "gpu_density_A_effective": null,
    "gpu_density_A_fallback_from_vector": false,
    "xtb_A_used": false,
    "xtb_A_success": false,
    "xtb_charge_length_mismatch": false
  },
  "X:319": {
    "id": "X:319",
    "chain": "X",
    "resseq": 319,
    "resname": "ASN",
    "sasa": 0.0,
    "partial_charge_B": -0.12000000000000004,
    "F_metal": 0.0,
    "F_P": 0.0,
    "F_hal": 0.0,
    "total_density": 103553.2578125,
    "centroid": [
      10.894845008850098,
      8.23018741607666,
      0.5790354609489441
    ],
    "dipole_rho": [
      -37759.83984375,
      -23926.001953125,
      4121.21533203125
    ],
    "curv_rho": 380759776.0,
    "curv_rho_failed": false,
    "gpu_density_B_requested": "vector",
    "gpu_density_B_effective": "vector",
    "gpu_density_B_fallback_from_vector": false,
    "gpu_density_A_requested": null,
    "gpu_density_A_effective": null,
    "gpu_density_A_fallback_from_vector": false,
    "xtb_A_used": false,
    "xtb_A_success": false,
    "xtb_charge_length_mismatch": false
  },
  "X:320": {
    "id": "X:320",
    "chain": "X",
    "resseq": 320,
    "resname": "HIS",
    "sasa": 0.0,
    "partial_charge_B": 0.29999999999999993,
    "F_metal": 0.0,
    "F_P": 0.0,
    "F_hal": 0.0,
    "total_density": 101538.0390625,
    "centroid": [
      11.003978729248047,
      8.34441089630127,
      0.8479875922203064
    ],
    "dipole_rho": [
      -44769.38671875,
      -23821.76953125,
      -4031.311279296875
    ],
    "curv_rho": 370100704.0,
    "curv_rho_failed": false,
    "gpu_density_B_requested": "vector",
    "gpu_density_B_effective": "vector",
    "gpu_density_B_fallback_from_vector": false,
    "gpu_density_A_requested": null,
    "gpu_density_A_effective": null,
    "gpu_density_A_fallback_from_vector": false,
    "xtb_A_used": false,
    "xtb_A_success": false,
    "xtb_charge_length_mismatch": false
  },
  "X:321": {
    "id": "X:321",
    "chain": "X",
    "resseq": 321,
    "resname": "TYR",
    "sasa": 0.0,
    "partial_charge_B": -0.3,
    "F_metal": 0.0,
    "F_P": 0.0,
    "F_hal": 0.0,
    "total_density": 123837.21875,
    "centroid": [
      10.669304847717285,
      8.225364685058594,
      0.9494414925575256
    ],
    "dipole_rho": [
      -35481.96484375,
      -52699.15234375,
      -17672.634765625
    ],
    "curv_rho": 427952960.0,
    "curv_rho_failed": false,
    "gpu_density_B_requested": "vector",
    "gpu_density_B_effective": "vector",
    "gpu_density_B_fallback_from_vector": false,
    "gpu_density_A_requested": null,
    "gpu_density_A_effective": null,
    "gpu_density_A_fallback_from_vector": false,
    "xtb_A_used": false,
    "xtb_A_success": false,
    "xtb_charge_length_mismatch": false
  },
  "X:322": {
    "id": "X:322",
    "chain": "X",
    "resseq": 322,
    "resname": "PHE",
    "sasa": 0.0,
    "partial_charge_B": -0.06000000000000002,
    "F_metal": 0.0,
    "F_P": 0.0,
    "F_hal": 0.0,
    "total_density": 125146.3359375,
    "centroid": [
      10.628053665161133,
      7.9830474853515625,
      1.1796774864196777
    ],
    "dipole_rho": [
      -29923.8828125,
      -5929.53125,
      -11145.388671875
    ],
    "curv_rho": 462884192.0,
    "curv_rho_failed": false,
    "gpu_density_B_requested": "vector",
    "gpu_density_B_effective": "vector",
    "gpu_density_B_fallback_from_vector": false,
    "gpu_density_A_requested": null,
    "gpu_density_A_effective": null,
    "gpu_density_A_fallback_from_vector": false,
    "xtb_A_used": false,
    "xtb_A_success": false,
    "xtb_charge_length_mismatch": false
  },
  "X:323": {
    "id": "X:323",
    "chain": "X",
    "resseq": 323,
    "resname": "ILE",
    "sasa": 0.0,
    "partial_charge_B": -0.06000000000000002,
    "F_metal": 0.0,
    "F_P": 0.0,
    "F_hal": 0.0,
    "total_density": 125423.5234375,
    "centroid": [
      10.313307762145996,
      8.085233688354492,
      0.8394770622253418
    ],
    "dipole_rho": [
      -15586.080078125,
      -16956.35546875,
      -4844.2158203125
    ],
    "curv_rho": 474524992.0,
    "curv_rho_failed": false,
    "gpu_density_B_requested": "vector",
    "gpu_density_B_effective": "vector",
    "gpu_density_B_fallback_from_vector": false,
    "gpu_density_A_requested": null,
    "gpu_density_A_effective": null,
    "gpu_density_A_fallback_from_vector": false,
    "xtb_A_used": false,
    "xtb_A_success": false,
    "xtb_charge_length_mismatch": false
  },
  "X:324": {
    "id": "X:324",
    "chain": "X",
    "resseq": 324,
    "resname": "ASN",
    "sasa": 0.0,
    "partial_charge_B": -0.12000000000000004,
    "F_metal": 0.0,
    "F_P": 0.0,
    "F_hal": 0.0,
    "total_density": 135692.78125,
    "centroid": [
      9.906536102294922,
      8.020607948303223,
      1.067082405090332
    ],
    "dipole_rho": [
      -11045.5302734375,
      -5312.80908203125,
      -7677.5
    ],
    "curv_rho": 516587168.0,
    "curv_rho_failed": false,
    "gpu_density_B_requested": "vector",
    "gpu_density_B_effective": "vector",
    "gpu_density_B_fallback_from_vector": false,
    "gpu_density_A_requested": null,
    "gpu_density_A_effective": null,
    "gpu_density_A_fallback_from_vector": false,
    "xtb_A_used": false,
    "xtb_A_success": false,
    "xtb_charge_length_mismatch": false
  },
  "X:325": {
    "id": "X:325",
    "chain": "X",
    "resseq": 325,
    "resname": "SER",
    "sasa": 0.0,
    "partial_charge_B": -0.3,
    "F_metal": 0.0,
    "F_P": 0.0,
    "F_hal": 0.0,
    "total_density": 126725.359375,
    "centroid": [
      9.928879737854004,
      7.805417060852051,
      0.7954217195510864
    ],
    "dipole_rho": [
      -9595.8193359375,
      559.7592163085938,
      -652.0048217773438
    ],
    "curv_rho": 493169536.0,
    "curv_rho_failed": false,
    "gpu_density_B_requested": "vector",
    "gpu_density_B_effective": "vector",
    "gpu_density_B_fallback_from_vector": false,
    "gpu_density_A_requested": null,
    "gpu_density_A_effective": null,
    "gpu_density_A_fallback_from_vector": false,
    "xtb_A_used": false,
    "xtb_A_success": false,
    "xtb_charge_length_mismatch": false
  },
  "X:326": {
    "id": "X:326",
    "chain": "X",
    "resseq": 326,
    "resname": "SER",
    "sasa": 0.0,
    "partial_charge_B": -0.3,
    "F_metal": 0.0,
    "F_P": 0.0,
    "F_hal": 0.0,
    "total_density": 125024.0546875,
    "centroid": [
      9.658032417297363,
      7.774668216705322,
      0.6339744329452515
    ],
    "dipole_rho": [
      3579.827392578125,
      13460.9990234375,
      2420.1865234375
    ],
    "curv_rho": 472256352.0,
    "curv_rho_failed": false,
    "gpu_density_B_requested": "vector",
    "gpu_density_B_effective": "vector",
    "gpu_density_B_fallback_from_vector": false,
    "gpu_density_A_requested": null,
    "gpu_density_A_effective": null,
    "gpu_density_A_fallback_from_vector": false,
    "xtb_A_used": false,
    "xtb_A_success": false,
    "xtb_charge_length_mismatch": false
  },
  "X:327": {
    "id": "X:327",
    "chain": "X",
    "resseq": 327,
    "resname": "HIS",
    "sasa": 0.0,
    "partial_charge_B": 0.29999999999999993,
    "F_metal": 0.0,
    "F_P": 0.0,
    "F_hal": 0.0,
    "total_density": 115683.328125,
    "centroid": [
      9.656224250793457,
      7.447395324707031,
      0.4370748698711395
    ],
    "dipole_rho": [
      4174.2568359375,
      29454.751953125,
      8138.87353515625
    ],
    "curv_rho": 423584032.0,
    "curv_rho_failed": false,
    "gpu_density_B_requested": "vector",
    "gpu_density_B_effective": "vector",
    "gpu_density_B_fallback_from_vector": false,
    "gpu_density_A_requested": null,
    "gpu_density_A_effective": null,
    "gpu_density_A_fallback_from_vector": false,
    "xtb_A_used": false,
    "xtb_A_success": false,
    "xtb_charge_length_mismatch": false
  },
  "X:328": {
    "id": "X:328",
    "chain": "X",
    "resseq": 328,
    "resname": "ASN",
    "sasa": 0.0,
    "partial_charge_B": -0.12000000000000004,
    "F_metal": 0.0,
    "F_P": 0.0,
    "F_hal": 0.0,
    "total_density": 106277.90625,
    "centroid": [
      9.47937297821045,
      7.432713985443115,
      0.2688616216182709
    ],
    "dipole_rho": [
      15248.099609375,
      21789.81640625,
      13170.3984375
    ],
    "curv_rho": 389312256.0,
    "curv_rho_failed": false,
    "gpu_density_B_requested": "vector",
    "gpu_density_B_effective": "vector",
    "gpu_density_B_fallback_from_vector": false,
    "gpu_density_A_requested": null,
    "gpu_density_A_effective": null,
    "gpu_density_A_fallback_from_vector": false,
    "xtb_A_used": false,
    "xtb_A_success": false,
    "xtb_charge_length_mismatch": false
  },
  "X:329": {
    "id": "X:329",
    "chain": "X",
    "resseq": 329,
    "resname": "THR",
    "sasa": 0.0,
    "partial_charge_B": -0.3,
    "F_metal": 0.0,
    "F_P": 0.0,
    "F_hal": 0.0,
    "total_density": 117509.53125,
    "centroid": [
      9.293251037597656,
      7.772533416748047,
      0.5102860927581787
    ],
    "dipole_rho": [
      15562.662109375,
      14167.1611328125,
      14438.6044921875
    ],
    "curv_rho": 433295840.0,
    "curv_rho_failed": false,
    "gpu_density_B_requested": "vector",
    "gpu_density_B_effective": "vector",
    "gpu_density_B_fallback_from_vector": false,
    "gpu_density_A_requested": null,
    "gpu_density_A_effective": null,
    "gpu_density_A_fallback_from_vector": false,
    "xtb_A_used": false,
    "xtb_A_success": false,
    "xtb_charge_length_mismatch": false
  },
  "X:330": {
    "id": "X:330",
    "chain": "X",
    "resseq": 330,
    "resname": "TYR",
    "sasa": 0.0,
    "partial_charge_B": -0.3,
    "F_metal": 0.0,
    "F_P": 0.0,
    "F_hal": 0.0,
    "total_density": 106328.5,
    "centroid": [
      9.118361473083496,
      7.562611103057861,
      0.1814962774515152
    ],
    "dipole_rho": [
      21731.16015625,
      16372.98828125,
      16663.939453125
    ],
    "curv_rho": 373094688.0,
    "curv_rho_failed": false,
    "gpu_density_B_requested": "vector",
    "gpu_density_B_effective": "vector",
    "gpu_density_B_fallback_from_vector": false,
    "gpu_density_A_requested": null,
    "gpu_density_A_effective": null,
    "gpu_density_A_fallback_from_vector": false,
    "xtb_A_used": false,
    "xtb_A_success": false,
    "xtb_charge_length_mismatch": false
  },
  "X:331": {
    "id": "X:331",
    "chain": "X",
    "resseq": 331,
    "resname": "LEU",
    "sasa": 0.0,
    "partial_charge_B": -0.06000000000000002,
    "F_metal": 0.0,
    "F_P": 0.0,
    "F_hal": 0.0,
    "total_density": 103310.3828125,
    "centroid": [
      9.094016075134277,
      7.3927693367004395,
      0.42775237560272217
    ],
    "dipole_rho": [
      27293.5078125,
      25670.677734375,
      11809.916015625
    ],
    "curv_rho": 373750528.0,
    "curv_rho_failed": false,
    "gpu_density_B_requested": "vector",
    "gpu_density_B_effective": "vector",
    "gpu_density_B_fallback_from_vector": false,
    "gpu_density_A_requested": null,
    "gpu_density_A_effective": null,
    "gpu_density_A_fallback_from_vector": false,
    "xtb_A_used": false,
    "xtb_A_success": false,
    "xtb_charge_length_mismatch": false
  },
  "X:332": {
    "id": "X:332",
    "chain": "X",
    "resseq": 332,
    "resname": "THR",
    "sasa": 0.0,
    "partial_charge_B": -0.3,
    "F_metal": 0.0,
    "F_P": 0.0,
    "F_hal": 0.0,
    "total_density": 89371.546875,
    "centroid": [
      8.7687349319458,
      7.419467449188232,
      0.6333094239234924
    ],
    "dipole_rho": [
      24686.36328125,
      23330.796875,
      -3256.107421875
    ],
    "curv_rho": 331178208.0,
    "curv_rho_failed": false,
    "gpu_density_B_requested": "vector",
    "gpu_density_B_effective": "vector",
    "gpu_density_B_fallback_from_vector": false,
    "gpu_density_A_requested": null,
    "gpu_density_A_effective": null,
    "gpu_density_A_fallback_from_vector": false,
    "xtb_A_used": false,
    "xtb_A_success": false,
    "xtb_charge_length_mismatch": false
  },
  "X:333": {
    "id": "X:333",
    "chain": "X",
    "resseq": 333,
    "resname": "ALA",
    "sasa": 0.03226546198129654,
    "partial_charge_B": -0.06257361899155926,
    "F_metal": 0.0,
    "F_P": 0.0,
    "F_hal": 0.0,
    "total_density": 82750.703125,
    "centroid": [
      8.873489379882812,
      7.191165447235107,
      0.6881550550460815
    ],
    "dipole_rho": [
      18462.529296875,
      32708.55859375,
      1125.0087890625
    ],
    "curv_rho": 308600288.0,
    "curv_rho_failed": false,
    "gpu_density_B_requested": "vector",
    "gpu_density_B_effective": "vector",
    "gpu_density_B_fallback_from_vector": false,
    "gpu_density_A_requested": null,
    "gpu_density_A_effective": null,
    "gpu_density_A_fallback_from_vector": false,
    "xtb_A_used": false,
    "xtb_A_success": false,
    "xtb_charge_length_mismatch": false
  },
  "X:334": {
    "id": "X:334",
    "chain": "X",
    "resseq": 334,
    "resname": "GLY",
    "sasa": 0.0,
    "partial_charge_B": -0.06000000000000002,
    "F_metal": 0.0,
    "F_P": 0.0,
    "F_hal": 0.0,
    "total_density": 76493.3828125,
    "centroid": [
      9.021818161010742,
      7.001669406890869,
      0.40853798389434814
    ],
    "dipole_rho": [
      19616.197265625,
      31050.177734375,
      -3810.2861328125
    ],
    "curv_rho": 276701696.0,
    "curv_rho_failed": false,
    "gpu_density_B_requested": "vector",
    "gpu_density_B_effective": "vector",
    "gpu_density_B_fallback_from_vector": false,
    "gpu_density_A_requested": null,
    "gpu_density_A_effective": null,
    "gpu_density_A_fallback_from_vector": false,
    "xtb_A_used": false,
    "xtb_A_success": false,
    "xtb_charge_length_mismatch": false
  },
  "X:335": {
    "id": "X:335",
    "chain": "X",
    "resseq": 335,
    "resname": "GLN",
    "sasa": 0.0,
    "partial_charge_B": -0.12000000000000004,
    "F_metal": 0.0,
    "F_P": 0.0,
    "F_hal": 0.0,
    "total_density": 89253.390625,
    "centroid": [
      9.31792163848877,
      7.069103240966797,
      0.24435989558696747
    ],
    "dipole_rho": [
      19173.56640625,
      41149.12890625,
      1421.4998779296875
    ],
    "curv_rho": 318595840.0,
    "curv_rho_failed": false,
    "gpu_density_B_requested": "vector",
    "gpu_density_B_effective": "vector",
    "gpu_density_B_fallback_from_vector": false,
    "gpu_density_A_requested": null,
    "gpu_density_A_effective": null,
    "gpu_density_A_fallback_from_vector": false,
    "xtb_A_used": false,
    "xtb_A_success": false,
    "xtb_charge_length_mismatch": false
  },
  "X:336": {
    "id": "X:336",
    "chain": "X",
    "resseq": 336,
    "resname": "PHE",
    "sasa": 0.06453092396259308,
    "partial_charge_B": -0.0651472379831185,
    "F_metal": 0.0,
    "F_P": 0.0,
    "F_hal": 0.0,
    "total_density": 63492.27734375,
    "centroid": [
      9.076301574707031,
      6.7147064208984375,
      0.059779372066259384
    ],
    "dipole_rho": [
      22166.947265625,
      35178.58203125,
      12656.1650390625
    ],
    "curv_rho": 208745904.0,
    "curv_rho_failed": false,
    "gpu_density_B_requested": "vector",
    "gpu_density_B_effective": "vector",
    "gpu_density_B_fallback_from_vector": false,
    "gpu_density_A_requested": null,
    "gpu_density_A_effective": null,
    "gpu_density_A_fallback_from_vector": false,
    "xtb_A_used": false,
    "xtb_A_success": false,
    "xtb_charge_length_mismatch": false
  },
  "X:337": {
    "id": "X:337",
    "chain": "X",
    "resseq": 337,
    "resname": "SER",
    "sasa": 1.419579267501831,
    "partial_charge_B": -0.75,
    "F_metal": 0.0,
    "F_P": 0.0,
    "F_hal": 0.0,
    "total_density": 61081.171875,
    "centroid": [
      8.822999000549316,
      6.865813255310059,
      0.22130446135997772
    ],
    "dipole_rho": [
      23154.8515625,
      29002.166015625,
      3292.54638671875
    ],
    "curv_rho": 210928800.0,
    "curv_rho_failed": false,
    "gpu_density_B_requested": "vector",
    "gpu_density_B_effective": "vector",
    "gpu_density_B_fallback_from_vector": false,
    "gpu_density_A_requested": null,
    "gpu_density_A_effective": null,
    "gpu_density_A_fallback_from_vector": false,
    "xtb_A_used": false,
    "xtb_A_success": false,
    "xtb_charge_length_mismatch": false
  },
  "X:338": {
    "id": "X:338",
    "chain": "X",
    "resseq": 338,
    "resname": "GLY",
    "sasa": 0.06453092396259308,
    "partial_charge_B": -0.0651472379831185,
    "F_metal": 0.0,
    "F_P": 0.0,
    "F_hal": 0.0,
    "total_density": 64948.6015625,
    "centroid": [
      8.687287330627441,
      7.062344551086426,
      0.23118965327739716
    ],
    "dipole_rho": [
      27488.65234375,
      21924.69140625,
      1918.557861328125
    ],
    "curv_rho": 226411008.0,
    "curv_rho_failed": false,
    "gpu_density_B_requested": "vector",
    "gpu_density_B_effective": "vector",
    "gpu_density_B_fallback_from_vector": false,
    "gpu_density_A_requested": null,
    "gpu_density_A_effective": null,
    "gpu_density_A_fallback_from_vector": false,
    "xtb_A_used": false,
    "xtb_A_success": false,
    "xtb_charge_length_mismatch": false
  },
  "X:339": {
    "id": "X:339",
    "chain": "X",
    "resseq": 339,
    "resname": "LEU",
    "sasa": 0.0,
    "partial_charge_B": -0.06000000000000002,
    "F_metal": 0.0,
    "F_P": 0.0,
    "F_hal": 0.0,
    "total_density": 79852.5390625,
    "centroid": [
      8.551859855651855,
      7.426238536834717,
      0.5061864852905273
    ],
    "dipole_rho": [
      34157.51171875,
      23126.287109375,
      13853.3359375
    ],
    "curv_rho": 288582368.0,
    "curv_rho_failed": false,
    "gpu_density_B_requested": "vector",
    "gpu_density_B_effective": "vector",
    "gpu_density_B_fallback_from_vector": false,
    "gpu_density_A_requested": null,
    "gpu_density_A_effective": null,
    "gpu_density_A_fallback_from_vector": false,
    "xtb_A_used": false,
    "xtb_A_success": false,
    "xtb_charge_length_mismatch": false
  },
  "X:340": {
    "id": "X:340",
    "chain": "X",
    "resseq": 340,
    "resname": "SER",
    "sasa": 0.0,
    "partial_charge_B": -0.3,
    "F_metal": 0.0,
    "F_P": 0.0,
    "F_hal": 0.0,
    "total_density": 81748.4921875,
    "centroid": [
      8.63902759552002,
      7.518575668334961,
      0.1937744915485382
    ],
    "dipole_rho": [
      23240.6015625,
      16113.287109375,
      8642.8154296875
    ],
    "curv_rho": 290653344.0,
    "curv_rho_failed": false,
    "gpu_density_B_requested": "vector",
    "gpu_density_B_effective": "vector",
    "gpu_density_B_fallback_from_vector": false,
    "gpu_density_A_requested": null,
    "gpu_density_A_effective": null,
    "gpu_density_A_fallback_from_vector": false,
    "xtb_A_used": false,
    "xtb_A_success": false,
    "xtb_charge_length_mismatch": false
  },
  "X:341": {
    "id": "X:341",
    "chain": "X",
    "resseq": 341,
    "resname": "SER",
    "sasa": 0.0,
    "partial_charge_B": -0.3,
    "F_metal": 0.0,
    "F_P": 0.0,
    "F_hal": 0.0,
    "total_density": 95323.1875,
    "centroid": [
      8.63812255859375,
      7.820064544677734,
      0.4533121585845947
    ],
    "dipole_rho": [
      28648.423828125,
      12819.244140625,
      11225.4697265625
    ],
    "curv_rho": 343628544.0,
    "curv_rho_failed": false,
    "gpu_density_B_requested": "vector",
    "gpu_density_B_effective": "vector",
    "gpu_density_B_fallback_from_vector": false,
    "gpu_density_A_requested": null,
    "gpu_density_A_effective": null,
    "gpu_density_A_fallback_from_vector": false,
    "xtb_A_used": false,
    "xtb_A_success": false,
    "xtb_charge_length_mismatch": false
  },
  "X:342": {
    "id": "X:342",
    "chain": "X",
    "resseq": 342,
    "resname": "ALA",
    "sasa": 0.0,
    "partial_charge_B": -0.06000000000000002,
    "F_metal": 0.0,
    "F_P": 0.0,
    "F_hal": 0.0,
    "total_density": 102793.6328125,
    "centroid": [
      8.72079086303711,
      8.044598579406738,
      0.4013916850090027
    ],
    "dipole_rho": [
      29626.16015625,
      415.1531677246094,
      11882.0859375
    ],
    "curv_rho": 365037440.0,
    "curv_rho_failed": false,
    "gpu_density_B_requested": "vector",
    "gpu_density_B_effective": "vector",
    "gpu_density_B_fallback_from_vector": false,
    "gpu_density_A_requested": null,
    "gpu_density_A_effective": null,
    "gpu_density_A_fallback_from_vector": false,
    "xtb_A_used": false,
    "xtb_A_success": false,
    "xtb_charge_length_mismatch": false
  },
  "X:343": {
    "id": "X:343",
    "chain": "X",
    "resseq": 343,
    "resname": "GLU",
    "sasa": 0.0,
    "partial_charge_B": -0.54,
    "F_metal": 0.0,
    "F_P": 0.0,
    "F_hal": 0.0,
    "total_density": 110352.5234375,
    "centroid": [
      8.56454849243164,
      8.160433769226074,
      0.8164407014846802
    ],
    "dipole_rho": [
      26180.89453125,
      7732.18115234375,
      7937.6142578125
    ],
    "curv_rho": 390624128.0,
    "curv_rho_failed": false,
    "gpu_density_B_requested": "vector",
    "gpu_density_B_effective": "vector",
    "gpu_density_B_fallback_from_vector": false,
    "gpu_density_A_requested": null,
    "gpu_density_A_effective": null,
    "gpu_density_A_fallback_from_vector": false,
    "xtb_A_used": false,
    "xtb_A_success": false,
    "xtb_charge_length_mismatch": false
  },
  "X:344": {
    "id": "X:344",
    "chain": "X",
    "resseq": 344,
    "resname": "MET",
    "sasa": 0.0,
    "partial_charge_B": -0.21000000000000002,
    "F_metal": 0.0,
    "F_P": 0.0,
    "F_hal": 0.0,
    "total_density": 116583.828125,
    "centroid": [
      8.952398300170898,
      7.8627119064331055,
      0.7732343077659607
    ],
    "dipole_rho": [
      27592.361328125,
      11680.15625,
      8043.9111328125
    ],
    "curv_rho": 419067552.0,
    "curv_rho_failed": false,
    "gpu_density_B_requested": "vector",
    "gpu_density_B_effective": "vector",
    "gpu_density_B_fallback_from_vector": false,
    "gpu_density_A_requested": null,
    "gpu_density_A_effective": null,
    "gpu_density_A_fallback_from_vector": false,
    "xtb_A_used": false,
    "xtb_A_success": false,
    "xtb_charge_length_mismatch": false
  },
  "X:345": {
    "id": "X:345",
    "chain": "X",
    "resseq": 345,
    "resname": "TYR",
    "sasa": 0.0,
    "partial_charge_B": -0.3,
    "F_metal": 0.0,
    "F_P": 0.0,
    "F_hal": 0.0,
    "total_density": 127997.5078125,
    "centroid": [
      9.071876525878906,
      8.057600975036621,
      0.49192264676094055
    ],
    "dipole_rho": [
      17732.162109375,
      -2281.368896484375,
      20363.044921875
    ],
    "curv_rho": 454794688.0,
    "curv_rho_failed": false,
    "gpu_density_B_requested": "vector",
    "gpu_density_B_effective": "vector",
    "gpu_density_B_fallback_from_vector": false,
    "gpu_density_A_requested": null,
    "gpu_density_A_effective": null,
    "gpu_density_A_fallback_from_vector": false,
    "xtb_A_used": false,
    "xtb_A_success": false,
    "xtb_charge_length_mismatch": false
  },
  "X:346": {
    "id": "X:346",
    "chain": "X",
    "resseq": 346,
    "resname": "ARG",
    "sasa": 0.0,
    "partial_charge_B": 0.4799999999999999,
    "F_metal": 0.0,
    "F_P": 0.0,
    "F_hal": 0.0,
    "total_density": 124498.7890625,
    "centroid": [
      8.781615257263184,
      8.304049491882324,
      0.7849301099777222
    ],
    "dipole_rho": [
      35183.03515625,
      -15962.56640625,
      13071.59375
    ],
    "curv_rho": 448687872.0,
    "curv_rho_failed": false,
    "gpu_density_B_requested": "vector",
    "gpu_density_B_effective": "vector",
    "gpu_density_B_fallback_from_vector": false,
    "gpu_density_A_requested": null,
    "gpu_density_A_effective": null,
    "gpu_density_A_fallback_from_vector": false,
    "xtb_A_used": false,
    "xtb_A_success": false,
    "xtb_charge_length_mismatch": false
  },
  "X:347": {
    "id": "X:347",
    "chain": "X",
    "resseq": 347,
    "resname": "GLN",
    "sasa": 0.0,
    "partial_charge_B": -0.12000000000000004,
    "F_metal": 0.0,
    "F_P": 0.0,
    "F_hal": 0.0,
    "total_density": 123439.796875,
    "centroid": [
      8.893163681030273,
      8.14785099029541,
      1.149908423423767
    ],
    "dipole_rho": [
      24912.55078125,
      3306.181884765625,
      -366.5259094238281
    ],
    "curv_rho": 461996128.0,
    "curv_rho_failed": false,
    "gpu_density_B_requested": "vector",
    "gpu_density_B_effective": "vector",
    "gpu_density_B_fallback_from_vector": false,
    "gpu_density_A_requested": null,
    "gpu_density_A_effective": null,
    "gpu_density_A_fallback_from_vector": false,
    "xtb_A_used": false,
    "xtb_A_success": false,
    "xtb_charge_length_mismatch": false
  },
  "X:348": {
    "id": "X:348",
    "chain": "X",
    "resseq": 348,
    "resname": "VAL",
    "sasa": 0.0,
    "partial_charge_B": -0.06000000000000002,
    "F_metal": 0.0,
    "F_P": 0.0,
    "F_hal": 0.0,
    "total_density": 127480.7734375,
    "centroid": [
      9.268010139465332,
      8.009167671203613,
      0.9212037920951843
    ],
    "dipole_rho": [
      11470.828125,
      -8224.90625,
      -6182.31396484375
    ],
    "curv_rho": 474633056.0,
    "curv_rho_failed": false,
    "gpu_density_B_requested": "vector",
    "gpu_density_B_effective": "vector",
    "gpu_density_B_fallback_from_vector": false,
    "gpu_density_A_requested": null,
    "gpu_density_A_effective": null,
    "gpu_density_A_fallback_from_vector": false,
    "xtb_A_used": false,
    "xtb_A_success": false,
    "xtb_charge_length_mismatch": false
  },
  "X:349": {
    "id": "X:349",
    "chain": "X",
    "resseq": 349,
    "resname": "LEU",
    "sasa": 0.0,
    "partial_charge_B": -0.06000000000000002,
    "F_metal": 0.0,
    "F_P": 0.0,
    "F_hal": 0.0,
    "total_density": 127836.578125,
    "centroid": [
      9.335710525512695,
      8.357046127319336,
      0.8734789490699768
    ],
    "dipole_rho": [
      14343.1376953125,
      -17193.03515625,
      1128.6612548828125
    ],
    "curv_rho": 480977408.0,
    "curv_rho_failed": false,
    "gpu_density_B_requested": "vector",
    "gpu_density_B_effective": "vector",
    "gpu_density_B_fallback_from_vector": false,
    "gpu_density_A_requested": null,
    "gpu_density_A_effective": null,
    "gpu_density_A_fallback_from_vector": false,
    "xtb_A_used": false,
    "xtb_A_success": false,
    "xtb_charge_length_mismatch": false
  },
  "X:350": {
    "id": "X:350",
    "chain": "X",
    "resseq": 350,
    "resname": "LEU",
    "sasa": 0.0,
    "partial_charge_B": -0.06000000000000002,
    "F_metal": 0.0,
    "F_P": 0.0,
    "F_hal": 0.0,
    "total_density": 126716.8671875,
    "centroid": [
      9.01927375793457,
      8.418632507324219,
      1.26632821559906
    ],
    "dipole_rho": [
      9159.9296875,
      -18387.2421875,
      -3238.806396484375
    ],
    "curv_rho": 469837088.0,
    "curv_rho_failed": false,
    "gpu_density_B_requested": "vector",
    "gpu_density_B_effective": "vector",
    "gpu_density_B_fallback_from_vector": false,
    "gpu_density_A_requested": null,
    "gpu_density_A_effective": null,
    "gpu_density_A_fallback_from_vector": false,
    "xtb_A_used": false,
    "xtb_A_success": false,
    "xtb_charge_length_mismatch": false
  },
  "X:351": {
    "id": "X:351",
    "chain": "X",
    "resseq": 351,
    "resname": "SER",
    "sasa": 0.0,
    "partial_charge_B": -0.3,
    "F_metal": 0.0,
    "F_P": 0.0,
    "F_hal": 0.0,
    "total_density": 124491.921875,
    "centroid": [
      9.307977676391602,
      8.164430618286133,
      1.4297494888305664
    ],
    "dipole_rho": [
      -243.36209106445312,
      -13978.759765625,
      -4776.41845703125
    ],
    "curv_rho": 493097952.0,
    "curv_rho_failed": false,
    "gpu_density_B_requested": "vector",
    "gpu_density_B_effective": "vector",
    "gpu_density_B_fallback_from_vector": false,
    "gpu_density_A_requested": null,
    "gpu_density_A_effective": null,
    "gpu_density_A_fallback_from_vector": false,
    "xtb_A_used": false,
    "xtb_A_success": false,
    "xtb_charge_length_mismatch": false
  },
  "X:352": {
    "id": "X:352",
    "chain": "X",
    "resseq": 352,
    "resname": "GLY",
    "sasa": 0.0,
    "partial_charge_B": -0.06000000000000002,
    "F_metal": 0.0,
    "F_P": 0.0,
    "F_hal": 0.0,
    "total_density": 120621.1171875,
    "centroid": [
      9.566776275634766,
      8.286138534545898,
      1.236553430557251
    ],
    "dipole_rho": [
      -6646.02880859375,
      -18362.953125,
      -3069.39111328125
    ],
    "curv_rho": 495242624.0,
    "curv_rho_failed": false,
    "gpu_density_B_requested": "vector",
    "gpu_density_B_effective": "vector",
    "gpu_density_B_fallback_from_vector": false,
    "gpu_density_A_requested": null,
    "gpu_density_A_effective": null,
    "gpu_density_A_fallback_from_vector": false,
    "xtb_A_used": false,
    "xtb_A_success": false,
    "xtb_charge_length_mismatch": false
  },
  "X:353": {
    "id": "X:353",
    "chain": "X",
    "resseq": 353,
    "resname": "CYS",
    "sasa": 0.0,
    "partial_charge_B": -0.21000000000000002,
    "F_metal": 0.0,
    "F_P": 0.0,
    "F_hal": 0.0,
    "total_density": 130895.140625,
    "centroid": [
      9.648049354553223,
      8.051283836364746,
      0.8807430863380432
    ],
    "dipole_rho": [
      3440.407470703125,
      -25973.822265625,
      -11783.6611328125
    ],
    "curv_rho": 499406528.0,
    "curv_rho_failed": false,
    "gpu_density_B_requested": "vector",
    "gpu_density_B_effective": "vector",
    "gpu_density_B_fallback_from_vector": false,
    "gpu_density_A_requested": null,
    "gpu_density_A_effective": null,
    "gpu_density_A_fallback_from_vector": false,
    "xtb_A_used": false,
    "xtb_A_success": false,
    "xtb_charge_length_mismatch": false
  },
  "X:354": {
    "id": "X:354",
    "chain": "X",
    "resseq": 354,
    "resname": "ARG",
    "sasa": 0.0,
    "partial_charge_B": 0.4799999999999999,
    "F_metal": 0.0,
    "F_P": 0.0,
    "F_hal": 0.0,
    "total_density": 126764.390625,
    "centroid": [
      9.809101104736328,
      8.32907485961914,
      0.7524523735046387
    ],
    "dipole_rho": [
      -93.24403381347656,
      -33029.93359375,
      -11513.92578125
    ],
    "curv_rho": 476706400.0,
    "curv_rho_failed": false,
    "gpu_density_B_requested": "vector",
    "gpu_density_B_effective": "vector",
    "gpu_density_B_fallback_from_vector": false,
    "gpu_density_A_requested": null,
    "gpu_density_A_effective": null,
    "gpu_density_A_fallback_from_vector": false,
    "xtb_A_used": false,
    "xtb_A_success": false,
    "xtb_charge_length_mismatch": false
  },
  "X:355": {
    "id": "X:355",
    "chain": "X",
    "resseq": 355,
    "resname": "CYS",
    "sasa": 0.0,
    "partial_charge_B": -0.21000000000000002,
    "F_metal": 0.0,
    "F_P": 0.0,
    "F_hal": 0.0,
    "total_density": 124943.203125,
    "centroid": [
      9.884655952453613,
      8.029813766479492,
      0.515058696269989
    ],
    "dipole_rho": [
      -1125.8524169921875,
      -9533.6513671875,
      3666.1025390625
    ],
    "curv_rho": 472110720.0,
    "curv_rho_failed": false,
    "gpu_density_B_requested": "vector",
    "gpu_density_B_effective": "vector",
    "gpu_density_B_fallback_from_vector": false,
    "gpu_density_A_requested": null,
    "gpu_density_A_effective": null,
    "gpu_density_A_fallback_from_vector": false,
    "xtb_A_used": false,
    "xtb_A_success": false,
    "xtb_charge_length_mismatch": false
  },
  "X:356": {
    "id": "X:356",
    "chain": "X",
    "resseq": 356,
    "resname": "VAL",
    "sasa": 0.0,
    "partial_charge_B": -0.06000000000000002,
    "F_metal": 0.0,
    "F_P": 0.0,
    "F_hal": 0.0,
    "total_density": 120665.9296875,
    "centroid": [
      9.599775314331055,
      8.011984825134277,
      0.3200044333934784
    ],
    "dipole_rho": [
      5990.95458984375,
      -6650.345703125,
      2634.49365234375
    ],
    "curv_rho": 447876896.0,
    "curv_rho_failed": false,
    "gpu_density_B_requested": "vector",
    "gpu_density_B_effective": "vector",
    "gpu_density_B_fallback_from_vector": false,
    "gpu_density_A_requested": null,
    "gpu_density_A_effective": null,
    "gpu_density_A_fallback_from_vector": false,
    "xtb_A_used": false,
    "xtb_A_success": false,
    "xtb_charge_length_mismatch": false
  },
  "X:357": {
    "id": "X:357",
    "chain": "X",
    "resseq": 357,
    "resname": "GLU",
    "sasa": 0.0,
    "partial_charge_B": -0.54,
    "F_metal": 0.0,
    "F_P": 0.0,
    "F_hal": 0.0,
    "total_density": 118822.3046875,
    "centroid": [
      9.60551643371582,
      7.738800048828125,
      0.13106590509414673
    ],
    "dipole_rho": [
      6529.177734375,
      14060.7802734375,
      15754.4306640625
    ],
    "curv_rho": 422359232.0,
    "curv_rho_failed": false,
    "gpu_density_B_requested": "vector",
    "gpu_density_B_effective": "vector",
    "gpu_density_B_fallback_from_vector": false,
    "gpu_density_A_requested": null,
    "gpu_density_A_effective": null,
    "gpu_density_A_fallback_from_vector": false,
    "xtb_A_used": false,
    "xtb_A_success": false,
    "xtb_charge_length_mismatch": false
  },
  "X:358": {
    "id": "X:358",
    "chain": "X",
    "resseq": 358,
    "resname": "LEU",
    "sasa": 0.0,
    "partial_charge_B": -0.06000000000000002,
    "F_metal": 0.0,
    "F_P": 0.0,
    "F_hal": 0.0,
    "total_density": 110355.9453125,
    "centroid": [
      9.447379112243652,
      7.944535732269287,
      -0.10876964777708054
    ],
    "dipole_rho": [
      16177.1943359375,
      1835.899169921875,
      19699.12890625
    ],
    "curv_rho": 381703776.0,
    "curv_rho_failed": false,
    "gpu_density_B_requested": "vector",
    "gpu_density_B_effective": "vector",
    "gpu_density_B_fallback_from_vector": false,
    "gpu_density_A_requested": null,
    "gpu_density_A_effective": null,
    "gpu_density_A_fallback_from_vector": false,
    "xtb_A_used": false,
    "xtb_A_success": false,
    "xtb_charge_length_mismatch": false
  },
  "X:359": {
    "id": "X:359",
    "chain": "X",
    "resseq": 359,
    "resname": "ASP",
    "sasa": 0.0,
    "partial_charge_B": -0.54,
    "F_metal": 0.0,
    "F_P": 0.0,
    "F_hal": 0.0,
    "total_density": 97718.625,
    "centroid": [
      9.386948585510254,
      7.5687360763549805,
      -0.20689290761947632
    ],
    "dipole_rho": [
      12482.2041015625,
      13185.82421875,
      24142.07421875
    ],
    "curv_rho": 341981632.0,
    "curv_rho_failed": false,
    "gpu_density_B_requested": "vector",
    "gpu_density_B_effective": "vector",
    "gpu_density_B_fallback_from_vector": false,
    "gpu_density_A_requested": null,
    "gpu_density_A_effective": null,
    "gpu_density_A_fallback_from_vector": false,
    "xtb_A_used": false,
    "xtb_A_success": false,
    "xtb_charge_length_mismatch": false
  },
  "X:360": {
    "id": "X:360",
    "chain": "X",
    "resseq": 360,
    "resname": "CYS",
    "sasa": 0.0,
    "partial_charge_B": -0.21000000000000002,
    "F_metal": 0.0,
    "F_P": 0.0,
    "F_hal": 0.0,
    "total_density": 90694.2421875,
    "centroid": [
      9.376111030578613,
      7.7722063064575195,
      -0.5282679796218872
    ],
    "dipole_rho": [
      18761.048828125,
      7650.58056640625,
      28804.369140625
    ],
    "curv_rho": 299880896.0,
    "curv_rho_failed": false,
    "gpu_density_B_requested": "vector",
    "gpu_density_B_effective": "vector",
    "gpu_density_B_fallback_from_vector": false,
    "gpu_density_A_requested": null,
    "gpu_density_A_effective": null,
    "gpu_density_A_fallback_from_vector": false,
    "xtb_A_used": false,
    "xtb_A_success": false,
    "xtb_charge_length_mismatch": false
  },
  "X:361": {
    "id": "X:361",
    "chain": "X",
    "resseq": 361,
    "resname": "TRP",
    "sasa": 0.0,
    "partial_charge_B": 0.11999999999999997,
    "F_metal": 0.0,
    "F_P": 0.0,
    "F_hal": 0.0,
    "total_density": 85223.4765625,
    "centroid": [
      9.204538345336914,
      7.547549247741699,
      -0.6399266123771667
    ],
    "dipole_rho": [
      15753.1025390625,
      24482.154296875,
      31420.23046875
    ],
    "curv_rho": 259550624.0,
    "curv_rho_failed": false,
    "gpu_density_B_requested": "vector",
    "gpu_density_B_effective": "vector",
    "gpu_density_B_fallback_from_vector": false,
    "gpu_density_A_requested": null,
    "gpu_density_A_effective": null,
    "gpu_density_A_fallback_from_vector": false,
    "xtb_A_used": false,
    "xtb_A_success": false,
    "xtb_charge_length_mismatch": false
  },
  "X:362": {
    "id": "X:362",
    "chain": "X",
    "resseq": 362,
    "resname": "LYS",
    "sasa": 0.0,
    "partial_charge_B": 0.11999999999999997,
    "F_metal": 0.0,
    "F_P": 0.0,
    "F_hal": 0.0,
    "total_density": 61017.7734375,
    "centroid": [
      9.011794090270996,
      7.655218601226807,
      -0.9842710494995117
    ],
    "dipole_rho": [
      13706.9404296875,
      10702.2822265625,
      33211.7109375
    ],
    "curv_rho": 188549584.0,
    "curv_rho_failed": false,
    "gpu_density_B_requested": "vector",
    "gpu_density_B_effective": "vector",
    "gpu_density_B_fallback_from_vector": false,
    "gpu_density_A_requested": null,
    "gpu_density_A_effective": null,
    "gpu_density_A_fallback_from_vector": false,
    "xtb_A_used": false,
    "xtb_A_success": false,
    "xtb_charge_length_mismatch": false
  },
  "X:363": {
    "id": "X:363",
    "chain": "X",
    "resseq": 363,
    "resname": "GLY",
    "sasa": 0.0,
    "partial_charge_B": -0.06000000000000002,
    "F_metal": 0.0,
    "F_P": 0.0,
    "F_hal": 0.0,
    "total_density": 52312.6640625,
    "centroid": [
      8.741212844848633,
      7.595132827758789,
      -1.009352684020996
    ],
    "dipole_rho": [
      18523.26171875,
      4279.61474609375,
      22124.18359375
    ],
    "curv_rho": 157263088.0,
    "curv_rho_failed": false,
    "gpu_density_B_requested": "vector",
    "gpu_density_B_effective": "vector",
    "gpu_density_B_fallback_from_vector": false,
    "gpu_density_A_requested": null,
    "gpu_density_A_effective": null,
    "gpu_density_A_fallback_from_vector": false,
    "xtb_A_used": false,
    "xtb_A_success": false,
    "xtb_charge_length_mismatch": false
  },
  "X:364": {
    "id": "X:364",
    "chain": "X",
    "resseq": 364,
    "resname": "LYS",
    "sasa": 0.0,
    "partial_charge_B": 0.11999999999999997,
    "F_metal": 0.0,
    "F_P": 0.0,
    "F_hal": 0.0,
    "total_density": 58615.70703125,
    "centroid": [
      8.635676383972168,
      7.368446350097656,
      -0.6362962126731873
    ],
    "dipole_rho": [
      26705.90625,
      12465.0986328125,
      37246.59765625
    ],
    "curv_rho": 183975776.0,
    "curv_rho_failed": false,
    "gpu_density_B_requested": "vector",
    "gpu_density_B_effective": "vector",
    "gpu_density_B_fallback_from_vector": false,
    "gpu_density_A_requested": null,
    "gpu_density_A_effective": null,
    "gpu_density_A_fallback_from_vector": false,
    "xtb_A_used": false,
    "xtb_A_success": false,
    "xtb_charge_length_mismatch": false
  },
  "X:365": {
    "id": "X:365",
    "chain": "X",
    "resseq": 365,
    "resname": "PRO",
    "sasa": 2.8855013847351074,
    "partial_charge_B": -0.15000000000000005,
    "F_metal": 0.0,
    "F_P": 0.0,
    "F_hal": 0.0,
    "total_density": 35116.0703125,
    "centroid": [
      8.50461483001709,
      7.410234451293945,
      -1.244607925415039
    ],
    "dipole_rho": [
      16211.572265625,
      7247.1259765625,
      18282.662109375
    ],
    "curv_rho": 97111144.0,
    "curv_rho_failed": false,
    "gpu_density_B_requested": "vector",
    "gpu_density_B_effective": "vector",
    "gpu_density_B_fallback_from_vector": false,
    "gpu_density_A_requested": null,
    "gpu_density_A_effective": null,
    "gpu_density_A_fallback_from_vector": false,
    "xtb_A_used": false,
    "xtb_A_success": false,
    "xtb_charge_length_mismatch": false
  },
  "X:366": {
    "id": "X:366",
    "chain": "X",
    "resseq": 366,
    "resname": "PRO",
    "sasa": 8.933855056762695,
    "partial_charge_B": -0.15000000000000005,
    "F_metal": 0.0,
    "F_P": 0.0,
    "F_hal": 0.0,
    "total_density": 31783.955078125,
    "centroid": [
      8.242935180664062,
      7.639998435974121,
      -1.2562004327774048
    ],
    "dipole_rho": [
      17416.904296875,
      6707.23974609375,
      17003.95703125
    ],
    "curv_rho": 78064640.0,
    "curv_rho_failed": false,
    "gpu_density_B_requested": "vector",
    "gpu_density_B_effective": "vector",
    "gpu_density_B_fallback_from_vector": false,
    "gpu_density_A_requested": null,
    "gpu_density_A_effective": null,
    "gpu_density_A_fallback_from_vector": false,
    "xtb_A_used": false,
    "xtb_A_success": false,
    "xtb_charge_length_mismatch": false
  },
  "X:367": {
    "id": "X:367",
    "chain": "X",
    "resseq": 367,
    "resname": "ASP",
    "sasa": 0.09458957612514496,
    "partial_charge_B": -0.6079034990090312,
    "F_metal": 0.0,
    "F_P": 0.0,
    "F_hal": 0.0,
    "total_density": 43173.7109375,
    "centroid": [
      8.364872932434082,
      7.688363075256348,
      -1.0035029649734497
    ],
    "dipole_rho": [
      20652.576171875,
      4483.0673828125,
      20559.1953125
    ],
    "curv_rho": 122766776.0,
    "curv_rho_failed": false,
    "gpu_density_B_requested": "vector",
    "gpu_density_B_effective": "vector",
    "gpu_density_B_fallback_from_vector": false,
    "gpu_density_A_requested": null,
    "gpu_density_A_effective": null,
    "gpu_density_A_fallback_from_vector": false,
    "xtb_A_used": false,
    "xtb_A_success": false,
    "xtb_charge_length_mismatch": false
  },
  "X:368": {
    "id": "X:368",
    "chain": "X",
    "resseq": 368,
    "resname": "GLU",
    "sasa": 0.9803680181503296,
    "partial_charge_B": -1.2437817640802418,
    "F_metal": 0.0,
    "F_P": 0.0,
    "F_hal": 0.0,
    "total_density": 45693.5703125,
    "centroid": [
      8.666651725769043,
      7.909879207611084,
      -1.2010180950164795
    ],
    "dipole_rho": [
      22229.27734375,
      3149.930908203125,
      26558.818359375
    ],
    "curv_rho": 130167936.0,
    "curv_rho_failed": false,
    "gpu_density_B_requested": "vector",
    "gpu_density_B_effective": "vector",
    "gpu_density_B_fallback_from_vector": false,
    "gpu_density_A_requested": null,
    "gpu_density_A_effective": null,
    "gpu_density_A_fallback_from_vector": false,
    "xtb_A_used": false,
    "xtb_A_success": false,
    "xtb_charge_length_mismatch": false
  },
  "X:369": {
    "id": "X:369",
    "chain": "X",
    "resseq": 369,
    "resname": "GLU",
    "sasa": 0.03152985870838165,
    "partial_charge_B": -0.5626344996696772,
    "F_metal": 0.0,
    "F_P": 0.0,
    "F_hal": 0.0,
    "total_density": 63658.015625,
    "centroid": [
      8.706523895263672,
      8.076620101928711,
      -0.8048218488693237
    ],
    "dipole_rho": [
      28975.7890625,
      -3362.7509765625,
      28054.12109375
    ],
    "curv_rho": 192952000.0,
    "curv_rho_failed": false,
    "gpu_density_B_requested": "vector",
    "gpu_density_B_effective": "vector",
    "gpu_density_B_fallback_from_vector": false,
    "gpu_density_A_requested": null,
    "gpu_density_A_effective": null,
    "gpu_density_A_fallback_from_vector": false,
    "xtb_A_used": false,
    "xtb_A_success": false,
    "xtb_charge_length_mismatch": false
  },
  "X:370": {
    "id": "X:370",
    "chain": "X",
    "resseq": 370,
    "resname": "PRO",
    "sasa": 0.0,
    "partial_charge_B": -0.06000000000000002,
    "F_metal": 0.0,
    "F_P": 0.0,
    "F_hal": 0.0,
    "total_density": 67783.34375,
    "centroid": [
      8.855060577392578,
      7.98986291885376,
      -0.7652239799499512
    ],
    "dipole_rho": [
      18825.666015625,
      -3412.968994140625,
      24475.912109375
    ],
    "curv_rho": 213712304.0,
    "curv_rho_failed": false,
    "gpu_density_B_requested": "vector",
    "gpu_density_B_effective": "vector",
    "gpu_density_B_fallback_from_vector": false,
    "gpu_density_A_requested": null,
    "gpu_density_A_effective": null,
    "gpu_density_A_fallback_from_vector": false,
    "xtb_A_used": false,
    "xtb_A_success": false,
    "xtb_charge_length_mismatch": false
  },
  "X:371": {
    "id": "X:371",
    "chain": "X",
    "resseq": 371,
    "resname": "ILE",
    "sasa": 0.0,
    "partial_charge_B": -0.06000000000000002,
    "F_metal": 0.0,
    "F_P": 0.0,
    "F_hal": 0.0,
    "total_density": 78768.796875,
    "centroid": [
      8.906742095947266,
      7.742451190948486,
      -0.5043041706085205
    ],
    "dipole_rho": [
      28963.677734375,
      8902.9296875,
      29977.099609375
    ],
    "curv_rho": 260674384.0,
    "curv_rho_failed": false,
    "gpu_density_B_requested": "vector",
    "gpu_density_B_effective": "vector",
    "gpu_density_B_fallback_from_vector": false,
    "gpu_density_A_requested": null,
    "gpu_density_A_effective": null,
    "gpu_density_A_fallback_from_vector": false,
    "xtb_A_used": false,
    "xtb_A_success": false,
    "xtb_charge_length_mismatch": false
  },
  "X:372": {
    "id": "X:372",
    "chain": "X",
    "resseq": 372,
    "resname": "ILE",
    "sasa": 0.0,
    "partial_charge_B": -0.06000000000000002,
    "F_metal": 0.0,
    "F_P": 0.0,
    "F_hal": 0.0,
    "total_density": 92993.671875,
    "centroid": [
      9.011061668395996,
      7.783718585968018,
      -0.21582183241844177
    ],
    "dipole_rho": [
      24653.6796875,
      10706.552734375,
      23215.00390625
    ],
    "curv_rho": 315802976.0,
    "curv_rho_failed": false,
    "gpu_density_B_requested": "vector",
    "gpu_density_B_effective": "vector",
    "gpu_density_B_fallback_from_vector": false,
    "gpu_density_A_requested": null,
    "gpu_density_A_effective": null,
    "gpu_density_A_fallback_from_vector": false,
    "xtb_A_used": false,
    "xtb_A_success": false,
    "xtb_charge_length_mismatch": false
  },
  "X:373": {
    "id": "X:373",
    "chain": "X",
    "resseq": 373,
    "resname": "THR",
    "sasa": 0.0,
    "partial_charge_B": -0.3,
    "F_metal": 0.0,
    "F_P": 0.0,
    "F_hal": 0.0,
    "total_density": 81431.953125,
    "centroid": [
      9.015620231628418,
      7.421464443206787,
      -0.28892290592193604
    ],
    "dipole_rho": [
      22486.09375,
      18763.615234375,
      18166.76953125
    ],
    "curv_rho": 279436928.0,
    "curv_rho_failed": false,
    "gpu_density_B_requested": "vector",
    "gpu_density_B_effective": "vector",
    "gpu_density_B_fallback_from_vector": false,
    "gpu_density_A_requested": null,
    "gpu_density_A_effective": null,
    "gpu_density_A_fallback_from_vector": false,
    "xtb_A_used": false,
    "xtb_A_success": false,
    "xtb_charge_length_mismatch": false
  },
  "X:374": {
    "id": "X:374",
    "chain": "X",
    "resseq": 374,
    "resname": "HIS",
    "sasa": 0.0,
    "partial_charge_B": 0.29999999999999993,
    "F_metal": 0.0,
    "F_P": 0.0,
    "F_hal": 0.0,
    "total_density": 81395.203125,
    "centroid": [
      9.259523391723633,
      7.115877628326416,
      -0.17121851444244385
    ],
    "dipole_rho": [
      16907.693359375,
      25142.009765625,
      12832.8876953125
    ],
    "curv_rho": 276716576.0,
    "curv_rho_failed": false,
    "gpu_density_B_requested": "vector",
    "gpu_density_B_effective": "vector",
    "gpu_density_B_fallback_from_vector": false,
    "gpu_density_A_requested": null,
    "gpu_density_A_effective": null,
    "gpu_density_A_fallback_from_vector": false,
    "xtb_A_used": false,
    "xtb_A_success": false,
    "xtb_charge_length_mismatch": false
  },
  "X:375": {
    "id": "X:375",
    "chain": "X",
    "resseq": 375,
    "resname": "GLY",
    "sasa": 0.0,
    "partial_charge_B": -0.06000000000000002,
    "F_metal": 0.0,
    "F_P": 0.0,
    "F_hal": 0.0,
    "total_density": 71951.1953125,
    "centroid": [
      9.225003242492676,
      7.058973789215088,
      -0.41325655579566956
    ],
    "dipole_rho": [
      14870.787109375,
      23187.939453125,
      20392.298828125
    ],
    "curv_rho": 239327152.0,
    "curv_rho_failed": false,
    "gpu_density_B_requested": "vector",
    "gpu_density_B_effective": "vector",
    "gpu_density_B_fallback_from_vector": false,
    "gpu_density_A_requested": null,
    "gpu_density_A_effective": null,
    "gpu_density_A_fallback_from_vector": false,
    "xtb_A_used": false,
    "xtb_A_success": false,
    "xtb_charge_length_mismatch": false
  },
  "X:376": {
    "id": "X:376",
    "chain": "X",
    "resseq": 376,
    "resname": "PHE",
    "sasa": 0.03226546198129654,
    "partial_charge_B": -0.06257361899155926,
    "F_metal": 0.0,
    "F_P": 0.0,
    "F_hal": 0.0,
    "total_density": 65357.07421875,
    "centroid": [
      9.242704391479492,
      6.889140605926514,
      -0.514782190322876
    ],
    "dipole_rho": [
      13596.3955078125,
      28291.01953125,
      30481.91796875
    ],
    "curv_rho": 205790512.0,
    "curv_rho_failed": false,
    "gpu_density_B_requested": "vector",
    "gpu_density_B_effective": "vector",
    "gpu_density_B_fallback_from_vector": false,
    "gpu_density_A_requested": null,
    "gpu_density_A_effective": null,
    "gpu_density_A_fallback_from_vector": false,
    "xtb_A_used": false,
    "xtb_A_success": false,
    "xtb_charge_length_mismatch": false
  },
  "X:377": {
    "id": "X:377",
    "chain": "X",
    "resseq": 377,
    "resname": "THR",
    "sasa": 0.0,
    "partial_charge_B": -0.3,
    "F_metal": 0.0,
    "F_P": 0.0,
    "F_hal": 0.0,
    "total_density": 66637.484375,
    "centroid": [
      9.043482780456543,
      6.930007457733154,
      -0.2611280083656311
    ],
    "dipole_rho": [
      21044.873046875,
      31173.48046875,
      14469.89453125
    ],
    "curv_rho": 216897040.0,
    "curv_rho_failed": false,
    "gpu_density_B_requested": "vector",
    "gpu_density_B_effective": "vector",
    "gpu_density_B_fallback_from_vector": false,
    "gpu_density_A_requested": null,
    "gpu_density_A_effective": null,
    "gpu_density_A_fallback_from_vector": false,
    "xtb_A_used": false,
    "xtb_A_success": false,
    "xtb_charge_length_mismatch": false
  },
  "X:378": {
    "id": "X:378",
    "chain": "X",
    "resseq": 378,
    "resname": "MET",
    "sasa": 5.695214748382568,
    "partial_charge_B": -0.525,
    "F_metal": 0.0,
    "F_P": 0.0,
    "F_hal": 0.0,
    "total_density": 58798.5078125,
    "centroid": [
      8.747817039489746,
      6.940922260284424,
      -0.16212405264377594
    ],
    "dipole_rho": [
      25343.84375,
      38275.453125,
      11526.76953125
    ],
    "curv_rho": 196889648.0,
    "curv_rho_failed": false,
    "gpu_density_B_requested": "vector",
    "gpu_density_B_effective": "vector",
    "gpu_density_B_fallback_from_vector": false,
    "gpu_density_A_requested": null,
    "gpu_density_A_effective": null,
    "gpu_density_A_fallback_from_vector": false,
    "xtb_A_used": false,
    "xtb_A_success": false,
    "xtb_charge_length_mismatch": false
  },
  "X:379": {
    "id": "X:379",
    "chain": "X",
    "resseq": 379,
    "resname": "THR",
    "sasa": 0.0,
    "partial_charge_B": -0.3,
    "F_metal": 0.0,
    "F_P": 0.0,
    "F_hal": 0.0,
    "total_density": 70204.3671875,
    "centroid": [
      8.851421356201172,
      7.134101390838623,
      -0.0654846578836441
    ],
    "dipole_rho": [
      26241.884765625,
      25356.9765625,
      10719.2744140625
    ],
    "curv_rho": 242221456.0,
    "curv_rho_failed": false,
    "gpu_density_B_requested": "vector",
    "gpu_density_B_effective": "vector",
    "gpu_density_B_fallback_from_vector": false,
    "gpu_density_A_requested": null,
    "gpu_density_A_effective": null,
    "gpu_density_A_fallback_from_vector": false,
    "xtb_A_used": false,
    "xtb_A_success": false,
    "xtb_charge_length_mismatch": false
  },
  "X:380": {
    "id": "X:380",
    "chain": "X",
    "resseq": 380,
    "resname": "THR",
    "sasa": 0.6130437850952148,
    "partial_charge_B": -0.5444938071695646,
    "F_metal": 0.0,
    "F_P": 0.0,
    "F_hal": 0.0,
    "total_density": 69408.953125,
    "centroid": [
      8.571563720703125,
      7.38494873046875,
      -0.009593786671757698
    ],
    "dipole_rho": [
      28071.560546875,
      22920.216796875,
      12477.1884765625
    ],
    "curv_rho": 239527136.0,
    "curv_rho_failed": false,
    "gpu_density_B_requested": "vector",
    "gpu_density_B_effective": "vector",
    "gpu_density_B_fallback_from_vector": false,
    "gpu_density_A_requested": null,
    "gpu_density_A_effective": null,
    "gpu_density_A_fallback_from_vector": false,
    "xtb_A_used": false,
    "xtb_A_success": false,
    "xtb_charge_length_mismatch": false
  },
  "X:381": {
    "id": "X:381",
    "chain": "X",
    "resseq": 381,
    "resname": "ASP",
    "sasa": 0.0,
    "partial_charge_B": -0.54,
    "F_metal": 0.0,
    "F_P": 0.0,
    "F_hal": 0.0,
    "total_density": 74314.8828125,
    "centroid": [
      8.656025886535645,
      7.5626702308654785,
      -0.2711566984653473
    ],
    "dipole_rho": [
      33038.5390625,
      20499.30859375,
      19381.755859375
    ],
    "curv_rho": 247798720.0,
    "curv_rho_failed": false,
    "gpu_density_B_requested": "vector",
    "gpu_density_B_effective": "vector",
    "gpu_density_B_fallback_from_vector": false,
    "gpu_density_A_requested": null,
    "gpu_density_A_effective": null,
    "gpu_density_A_fallback_from_vector": false,
    "xtb_A_used": false,
    "xtb_A_success": false,
    "xtb_charge_length_mismatch": false
  },
  "X:382": {
    "id": "X:382",
    "chain": "X",
    "resseq": 382,
    "resname": "ILE",
    "sasa": 0.0,
    "partial_charge_B": -0.06000000000000002,
    "F_metal": 0.0,
    "F_P": 0.0,
    "F_hal": 0.0,
    "total_density": 88601.171875,
    "centroid": [
      8.737743377685547,
      7.84952974319458,
      -0.10647379606962204
    ],
    "dipole_rho": [
      35030.15625,
      11074.49609375,
      18186.607421875
    ],
    "curv_rho": 300729568.0,
    "curv_rho_failed": false,
    "gpu_density_B_requested": "vector",
    "gpu_density_B_effective": "vector",
    "gpu_density_B_fallback_from_vector": false,
    "gpu_density_A_requested": null,
    "gpu_density_A_effective": null,
    "gpu_density_A_fallback_from_vector": false,
    "xtb_A_used": false,
    "xtb_A_success": false,
    "xtb_charge_length_mismatch": false
  },
  "X:383": {
    "id": "X:383",
    "chain": "X",
    "resseq": 383,
    "resname": "PHE",
    "sasa": 0.0,
    "partial_charge_B": -0.06000000000000002,
    "F_metal": 0.0,
    "F_P": 0.0,
    "F_hal": 0.0,
    "total_density": 79139.875,
    "centroid": [
      8.621053695678711,
      8.084270477294922,
      -0.33951061964035034
    ],
    "dipole_rho": [
      39733.1484375,
      5662.62451171875,
      26864.26953125
    ],
    "curv_rho": 270409184.0,
    "curv_rho_failed": false,
    "gpu_density_B_requested": "vector",
    "gpu_density_B_effective": "vector",
    "gpu_density_B_fallback_from_vector": false,
    "gpu_density_A_requested": null,
    "gpu_density_A_effective": null,
    "gpu_density_A_fallback_from_vector": false,
    "xtb_A_used": false,
    "xtb_A_success": false,
    "xtb_charge_length_mismatch": false
  },
  "X:384": {
    "id": "X:384",
    "chain": "X",
    "resseq": 384,
    "resname": "PHE",
    "sasa": 0.0,
    "partial_charge_B": -0.06000000000000002,
    "F_metal": 0.0,
    "F_P": 0.0,
    "F_hal": 0.0,
    "total_density": 94859.453125,
    "centroid": [
      9.06214427947998,
      8.172086715698242,
      -0.341107040643692
    ],
    "dipole_rho": [
      23971.60546875,
      -7753.826171875,
      31734.984375
    ],
    "curv_rho": 315591968.0,
    "curv_rho_failed": false,
    "gpu_density_B_requested": "vector",
    "gpu_density_B_effective": "vector",
    "gpu_density_B_fallback_from_vector": false,
    "gpu_density_A_requested": null,
    "gpu_density_A_effective": null,
    "gpu_density_A_fallback_from_vector": false,
    "xtb_A_used": false,
    "xtb_A_success": false,
    "xtb_charge_length_mismatch": false
  },
  "X:385": {
    "id": "X:385",
    "chain": "X",
    "resseq": 385,
    "resname": "LYS",
    "sasa": 0.31651872396469116,
    "partial_charge_B": 0.17049353390023225,
    "F_metal": 0.0,
    "F_P": 0.0,
    "F_hal": 0.0,
    "total_density": 80320.828125,
    "centroid": [
      8.6365966796875,
      8.35659122467041,
      -0.2731223702430725
    ],
    "dipole_rho": [
      25556.943359375,
      -20940.435546875,
      26442.498046875
    ],
    "curv_rho": 260661840.0,
    "curv_rho_failed": false,
    "gpu_density_B_requested": "vector",
    "gpu_density_B_effective": "vector",
    "gpu_density_B_fallback_from_vector": false,
    "gpu_density_A_requested": null,
    "gpu_density_A_effective": null,
    "gpu_density_A_fallback_from_vector": false,
    "xtb_A_used": false,
    "xtb_A_success": false,
    "xtb_charge_length_mismatch": false
  },
  "X:386": {
    "id": "X:386",
    "chain": "X",
    "resseq": 386,
    "resname": "GLU",
    "sasa": 0.0,
    "partial_charge_B": -0.54,
    "F_metal": 0.0,
    "F_P": 0.0,
    "F_hal": 0.0,
    "total_density": 87449.1875,
    "centroid": [
      8.49655818939209,
      8.238675117492676,
      0.0847470760345459
    ],
    "dipole_rho": [
      23090.740234375,
      -4088.95654296875,
      18260.59375
    ],
    "curv_rho": 293222528.0,
    "curv_rho_failed": false,
    "gpu_density_B_requested": "vector",
    "gpu_density_B_effective": "vector",
    "gpu_density_B_fallback_from_vector": false,
    "gpu_density_A_requested": null,
    "gpu_density_A_effective": null,
    "gpu_density_A_fallback_from_vector": false,
    "xtb_A_used": false,
    "xtb_A_success": false,
    "xtb_charge_length_mismatch": false
  },
  "X:387": {
    "id": "X:387",
    "chain": "X",
    "resseq": 387,
    "resname": "ALA",
    "sasa": 0.0,
    "partial_charge_B": -0.06000000000000002,
    "F_metal": 0.0,
    "F_P": 0.0,
    "F_hal": 0.0,
    "total_density": 100071.609375,
    "centroid": [
      8.9148530960083,
      8.232863426208496,
      0.09201062470674515
    ],
    "dipole_rho": [
      21776.81640625,
      -9654.5537109375,
      20025.392578125
    ],
    "curv_rho": 354705120.0,
    "curv_rho_failed": false,
    "gpu_density_B_requested": "vector",
    "gpu_density_B_effective": "vector",
    "gpu_density_B_fallback_from_vector": false,
    "gpu_density_A_requested": null,
    "gpu_density_A_effective": null,
    "gpu_density_A_fallback_from_vector": false,
    "xtb_A_used": false,
    "xtb_A_success": false,
    "xtb_charge_length_mismatch": false
  },
  "X:388": {
    "id": "X:388",
    "chain": "X",
    "resseq": 388,
    "resname": "ILE",
    "sasa": 0.0,
    "partial_charge_B": -0.06000000000000002,
    "F_metal": 0.0,
    "F_P": 0.0,
    "F_hal": 0.0,
    "total_density": 96316.5546875,
    "centroid": [
      9.030386924743652,
      8.416348457336426,
      -0.08550471812486649
    ],
    "dipole_rho": [
      18487.947265625,
      -23016.212890625,
      17476.185546875
    ],
    "curv_rho": 330938752.0,
    "curv_rho_failed": false,
    "gpu_density_B_requested": "vector",
    "gpu_density_B_effective": "vector",
    "gpu_density_B_fallback_from_vector": false,
    "gpu_density_A_requested": null,
    "gpu_density_A_effective": null,
    "gpu_density_A_fallback_from_vector": false,
    "xtb_A_used": false,
    "xtb_A_success": false,
    "xtb_charge_length_mismatch": false
  },
  "X:389": {
    "id": "X:389",
    "chain": "X",
    "resseq": 389,
    "resname": "GLU",
    "sasa": 0.0,
    "partial_charge_B": -0.54,
    "F_metal": 0.0,
    "F_P": 0.0,
    "F_hal": 0.0,
    "total_density": 92394.9140625,
    "centroid": [
      8.632218360900879,
      8.584354400634766,
      0.15044601261615753
    ],
    "dipole_rho": [
      23939.126953125,
      -20021.068359375,
      24393.42578125
    ],
    "curv_rho": 316407392.0,
    "curv_rho_failed": false,
    "gpu_density_B_requested": "vector",
    "gpu_density_B_effective": "vector",
    "gpu_density_B_fallback_from_vector": false,
    "gpu_density_A_requested": null,
    "gpu_density_A_effective": null,
    "gpu_density_A_fallback_from_vector": false,
    "xtb_A_used": false,
    "xtb_A_success": false,
    "xtb_charge_length_mismatch": false
  },
  "X:390": {
    "id": "X:390",
    "chain": "X",
    "resseq": 390,
    "resname": "ALA",
    "sasa": 0.0,
    "partial_charge_B": -0.06000000000000002,
    "F_metal": 0.0,
    "F_P": 0.0,
    "F_hal": 0.0,
    "total_density": 100787.875,
    "centroid": [
      8.813369750976562,
      8.452643394470215,
      0.4365738332271576
    ],
    "dipole_rho": [
      19515.44140625,
      -15841.4619140625,
      14141.935546875
    ],
    "curv_rho": 370819584.0,
    "curv_rho_failed": false,
    "gpu_density_B_requested": "vector",
    "gpu_density_B_effective": "vector",
    "gpu_density_B_fallback_from_vector": false,
    "gpu_density_A_requested": null,
    "gpu_density_A_effective": null,
    "gpu_density_A_fallback_from_vector": false,
    "xtb_A_used": false,
    "xtb_A_success": false,
    "xtb_charge_length_mismatch": false
  },
  "X:391": {
    "id": "X:391",
    "chain": "X",
    "resseq": 391,
    "resname": "ILE",
    "sasa": 0.0,
    "partial_charge_B": -0.06000000000000002,
    "F_metal": 0.0,
    "F_P": 0.0,
    "F_hal": 0.0,
    "total_density": 111850.6328125,
    "centroid": [
      9.105345726013184,
      8.421416282653809,
      0.33006808161735535
    ],
    "dipole_rho": [
      10316.3076171875,
      -25391.220703125,
      11380.0283203125
    ],
    "curv_rho": 395680192.0,
    "curv_rho_failed": false,
    "gpu_density_B_requested": "vector",
    "gpu_density_B_effective": "vector",
    "gpu_density_B_fallback_from_vector": false,
    "gpu_density_A_requested": null,
    "gpu_density_A_effective": null,
    "gpu_density_A_fallback_from_vector": false,
    "xtb_A_used": false,
    "xtb_A_success": false,
    "xtb_charge_length_mismatch": false
  },
  "X:392": {
    "id": "X:392",
    "chain": "X",
    "resseq": 392,
    "resname": "ALA",
    "sasa": 0.0,
    "partial_charge_B": -0.06000000000000002,
    "F_metal": 0.0,
    "F_P": 0.0,
    "F_hal": 0.0,
    "total_density": 96611.640625,
    "centroid": [
      9.020339012145996,
      8.677497863769531,
      0.33500808477401733
    ],
    "dipole_rho": [
      15444.2080078125,
      -37929.94140625,
      8369.283203125
    ],
    "curv_rho": 359831584.0,
    "curv_rho_failed": false,
    "gpu_density_B_requested": "vector",
    "gpu_density_B_effective": "vector",
    "gpu_density_B_fallback_from_vector": false,
    "gpu_density_A_requested": null,
    "gpu_density_A_effective": null,
    "gpu_density_A_fallback_from_vector": false,
    "xtb_A_used": false,
    "xtb_A_success": false,
    "xtb_charge_length_mismatch": false
  },
  "X:393": {
    "id": "X:393",
    "chain": "X",
    "resseq": 393,
    "resname": "GLU",
    "sasa": 0.0,
    "partial_charge_B": -0.54,
    "F_metal": 0.0,
    "F_P": 0.0,
    "F_hal": 0.0,
    "total_density": 103411.2578125,
    "centroid": [
      8.6184663772583,
      8.724111557006836,
      0.6745678782463074
    ],
    "dipole_rho": [
      9585.150390625,
      -29108.95703125,
      6691.99365234375
    ],
    "curv_rho": 363652928.0,
    "curv_rho_failed": false,
    "gpu_density_B_requested": "vector",
    "gpu_density_B_effective": "vector",
    "gpu_density_B_fallback_from_vector": false,
    "gpu_density_A_requested": null,
    "gpu_density_A_effective": null,
    "gpu_density_A_fallback_from_vector": false,
    "xtb_A_used": false,
    "xtb_A_success": false,
    "xtb_charge_length_mismatch": false
  },
  "X:394": {
    "id": "X:394",
    "chain": "X",
    "resseq": 394,
    "resname": "SER",
    "sasa": 0.0,
    "partial_charge_B": -0.3,
    "F_metal": 0.0,
    "F_P": 0.0,
    "F_hal": 0.0,
    "total_density": 108669.4921875,
    "centroid": [
      8.917943000793457,
      8.601792335510254,
      0.8302571773529053
    ],
    "dipole_rho": [
      4510.833984375,
      -26941.873046875,
      5934.13525390625
    ],
    "curv_rho": 402790592.0,
    "curv_rho_failed": false,
    "gpu_density_B_requested": "vector",
    "gpu_density_B_effective": "vector",
    "gpu_density_B_fallback_from_vector": false,
    "gpu_density_A_requested": null,
    "gpu_density_A_effective": null,
    "gpu_density_A_fallback_from_vector": false,
    "xtb_A_used": false,
    "xtb_A_success": false,
    "xtb_charge_length_mismatch": false
  },
  "X:395": {
    "id": "X:395",
    "chain": "X",
    "resseq": 395,
    "resname": "ALA",
    "sasa": 0.0,
    "partial_charge_B": -0.06000000000000002,
    "F_metal": 0.0,
    "F_P": 0.0,
    "F_hal": 0.0,
    "total_density": 105556.7109375,
    "centroid": [
      9.26674747467041,
      8.676748275756836,
      0.6972249150276184
    ],
    "dipole_rho": [
      1459.5145263671875,
      -31015.79296875,
      657.0800170898438
    ],
    "curv_rho": 411671104.0,
    "curv_rho_failed": false,
    "gpu_density_B_requested": "vector",
    "gpu_density_B_effective": "vector",
    "gpu_density_B_fallback_from_vector": false,
    "gpu_density_A_requested": null,
    "gpu_density_A_effective": null,
    "gpu_density_A_fallback_from_vector": false,
    "xtb_A_used": false,
    "xtb_A_success": false,
    "xtb_charge_length_mismatch": false
  },
  "X:396": {
    "id": "X:396",
    "chain": "X",
    "resseq": 396,
    "resname": "PHE",
    "sasa": 0.0,
    "partial_charge_B": -0.06000000000000002,
    "F_metal": 0.0,
    "F_P": 0.0,
    "F_hal": 0.0,
    "total_density": 110220.5078125,
    "centroid": [
      9.371004104614258,
      8.870298385620117,
      0.7857682704925537
    ],
    "dipole_rho": [
      -7014.48681640625,
      -43185.640625,
      4012.5341796875
    ],
    "curv_rho": 414105312.0,
    "curv_rho_failed": false,
    "gpu_density_B_requested": "vector",
    "gpu_density_B_effective": "vector",
    "gpu_density_B_fallback_from_vector": false,
    "gpu_density_A_requested": null,
    "gpu_density_A_effective": null,
    "gpu_density_A_fallback_from_vector": false,
    "xtb_A_used": false,
    "xtb_A_success": false,
    "xtb_charge_length_mismatch": false
  },
  "X:397": {
    "id": "X:397",
    "chain": "X",
    "resseq": 397,
    "resname": "LYS",
    "sasa": 0.0,
    "partial_charge_B": 0.11999999999999997,
    "F_metal": 0.0,
    "F_P": 0.0,
    "F_hal": 0.0,
    "total_density": 114232.7109375,
    "centroid": [
      8.921852111816406,
      8.851203918457031,
      1.1770212650299072
    ],
    "dipole_rho": [
      4029.468505859375,
      -36013.4375,
      276.59759521484375
    ],
    "curv_rho": 411352800.0,
    "curv_rho_failed": false,
    "gpu_density_B_requested": "vector",
    "gpu_density_B_effective": "vector",
    "gpu_density_B_fallback_from_vector": false,
    "gpu_density_A_requested": null,
    "gpu_density_A_effective": null,
    "gpu_density_A_fallback_from_vector": false,
    "xtb_A_used": false,
    "xtb_A_success": false,
    "xtb_charge_length_mismatch": false
  },
  "X:398": {
    "id": "X:398",
    "chain": "X",
    "resseq": 398,
    "resname": "THR",
    "sasa": 0.0,
    "partial_charge_B": -0.3,
    "F_metal": 0.0,
    "F_P": 0.0,
    "F_hal": 0.0,
    "total_density": 115701.734375,
    "centroid": [
      9.228047370910645,
      8.641676902770996,
      1.3734240531921387
    ],
    "dipole_rho": [
      -7962.88134765625,
      -40007.2890625,
      -7602.11669921875
    ],
    "curv_rho": 446603104.0,
    "curv_rho_failed": false,
    "gpu_density_B_requested": "vector",
    "gpu_density_B_effective": "vector",
    "gpu_density_B_fallback_from_vector": false,
    "gpu_density_A_requested": null,
    "gpu_density_A_effective": null,
    "gpu_density_A_fallback_from_vector": false,
    "xtb_A_used": false,
    "xtb_A_success": false,
    "xtb_charge_length_mismatch": false
  },
  "X:399": {
    "id": "X:399",
    "chain": "X",
    "resseq": 399,
    "resname": "SER",
    "sasa": 0.0,
    "partial_charge_B": -0.3,
    "F_metal": 0.0,
    "F_P": 0.0,
    "F_hal": 0.0,
    "total_density": 110240.5546875,
    "centroid": [
      9.575520515441895,
      8.692682266235352,
      1.115471363067627
    ],
    "dipole_rho": [
      -8908.7158203125,
      -42258.97265625,
      -10995.98046875
    ],
    "curv_rho": 440417568.0,
    "curv_rho_failed": false,
    "gpu_density_B_requested": "vector",
    "gpu_density_B_effective": "vector",
    "gpu_density_B_fallback_from_vector": false,
    "gpu_density_A_requested": null,
    "gpu_density_A_effective": null,
    "gpu_density_A_fallback_from_vector": false,
    "xtb_A_used": false,
    "xtb_A_success": false,
    "xtb_charge_length_mismatch": false
  },
  "X:400": {
    "id": "X:400",
    "chain": "X",
    "resseq": 400,
    "resname": "PRO",
    "sasa": 0.0,
    "partial_charge_B": -0.06000000000000002,
    "F_metal": 0.0,
    "F_P": 0.0,
    "F_hal": 0.0,
    "total_density": 97767.6875,
    "centroid": [
      9.802410125732422,
      8.901961326599121,
      0.9768746495246887
    ],
    "dipole_rho": [
      -3159.619140625,
      -46574.6875,
      -13252.78515625
    ],
    "curv_rho": 388516032.0,
    "curv_rho_failed": false,
    "gpu_density_B_requested": "vector",
    "gpu_density_B_effective": "vector",
    "gpu_density_B_fallback_from_vector": false,
    "gpu_density_A_requested": null,
    "gpu_density_A_effective": null,
    "gpu_density_A_fallback_from_vector": false,
    "xtb_A_used": false,
    "xtb_A_success": false,
    "xtb_charge_length_mismatch": false
  },
  "X:401": {
    "id": "X:401",
    "chain": "X",
    "resseq": 401,
    "resname": "TYR",
    "sasa": 0.0,
    "partial_charge_B": -0.3,
    "F_metal": 0.0,
    "F_P": 0.0,
    "F_hal": 0.0,
    "total_density": 117872.3125,
    "centroid": [
      9.948457717895508,
      8.729905128479004,
      0.9254099726676941
    ],
    "dipole_rho": [
      -26175.59765625,
      -59495.56640625,
      -20368.134765625
    ],
    "curv_rho": 427220128.0,
    "curv_rho_failed": false,
    "gpu_density_B_requested": "vector",
    "gpu_density_B_effective": "vector",
    "gpu_density_B_fallback_from_vector": false,
    "gpu_density_A_requested": null,
    "gpu_density_A_effective": null,
    "gpu_density_A_fallback_from_vector": false,
    "xtb_A_used": false,
    "xtb_A_success": false,
    "xtb_charge_length_mismatch": false
  },
  "X:402": {
    "id": "X:402",
    "chain": "X",
    "resseq": 402,
    "resname": "PRO",
    "sasa": 0.0,
    "partial_charge_B": -0.06000000000000002,
    "F_metal": 0.0,
    "F_P": 0.0,
    "F_hal": 0.0,
    "total_density": 108966.9375,
    "centroid": [
      10.033358573913574,
      8.619929313659668,
      0.6517271995544434
    ],
    "dipole_rho": [
      -11825.888671875,
      -43090.04296875,
      5111.95556640625
    ],
    "curv_rho": 423238144.0,
    "curv_rho_failed": false,
    "gpu_density_B_requested": "vector",
    "gpu_density_B_effective": "vector",
    "gpu_density_B_fallback_from_vector": false,
    "gpu_density_A_requested": null,
    "gpu_density_A_effective": null,
    "gpu_density_A_fallback_from_vector": false,
    "xtb_A_used": false,
    "xtb_A_success": false,
    "xtb_charge_length_mismatch": false
  },
  "X:403": {
    "id": "X:403",
    "chain": "X",
    "resseq": 403,
    "resname": "ILE",
    "sasa": 0.0,
    "partial_charge_B": -0.06000000000000002,
    "F_metal": 0.0,
    "F_P": 0.0,
    "F_hal": 0.0,
    "total_density": 118106.09375,
    "centroid": [
      9.715935707092285,
      8.512176513671875,
      0.40746578574180603
    ],
    "dipole_rho": [
      -8165.76904296875,
      -29422.8515625,
      1433.8978271484375
    ],
    "curv_rho": 432078176.0,
    "curv_rho_failed": false,
    "gpu_density_B_requested": "vector",
    "gpu_density_B_effective": "vector",
    "gpu_density_B_fallback_from_vector": false,
    "gpu_density_A_requested": null,
    "gpu_density_A_effective": null,
    "gpu_density_A_fallback_from_vector": false,
    "xtb_A_used": false,
    "xtb_A_success": false,
    "xtb_charge_length_mismatch": false
  },
  "X:404": {
    "id": "X:404",
    "chain": "X",
    "resseq": 404,
    "resname": "ILE",
    "sasa": 0.0,
    "partial_charge_B": -0.06000000000000002,
    "F_metal": 0.0,
    "F_P": 0.0,
    "F_hal": 0.0,
    "total_density": 124721.90625,
    "centroid": [
      9.995875358581543,
      8.262554168701172,
      0.3093479573726654
    ],
    "dipole_rho": [
      -8964.3173828125,
      -22048.65234375,
      15063.0302734375
    ],
    "curv_rho": 447018240.0,
    "curv_rho_failed": false,
    "gpu_density_B_requested": "vector",
    "gpu_density_B_effective": "vector",
    "gpu_density_B_fallback_from_vector": false,
    "gpu_density_A_requested": null,
    "gpu_density_A_effective": null,
    "gpu_density_A_fallback_from_vector": false,
    "xtb_A_used": false,
    "xtb_A_success": false,
    "xtb_charge_length_mismatch": false
  },
  "X:405": {
    "id": "X:405",
    "chain": "X",
    "resseq": 405,
    "resname": "LEU",
    "sasa": 0.0,
    "partial_charge_B": -0.06000000000000002,
    "F_metal": 0.0,
    "F_P": 0.0,
    "F_hal": 0.0,
    "total_density": 115426.8125,
    "centroid": [
      9.704012870788574,
      8.259167671203613,
      0.0265690628439188
    ],
    "dipole_rho": [
      3294.019287109375,
      -16805.71484375,
      14316.56640625
    ],
    "curv_rho": 409856416.0,
    "curv_rho_failed": false,
    "gpu_density_B_requested": "vector",
    "gpu_density_B_effective": "vector",
    "gpu_density_B_fallback_from_vector": false,
    "gpu_density_A_requested": null,
    "gpu_density_A_effective": null,
    "gpu_density_A_fallback_from_vector": false,
    "xtb_A_used": false,
    "xtb_A_success": false,
    "xtb_charge_length_mismatch": false
  },
  "X:406": {
    "id": "X:406",
    "chain": "X",
    "resseq": 406,
    "resname": "SER",
    "sasa": 0.0,
    "partial_charge_B": -0.3,
    "F_metal": 0.0,
    "F_P": 0.0,
    "F_hal": 0.0,
    "total_density": 113810.5078125,
    "centroid": [
      9.79330062866211,
      7.9065046310424805,
      -0.012138564139604568
    ],
    "dipole_rho": [
      -4850.0400390625,
      -2372.45703125,
      19946.58984375
    ],
    "curv_rho": 412702560.0,
    "curv_rho_failed": false,
    "gpu_density_B_requested": "vector",
    "gpu_density_B_effective": "vector",
    "gpu_density_B_fallback_from_vector": false,
    "gpu_density_A_requested": null,
    "gpu_density_A_effective": null,
    "gpu_density_A_fallback_from_vector": false,
    "xtb_A_used": false,
    "xtb_A_success": false,
    "xtb_charge_length_mismatch": false
  },
  "X:407": {
    "id": "X:407",
    "chain": "X",
    "resseq": 407,
    "resname": "PHE",
    "sasa": 0.0,
    "partial_charge_B": -0.06000000000000002,
    "F_metal": 0.0,
    "F_P": 0.0,
    "F_hal": 0.0,
    "total_density": 109974.6328125,
    "centroid": [
      9.682883262634277,
      8.044837951660156,
      -0.30629655718803406
    ],
    "dipole_rho": [
      6246.611328125,
      -6802.27978515625,
      30233.408203125
    ],
    "curv_rho": 362572416.0,
    "curv_rho_failed": false,
    "gpu_density_B_requested": "vector",
    "gpu_density_B_effective": "vector",
    "gpu_density_B_fallback_from_vector": false,
    "gpu_density_A_requested": null,
    "gpu_density_A_effective": null,
    "gpu_density_A_fallback_from_vector": false,
    "xtb_A_used": false,
    "xtb_A_success": false,
    "xtb_charge_length_mismatch": false
  },
  "X:408": {
    "id": "X:408",
    "chain": "X",
    "resseq": 408,
    "resname": "GLU",
    "sasa": 0.0,
    "partial_charge_B": -0.54,
    "F_metal": 0.0,
    "F_P": 0.0,
    "F_hal": 0.0,
    "total_density": 102801.3125,
    "centroid": [
      9.638652801513672,
      7.60059928894043,
      -0.3440971374511719
    ],
    "dipole_rho": [
      -430.95806884765625,
      19029.56640625,
      28585.908203125
    ],
    "curv_rho": 340040320.0,
    "curv_rho_failed": false,
    "gpu_density_B_requested": "vector",
    "gpu_density_B_effective": "vector",
    "gpu_density_B_fallback_from_vector": false,
    "gpu_density_A_requested": null,
    "gpu_density_A_effective": null,
    "gpu_density_A_fallback_from_vector": false,
    "xtb_A_used": false,
    "xtb_A_success": false,
    "xtb_charge_length_mismatch": false
  },
  "X:409": {
    "id": "X:409",
    "chain": "X",
    "resseq": 409,
    "resname": "ASN",
    "sasa": 0.0,
    "partial_charge_B": -0.12000000000000004,
    "F_metal": 0.0,
    "F_P": 0.0,
    "F_hal": 0.0,
    "total_density": 84230.3515625,
    "centroid": [
      9.640146255493164,
      7.743764877319336,
      -0.704047679901123
    ],
    "dipole_rho": [
      3761.60986328125,
      2646.0224609375,
      34156.65625
    ],
    "curv_rho": 282823392.0,
    "curv_rho_failed": false,
    "gpu_density_B_requested": "vector",
    "gpu_density_B_effective": "vector",
    "gpu_density_B_fallback_from_vector": false,
    "gpu_density_A_requested": null,
    "gpu_density_A_effective": null,
    "gpu_density_A_fallback_from_vector": false,
    "xtb_A_used": false,
    "xtb_A_success": false,
    "xtb_charge_length_mismatch": false
  },
  "X:410": {
    "id": "X:410",
    "chain": "X",
    "resseq": 410,
    "resname": "HIS",
    "sasa": 0.0,
    "partial_charge_B": 0.29999999999999993,
    "F_metal": 0.0,
    "F_P": 0.0,
    "F_hal": 0.0,
    "total_density": 80525.4375,
    "centroid": [
      9.560426712036133,
      7.458966255187988,
      -0.6840912699699402
    ],
    "dipole_rho": [
      11210.5244140625,
      12027.80078125,
      35587.30078125
    ],
    "curv_rho": 271122944.0,
    "curv_rho_failed": false,
    "gpu_density_B_requested": "vector",
    "gpu_density_B_effective": "vector",
    "gpu_density_B_fallback_from_vector": false,
    "gpu_density_A_requested": null,
    "gpu_density_A_effective": null,
    "gpu_density_A_fallback_from_vector": false,
    "xtb_A_used": false,
    "xtb_A_success": false,
    "xtb_charge_length_mismatch": false
  },
  "X:411": {
    "id": "X:411",
    "chain": "X",
    "resseq": 411,
    "resname": "VAL",
    "sasa": 0.0,
    "partial_charge_B": -0.06000000000000002,
    "F_metal": 0.0,
    "F_P": 0.0,
    "F_hal": 0.0,
    "total_density": 68199.78125,
    "centroid": [
      9.309637069702148,
      7.773795127868652,
      -0.9707067012786865
    ],
    "dipole_rho": [
      6414.2978515625,
      751.8450317382812,
      31334.4140625
    ],
    "curv_rho": 215896352.0,
    "curv_rho_failed": false,
    "gpu_density_B_requested": "vector",
    "gpu_density_B_effective": "vector",
    "gpu_density_B_fallback_from_vector": false,
    "gpu_density_A_requested": null,
    "gpu_density_A_effective": null,
    "gpu_density_A_fallback_from_vector": false,
    "xtb_A_used": false,
    "xtb_A_success": false,
    "xtb_charge_length_mismatch": false
  },
  "X:412": {
    "id": "X:412",
    "chain": "X",
    "resseq": 412,
    "resname": "ASP",
    "sasa": 0.5675374269485474,
    "partial_charge_B": -0.9474209726598432,
    "F_metal": 0.0,
    "F_P": 0.0,
    "F_hal": 0.0,
    "total_density": 55084.015625,
    "centroid": [
      9.400066375732422,
      7.600081443786621,
      -1.2281229496002197
    ],
    "dipole_rho": [
      5846.6748046875,
      4401.57666015625,
      33932.5546875
    ],
    "curv_rho": 166815888.0,
    "curv_rho_failed": false,
    "gpu_density_B_requested": "vector",
    "gpu_density_B_effective": "vector",
    "gpu_density_B_fallback_from_vector": false,
    "gpu_density_A_requested": null,
    "gpu_density_A_effective": null,
    "gpu_density_A_fallback_from_vector": false,
    "xtb_A_used": false,
    "xtb_A_success": false,
    "xtb_charge_length_mismatch": false
  },
  "X:413": {
    "id": "X:413",
    "chain": "X",
    "resseq": 413,
    "resname": "SER",
    "sasa": 0.0,
    "partial_charge_B": -0.3,
    "F_metal": 0.0,
    "F_P": 0.0,
    "F_hal": 0.0,
    "total_density": 55190.9140625,
    "centroid": [
      9.233743667602539,
      7.95403528213501,
      -1.2154169082641602
    ],
    "dipole_rho": [
      7374.10888671875,
      -111.11058044433594,
      36830.72265625
    ],
    "curv_rho": 167150912.0,
    "curv_rho_failed": false,
    "gpu_density_B_requested": "vector",
    "gpu_density_B_effective": "vector",
    "gpu_density_B_fallback_from_vector": false,
    "gpu_density_A_requested": null,
    "gpu_density_A_effective": null,
    "gpu_density_A_fallback_from_vector": false,
    "xtb_A_used": false,
    "xtb_A_success": false,
    "xtb_charge_length_mismatch": false
  },
  "X:414": {
    "id": "X:414",
    "chain": "X",
    "resseq": 414,
    "resname": "PRO",
    "sasa": 2.2908477783203125,
    "partial_charge_B": -0.15000000000000005,
    "F_metal": 0.0,
    "F_P": 0.0,
    "F_hal": 0.0,
    "total_density": 47464.71875,
    "centroid": [
      9.287670135498047,
      8.124491691589355,
      -1.4080256223678589
    ],
    "dipole_rho": [
      2354.84814453125,
      -5093.42431640625,
      30734.8984375
    ],
    "curv_rho": 130889920.0,
    "curv_rho_failed": false,
    "gpu_density_B_requested": "vector",
    "gpu_density_B_effective": "vector",
    "gpu_density_B_fallback_from_vector": false,
    "gpu_density_A_requested": null,
    "gpu_density_A_effective": null,
    "gpu_density_A_fallback_from_vector": false,
    "xtb_A_used": false,
    "xtb_A_success": false,
    "xtb_charge_length_mismatch": false
  },
  "X:415": {
    "id": "X:415",
    "chain": "X",
    "resseq": 415,
    "resname": "ARG",
    "sasa": 3.835653781890869,
    "partial_charge_B": 1.2,
    "F_metal": 0.0,
    "F_P": 0.0,
    "F_hal": 0.0,
    "total_density": 51407.7734375,
    "centroid": [
      9.002518653869629,
      8.21268081665039,
      -1.2921242713928223
    ],
    "dipole_rho": [
      18988.189453125,
      -7002.26806640625,
      32449.208984375
    ],
    "curv_rho": 140042672.0,
    "curv_rho_failed": false,
    "gpu_density_B_requested": "vector",
    "gpu_density_B_effective": "vector",
    "gpu_density_B_fallback_from_vector": false,
    "gpu_density_A_requested": null,
    "gpu_density_A_effective": null,
    "gpu_density_A_fallback_from_vector": false,
    "xtb_A_used": false,
    "xtb_A_success": false,
    "xtb_charge_length_mismatch": false
  },
  "X:416": {
    "id": "X:416",
    "chain": "X",
    "resseq": 416,
    "resname": "GLN",
    "sasa": 0.0,
    "partial_charge_B": -0.12000000000000004,
    "F_metal": 0.0,
    "F_P": 0.0,
    "F_hal": 0.0,
    "total_density": 62054.1484375,
    "centroid": [
      9.036092758178711,
      8.032362937927246,
      -1.0640308856964111
    ],
    "dipole_rho": [
      16660.416015625,
      -3339.444091796875,
      32985.390625
    ],
    "curv_rho": 184062224.0,
    "curv_rho_failed": false,
    "gpu_density_B_requested": "vector",
    "gpu_density_B_effective": "vector",
    "gpu_density_B_fallback_from_vector": false,
    "gpu_density_A_requested": null,
    "gpu_density_A_effective": null,
    "gpu_density_A_fallback_from_vector": false,
    "xtb_A_used": false,
    "xtb_A_success": false,
    "xtb_charge_length_mismatch": false
  },
  "X:417": {
    "id": "X:417",
    "chain": "X",
    "resseq": 417,
    "resname": "GLN",
    "sasa": 0.0,
    "partial_charge_B": -0.12000000000000004,
    "F_metal": 0.0,
    "F_P": 0.0,
    "F_hal": 0.0,
    "total_density": 73318.921875,
    "centroid": [
      9.471631050109863,
      8.190792083740234,
      -0.9584330916404724
    ],
    "dipole_rho": [
      9207.125,
      -5119.02490234375,
      41925.390625
    ],
    "curv_rho": 228403184.0,
    "curv_rho_failed": false,
    "gpu_density_B_requested": "vector",
    "gpu_density_B_effective": "vector",
    "gpu_density_B_fallback_from_vector": false,
    "gpu_density_A_requested": null,
    "gpu_density_A_effective": null,
    "gpu_density_A_fallback_from_vector": false,
    "xtb_A_used": false,
    "xtb_A_success": false,
    "xtb_charge_length_mismatch": false
  },
  "X:418": {
    "id": "X:418",
    "chain": "X",
    "resseq": 418,
    "resname": "ALA",
    "sasa": 0.0,
    "partial_charge_B": -0.06000000000000002,
    "F_metal": 0.0,
    "F_P": 0.0,
    "F_hal": 0.0,
    "total_density": 55941.69140625,
    "centroid": [
      9.212615966796875,
      8.361319541931152,
      -1.108546257019043
    ],
    "dipole_rho": [
      8017.30615234375,
      -18510.078125,
      26578.666015625
    ],
    "curv_rho": 172287408.0,
    "curv_rho_failed": false,
    "gpu_density_B_requested": "vector",
    "gpu_density_B_effective": "vector",
    "gpu_density_B_fallback_from_vector": false,
    "gpu_density_A_requested": null,
    "gpu_density_A_effective": null,
    "gpu_density_A_fallback_from_vector": false,
    "xtb_A_used": false,
    "xtb_A_success": false,
    "xtb_charge_length_mismatch": false
  },
  "X:419": {
    "id": "X:419",
    "chain": "X",
    "resseq": 419,
    "resname": "LYS",
    "sasa": 0.031651873141527176,
    "partial_charge_B": 0.12504935350888066,
    "F_metal": 0.0,
    "F_P": 0.0,
    "F_hal": 0.0,
    "total_density": 64860.0546875,
    "centroid": [
      8.97502613067627,
      8.422465324401855,
      -0.8927699327468872
    ],
    "dipole_rho": [
      21224.630859375,
      -11455.1064453125,
      34193.29296875
    ],
    "curv_rho": 196076880.0,
    "curv_rho_failed": false,
    "gpu_density_B_requested": "vector",
    "gpu_density_B_effective": "vector",
    "gpu_density_B_fallback_from_vector": false,
    "gpu_density_A_requested": null,
    "gpu_density_A_effective": null,
    "gpu_density_A_fallback_from_vector": false,
    "xtb_A_used": false,
    "xtb_A_success": false,
    "xtb_charge_length_mismatch": false
  },
  "X:420": {
    "id": "X:420",
    "chain": "X",
    "resseq": 420,
    "resname": "MET",
    "sasa": 0.0,
    "partial_charge_B": -0.21000000000000002,
    "F_metal": 0.0,
    "F_P": 0.0,
    "F_hal": 0.0,
    "total_density": 83222.0625,
    "centroid": [
      9.280326843261719,
      8.25804328918457,
      -0.6721288561820984
    ],
    "dipole_rho": [
      16322.1162109375,
      -14094.1875,
      34830.1875
    ],
    "curv_rho": 265318496.0,
    "curv_rho_failed": false,
    "gpu_density_B_requested": "vector",
    "gpu_density_B_effective": "vector",
    "gpu_density_B_fallback_from_vector": false,
    "gpu_density_A_requested": null,
    "gpu_density_A_effective": null,
    "gpu_density_A_fallback_from_vector": false,
    "xtb_A_used": false,
    "xtb_A_success": false,
    "xtb_charge_length_mismatch": false
  },
  "X:421": {
    "id": "X:421",
    "chain": "X",
    "resseq": 421,
    "resname": "ALA",
    "sasa": 0.0,
    "partial_charge_B": -0.06000000000000002,
    "F_metal": 0.0,
    "F_P": 0.0,
    "F_hal": 0.0,
    "total_density": 70691.921875,
    "centroid": [
      9.3442964553833,
      8.49199390411377,
      -0.7408936023712158
    ],
    "dipole_rho": [
      7360.109375,
      -26313.380859375,
      28094.837890625
    ],
    "curv_rho": 237305088.0,
    "curv_rho_failed": false,
    "gpu_density_B_requested": "vector",
    "gpu_density_B_effective": "vector",
    "gpu_density_B_fallback_from_vector": false,
    "gpu_density_A_requested": null,
    "gpu_density_A_effective": null,
    "gpu_density_A_fallback_from_vector": false,
    "xtb_A_used": false,
    "xtb_A_success": false,
    "xtb_charge_length_mismatch": false
  },
  "X:422": {
    "id": "X:422",
    "chain": "X",
    "resseq": 422,
    "resname": "GLU",
    "sasa": 3.1845157146453857,
    "partial_charge_B": -1.35,
    "F_metal": 0.0,
    "F_P": 0.0,
    "F_hal": 0.0,
    "total_density": 63509.20703125,
    "centroid": [
      9.159770965576172,
      8.758622169494629,
      -0.7150011658668518
    ],
    "dipole_rho": [
      19606.30078125,
      -25097.40234375,
      33433.28125
    ],
    "curv_rho": 212531184.0,
    "curv_rho_failed": false,
    "gpu_density_B_requested": "vector",
    "gpu_density_B_effective": "vector",
    "gpu_density_B_fallback_from_vector": false,
    "gpu_density_A_requested": null,
    "gpu_density_A_effective": null,
    "gpu_density_A_fallback_from_vector": false,
    "xtb_A_used": false,
    "xtb_A_success": false,
    "xtb_charge_length_mismatch": false
  },
  "X:423": {
    "id": "X:423",
    "chain": "X",
    "resseq": 423,
    "resname": "TYR",
    "sasa": 0.0,
    "partial_charge_B": -0.3,
    "F_metal": 0.0,
    "F_P": 0.0,
    "F_hal": 0.0,
    "total_density": 79363.4140625,
    "centroid": [
      8.917853355407715,
      8.536344528198242,
      -0.5293994545936584
    ],
    "dipole_rho": [
      22288.236328125,
      -21787.6484375,
      30105.234375
    ],
    "curv_rho": 246542736.0,
    "curv_rho_failed": false,
    "gpu_density_B_requested": "vector",
    "gpu_density_B_effective": "vector",
    "gpu_density_B_fallback_from_vector": false,
    "gpu_density_A_requested": null,
    "gpu_density_A_effective": null,
    "gpu_density_A_fallback_from_vector": false,
    "xtb_A_used": false,
    "xtb_A_success": false,
    "xtb_charge_length_mismatch": false
  },
  "X:424": {
    "id": "X:424",
    "chain": "X",
    "resseq": 424,
    "resname": "CYS",
    "sasa": 0.0,
    "partial_charge_B": -0.21000000000000002,
    "F_metal": 0.0,
    "F_P": 0.0,
    "F_hal": 0.0,
    "total_density": 84154.6875,
    "centroid": [
      9.2991304397583,
      8.57690715789795,
      -0.3819807469844818
    ],
    "dipole_rho": [
      10732.35546875,
      -33791.75,
      23709.39453125
    ],
    "curv_rho": 291722016.0,
    "curv_rho_failed": false,
    "gpu_density_B_requested": "vector",
    "gpu_density_B_effective": "vector",
    "gpu_density_B_fallback_from_vector": false,
    "gpu_density_A_requested": null,
    "gpu_density_A_effective": null,
    "gpu_density_A_fallback_from_vector": false,
    "xtb_A_used": false,
    "xtb_A_success": false,
    "xtb_charge_length_mismatch": false
  },
  "X:425": {
    "id": "X:425",
    "chain": "X",
    "resseq": 425,
    "resname": "ARG",
    "sasa": 0.2532149851322174,
    "partial_charge_B": 0.6415793122841822,
    "F_metal": 0.0,
    "F_P": 0.0,
    "F_hal": 0.0,
    "total_density": 76564.5625,
    "centroid": [
      9.424772262573242,
      8.851374626159668,
      -0.566137433052063
    ],
    "dipole_rho": [
      2695.076904296875,
      -40272.80859375,
      30264.490234375
    ],
    "curv_rho": 244272128.0,
    "curv_rho_failed": false,
    "gpu_density_B_requested": "vector",
    "gpu_density_B_effective": "vector",
    "gpu_density_B_fallback_from_vector": false,
    "gpu_density_A_requested": null,
    "gpu_density_A_effective": null,
    "gpu_density_A_fallback_from_vector": false,
    "xtb_A_used": false,
    "xtb_A_success": false,
    "xtb_charge_length_mismatch": false
  },
  "X:426": {
    "id": "X:426",
    "chain": "X",
    "resseq": 426,
    "resname": "THR",
    "sasa": 1.1278198957443237,
    "partial_charge_B": -0.7497965509417633,
    "F_metal": 0.0,
    "F_P": 0.0,
    "F_hal": 0.0,
    "total_density": 63925.71875,
    "centroid": [
      8.999961853027344,
      8.967544555664062,
      -0.40019065141677856
    ],
    "dipole_rho": [
      12232.9599609375,
      -30454.01953125,
      22536.232421875
    ],
    "curv_rho": 216087728.0,
    "curv_rho_failed": false,
    "gpu_density_B_requested": "vector",
    "gpu_density_B_effective": "vector",
    "gpu_density_B_fallback_from_vector": false,
    "gpu_density_A_requested": null,
    "gpu_density_A_effective": null,
    "gpu_density_A_fallback_from_vector": false,
    "xtb_A_used": false,
    "xtb_A_success": false,
    "xtb_charge_length_mismatch": false
  },
  "X:427": {
    "id": "X:427",
    "chain": "X",
    "resseq": 427,
    "resname": "ILE",
    "sasa": 0.0,
    "partial_charge_B": -0.06000000000000002,
    "F_metal": 0.0,
    "F_P": 0.0,
    "F_hal": 0.0,
    "total_density": 82839.7109375,
    "centroid": [
      8.873041152954102,
      8.737198829650879,
      -0.16763615608215332
    ],
    "dipole_rho": [
      12432.42578125,
      -39654.3828125,
      18378.1015625
    ],
    "curv_rho": 272643040.0,
    "curv_rho_failed": false,
    "gpu_density_B_requested": "vector",
    "gpu_density_B_effective": "vector",
    "gpu_density_B_fallback_from_vector": false,
    "gpu_density_A_requested": null,
    "gpu_density_A_effective": null,
    "gpu_density_A_fallback_from_vector": false,
    "xtb_A_used": false,
    "xtb_A_success": false,
    "xtb_charge_length_mismatch": false
  },
  "X:428": {
    "id": "X:428",
    "chain": "X",
    "resseq": 428,
    "resname": "PHE",
    "sasa": 0.0,
    "partial_charge_B": -0.06000000000000002,
    "F_metal": 0.0,
    "F_P": 0.0,
    "F_hal": 0.0,
    "total_density": 95504.6328125,
    "centroid": [
      9.223235130310059,
      8.681192398071289,
      -0.03896491229534149
    ],
    "dipole_rho": [
      5862.13232421875,
      -45463.45703125,
      16470.951171875
    ],
    "curv_rho": 332117440.0,
    "curv_rho_failed": false,
    "gpu_density_B_requested": "vector",
    "gpu_density_B_effective": "vector",
    "gpu_density_B_fallback_from_vector": false,
    "gpu_density_A_requested": null,
    "gpu_density_A_effective": null,
    "gpu_density_A_fallback_from_vector": false,
    "xtb_A_used": false,
    "xtb_A_success": false,
    "xtb_charge_length_mismatch": false
  },
  "X:429": {
    "id": "X:429",
    "chain": "X",
    "resseq": 429,
    "resname": "GLY",
    "sasa": 0.0,
    "partial_charge_B": -0.06000000000000002,
    "F_metal": 0.0,
    "F_P": 0.0,
    "F_hal": 0.0,
    "total_density": 73761.8671875,
    "centroid": [
      9.253687858581543,
      9.033028602600098,
      -0.11259057372808456
    ],
    "dipole_rho": [
      793.7503051757812,
      -45162.29296875,
      18127.677734375
    ],
    "curv_rho": 259102096.0,
    "curv_rho_failed": false,
    "gpu_density_B_requested": "vector",
    "gpu_density_B_effective": "vector",
    "gpu_density_B_fallback_from_vector": false,
    "gpu_density_A_requested": null,
    "gpu_density_A_effective": null,
    "gpu_density_A_fallback_from_vector": false,
    "xtb_A_used": false,
    "xtb_A_success": false,
    "xtb_charge_length_mismatch": false
  },
  "X:430": {
    "id": "X:430",
    "chain": "X",
    "resseq": 430,
    "resname": "ASP",
    "sasa": 4.477240085601807,
    "partial_charge_B": -1.35,
    "F_metal": 0.0,
    "F_P": 0.0,
    "F_hal": 0.0,
    "total_density": 66059.671875,
    "centroid": [
      9.466291427612305,
      9.21939468383789,
      -0.00850159302353859
    ],
    "dipole_rho": [
      1614.5845947265625,
      -48570.734375,
      11991.3798828125
    ],
    "curv_rho": 238381920.0,
    "curv_rho_failed": false,
    "gpu_density_B_requested": "vector",
    "gpu_density_B_effective": "vector",
    "gpu_density_B_fallback_from_vector": false,
    "gpu_density_A_requested": null,
    "gpu_density_A_effective": null,
    "gpu_density_A_fallback_from_vector": false,
    "xtb_A_used": false,
    "xtb_A_success": false,
    "xtb_charge_length_mismatch": false
  },
  "X:431": {
    "id": "X:431",
    "chain": "X",
    "resseq": 431,
    "resname": "MET",
    "sasa": 0.0,
    "partial_charge_B": -0.21000000000000002,
    "F_metal": 0.0,
    "F_P": 0.0,
    "F_hal": 0.0,
    "total_density": 92288.8203125,
    "centroid": [
      9.463180541992188,
      8.980330467224121,
      0.1823941022157669
    ],
    "dipole_rho": [
      4455.8076171875,
      -47321.72265625,
      9636.7138671875
    ],
    "curv_rho": 329443520.0,
    "curv_rho_failed": false,
    "gpu_density_B_requested": "vector",
    "gpu_density_B_effective": "vector",
    "gpu_density_B_fallback_from_vector": false,
    "gpu_density_A_requested": null,
    "gpu_density_A_effective": null,
    "gpu_density_A_fallback_from_vector": false,
    "xtb_A_used": false,
    "xtb_A_success": false,
    "xtb_charge_length_mismatch": false
  },
  "X:432": {
    "id": "X:432",
    "chain": "X",
    "resseq": 432,
    "resname": "LEU",
    "sasa": 0.0,
    "partial_charge_B": -0.06000000000000002,
    "F_metal": 0.0,
    "F_P": 0.0,
    "F_hal": 0.0,
    "total_density": 85475.984375,
    "centroid": [
      9.66805648803711,
      8.815714836120605,
      -0.194606214761734
    ],
    "dipole_rho": [
      2167.2509765625,
      -43411.04296875,
      16437.568359375
    ],
    "curv_rho": 303606400.0,
    "curv_rho_failed": false,
    "gpu_density_B_requested": "vector",
    "gpu_density_B_effective": "vector",
    "gpu_density_B_fallback_from_vector": false,
    "gpu_density_A_requested": null,
    "gpu_density_A_effective": null,
    "gpu_density_A_fallback_from_vector": false,
    "xtb_A_used": false,
    "xtb_A_success": false,
    "xtb_charge_length_mismatch": false
  },
  "X:433": {
    "id": "X:433",
    "chain": "X",
    "resseq": 433,
    "resname": "LEU",
    "sasa": 0.0,
    "partial_charge_B": -0.06000000000000002,
    "F_metal": 0.0,
    "F_P": 0.0,
    "F_hal": 0.0,
    "total_density": 86081.6171875,
    "centroid": [
      10.034132957458496,
      8.865584373474121,
      -0.12067537754774094
    ],
    "dipole_rho": [
      -8398.591796875,
      -42807.52734375,
      17634.859375
    ],
    "curv_rho": 302594656.0,
    "curv_rho_failed": false,
    "gpu_density_B_requested": "vector",
    "gpu_density_B_effective": "vector",
    "gpu_density_B_fallback_from_vector": false,
    "gpu_density_A_requested": null,
    "gpu_density_A_effective": null,
    "gpu_density_A_fallback_from_vector": false,
    "xtb_A_used": false,
    "xtb_A_success": false,
    "xtb_charge_length_mismatch": false
  },
  "X:434": {
    "id": "X:434",
    "chain": "X",
    "resseq": 434,
    "resname": "THR",
    "sasa": 0.0,
    "partial_charge_B": -0.3,
    "F_metal": 0.0,
    "F_P": 0.0,
    "F_hal": 0.0,
    "total_density": 69923.1953125,
    "centroid": [
      9.899035453796387,
      8.941386222839355,
      -0.4648585617542267
    ],
    "dipole_rho": [
      -6858.10009765625,
      -37552.640625,
      20303.599609375
    ],
    "curv_rho": 240658160.0,
    "curv_rho_failed": false,
    "gpu_density_B_requested": "vector",
    "gpu_density_B_effective": "vector",
    "gpu_density_B_fallback_from_vector": false,
    "gpu_density_A_requested": null,
    "gpu_density_A_effective": null,
    "gpu_density_A_fallback_from_vector": false,
    "xtb_A_used": false,
    "xtb_A_success": false,
    "xtb_charge_length_mismatch": false
  },
  "X:435": {
    "id": "X:435",
    "chain": "X",
    "resseq": 435,
    "resname": "GLU",
    "sasa": 1.2611943483352661,
    "partial_charge_B": -1.35,
    "F_metal": 0.0,
    "F_P": 0.0,
    "F_hal": 0.0,
    "total_density": 63257.65625,
    "centroid": [
      10.213020324707031,
      9.080564498901367,
      -0.41590696573257446
    ],
    "dipole_rho": [
      -10411.56640625,
      -40013.40234375,
      21807.978515625
    ],
    "curv_rho": 218187008.0,
    "curv_rho_failed": false,
    "gpu_density_B_requested": "vector",
    "gpu_density_B_effective": "vector",
    "gpu_density_B_fallback_from_vector": false,
    "gpu_density_A_requested": null,
    "gpu_density_A_effective": null,
    "gpu_density_A_fallback_from_vector": false,
    "xtb_A_used": false,
    "xtb_A_success": false,
    "xtb_charge_length_mismatch": false
  },
  "X:436": {
    "id": "X:436",
    "chain": "X",
    "resseq": 436,
    "resname": "PRO",
    "sasa": 0.0,
    "partial_charge_B": -0.06000000000000002,
    "F_metal": 0.0,
    "F_P": 0.0,
    "F_hal": 0.0,
    "total_density": 65115.7109375,
    "centroid": [
      10.469398498535156,
      8.973709106445312,
      -0.4007427990436554
    ],
    "dipole_rho": [
      -16563.671875,
      -36620.546875,
      16589.626953125
    ],
    "curv_rho": 221076192.0,
    "curv_rho_failed": false,
    "gpu_density_B_requested": "vector",
    "gpu_density_B_effective": "vector",
    "gpu_density_B_fallback_from_vector": false,
    "gpu_density_A_requested": null,
    "gpu_density_A_effective": null,
    "gpu_density_A_fallback_from_vector": false,
    "xtb_A_used": false,
    "xtb_A_success": false,
    "xtb_charge_length_mismatch": false
  },
  "X:437": {
    "id": "X:437",
    "chain": "X",
    "resseq": 437,
    "resname": "LEU",
    "sasa": 0.0,
    "partial_charge_B": -0.06000000000000002,
    "F_metal": 0.0,
    "F_P": 0.0,
    "F_hal": 0.0,
    "total_density": 67996.3125,
    "centroid": [
      10.541670799255371,
      9.088184356689453,
      -0.0005661172908730805
    ],
    "dipole_rho": [
      -18077.091796875,
      -43815.41796875,
      15739.2021484375
    ],
    "curv_rho": 240738592.0,
    "curv_rho_failed": false,
    "gpu_density_B_requested": "vector",
    "gpu_density_B_effective": "vector",
    "gpu_density_B_fallback_from_vector": false,
    "gpu_density_A_requested": null,
    "gpu_density_A_effective": null,
    "gpu_density_A_fallback_from_vector": false,
    "xtb_A_used": false,
    "xtb_A_success": false,
    "xtb_charge_length_mismatch": false
  },
  "X:438": {
    "id": "X:438",
    "chain": "X",
    "resseq": 438,
    "resname": "GLU",
    "sasa": 8.263030052185059,
    "partial_charge_B": -1.35,
    "F_metal": 0.0,
    "F_P": 0.0,
    "F_hal": 0.0,
    "total_density": 45186.36328125,
    "centroid": [
      10.744339942932129,
      9.347213745117188,
      -0.2690693140029907
    ],
    "dipole_rho": [
      -15352.525390625,
      -37834.40625,
      10594.0712890625
    ],
    "curv_rho": 149668224.0,
    "curv_rho_failed": false,
    "gpu_density_B_requested": "vector",
    "gpu_density_B_effective": "vector",
    "gpu_density_B_fallback_from_vector": false,
    "gpu_density_A_requested": null,
    "gpu_density_A_effective": null,
    "gpu_density_A_fallback_from_vector": false,
    "xtb_A_used": false,
    "xtb_A_success": false,
    "xtb_charge_length_mismatch": false
  },
  "X:439": {
    "id": "X:439",
    "chain": "X",
    "resseq": 439,
    "resname": "LYS",
    "sasa": 4.046785831451416,
    "partial_charge_B": 0.29999999999999993,
    "F_metal": 0.0,
    "F_P": 0.0,
    "F_hal": 0.0,
    "total_density": 52331.3203125,
    "centroid": [
      11.04677963256836,
      9.268863677978516,
      0.12447768449783325
    ],
    "dipole_rho": [
      -16841.24609375,
      -34812.6875,
      5129.044921875
    ],
    "curv_rho": 164956448.0,
    "curv_rho_failed": false,
    "gpu_density_B_requested": "vector",
    "gpu_density_B_effective": "vector",
    "gpu_density_B_fallback_from_vector": false,
    "gpu_density_A_requested": null,
    "gpu_density_A_effective": null,
    "gpu_density_A_fallback_from_vector": false,
    "xtb_A_used": false,
    "xtb_A_success": false,
    "xtb_charge_length_mismatch": false
  },
  "X:440": {
    "id": "X:440",
    "chain": "X",
    "resseq": 440,
    "resname": "PHE",
    "sasa": 0.0,
    "partial_charge_B": -0.06000000000000002,
    "F_metal": 0.0,
    "F_P": 0.0,
    "F_hal": 0.0,
    "total_density": 73862.3046875,
    "centroid": [
      10.885632514953613,
      8.966524124145508,
      0.07824348658323288
    ],
    "dipole_rho": [
      -28027.04296875,
      -44091.92578125,
      10012.8955078125
    ],
    "curv_rho": 240302304.0,
    "curv_rho_failed": false,
    "gpu_density_B_requested": "vector",
    "gpu_density_B_effective": "vector",
    "gpu_density_B_fallback_from_vector": false,
    "gpu_density_A_requested": null,
    "gpu_density_A_effective": null,
    "gpu_density_A_fallback_from_vector": false,
    "xtb_A_used": false,
    "xtb_A_success": false,
    "xtb_charge_length_mismatch": false
  },
  "X:441": {
    "id": "X:441",
    "chain": "X",
    "resseq": 441,
    "resname": "PRO",
    "sasa": 0.3226546049118042,
    "partial_charge_B": -0.08573618872701776,
    "F_metal": 0.0,
    "F_P": 0.0,
    "F_hal": 0.0,
    "total_density": 57636.6875,
    "centroid": [
      11.012940406799316,
      8.894810676574707,
      -0.2594873309135437
    ],
    "dipole_rho": [
      -23425.298828125,
      -34970.80078125,
      18355.54296875
    ],
    "curv_rho": 199471952.0,
    "curv_rho_failed": false,
    "gpu_density_B_requested": "vector",
    "gpu_density_B_effective": "vector",
    "gpu_density_B_fallback_from_vector": false,
    "gpu_density_A_requested": null,
    "gpu_density_A_effective": null,
    "gpu_density_A_fallback_from_vector": false,
    "xtb_A_used": false,
    "xtb_A_success": false,
    "xtb_charge_length_mismatch": false
  },
  "X:442": {
    "id": "X:442",
    "chain": "X",
    "resseq": 442,
    "resname": "LEU",
    "sasa": 0.0,
    "partial_charge_B": -0.06000000000000002,
    "F_metal": 0.0,
    "F_P": 0.0,
    "F_hal": 0.0,
    "total_density": 67726.0703125,
    "centroid": [
      10.750364303588867,
      8.748029708862305,
      -0.43850576877593994
    ],
    "dipole_rho": [
      -30573.86328125,
      -25414.599609375,
      23516.6328125
    ],
    "curv_rho": 229740016.0,
    "curv_rho_failed": false,
    "gpu_density_B_requested": "vector",
    "gpu_density_B_effective": "vector",
    "gpu_density_B_fallback_from_vector": false,
    "gpu_density_A_requested": null,
    "gpu_density_A_effective": null,
    "gpu_density_A_fallback_from_vector": false,
    "xtb_A_used": false,
    "xtb_A_success": false,
    "xtb_charge_length_mismatch": false
  },
  "X:443": {
    "id": "X:443",
    "chain": "X",
    "resseq": 443,
    "resname": "LYS",
    "sasa": 4.710247993469238,
    "partial_charge_B": 0.29999999999999993,
    "F_metal": 0.0,
    "F_P": 0.0,
    "F_hal": 0.0,
    "total_density": 59600.796875,
    "centroid": [
      11.218131065368652,
      8.710655212402344,
      -0.346092164516449
    ],
    "dipole_rho": [
      -26890.046875,
      -28911.1953125,
      33641.1484375
    ],
    "curv_rho": 195130432.0,
    "curv_rho_failed": false,
    "gpu_density_B_requested": "vector",
    "gpu_density_B_effective": "vector",
    "gpu_density_B_fallback_from_vector": false,
    "gpu_density_A_requested": null,
    "gpu_density_A_effective": null,
    "gpu_density_A_fallback_from_vector": false,
    "xtb_A_used": false,
    "xtb_A_success": false,
    "xtb_charge_length_mismatch": false
  },
  "X:444": {
    "id": "X:444",
    "chain": "X",
    "resseq": 444,
    "resname": "PRO",
    "sasa": 1.0764288902282715,
    "partial_charge_B": -0.1458601633090021,
    "F_metal": 0.0,
    "F_P": 0.0,
    "F_hal": 0.0,
    "total_density": 51859.7578125,
    "centroid": [
      11.398955345153809,
      8.577287673950195,
      -0.38339197635650635
    ],
    "dipole_rho": [
      -29286.78515625,
      -16716.533203125,
      18930.712890625
    ],
    "curv_rho": 169886288.0,
    "curv_rho_failed": false,
    "gpu_density_B_requested": "vector",
    "gpu_density_B_effective": "vector",
    "gpu_density_B_fallback_from_vector": false,
    "gpu_density_A_requested": null,
    "gpu_density_A_effective": null,
    "gpu_density_A_fallback_from_vector": false,
    "xtb_A_used": false,
    "xtb_A_success": false,
    "xtb_charge_length_mismatch": false
  },
  "X:445": {
    "id": "X:445",
    "chain": "X",
    "resseq": 445,
    "resname": "GLY",
    "sasa": 0.6313328146934509,
    "partial_charge_B": -0.11035756571009207,
    "F_metal": 0.0,
    "F_P": 0.0,
    "F_hal": 0.0,
    "total_density": 56731.94140625,
    "centroid": [
      11.479548454284668,
      8.571199417114258,
      -0.122158482670784
    ],
    "dipole_rho": [
      -32125.947265625,
      -23298.509765625,
      10279.3466796875
    ],
    "curv_rho": 183598704.0,
    "curv_rho_failed": false,
    "gpu_density_B_requested": "vector",
    "gpu_density_B_effective": "vector",
    "gpu_density_B_fallback_from_vector": false,
    "gpu_density_A_requested": null,
    "gpu_density_A_effective": null,
    "gpu_density_A_fallback_from_vector": false,
    "xtb_A_used": false,
    "xtb_A_success": false,
    "xtb_charge_length_mismatch": false
  },
  "X:446": {
    "id": "X:446",
    "chain": "X",
    "resseq": 446,
    "resname": "VAL",
    "sasa": 0.06453092396259308,
    "partial_charge_B": -0.0651472379831185,
    "F_metal": 0.0,
    "F_P": 0.0,
    "F_hal": 0.0,
    "total_density": 63214.83203125,
    "centroid": [
      11.243669509887695,
      8.681904792785645,
      -0.042679596692323685
    ],
    "dipole_rho": [
      -31362.859375,
      -30548.740234375,
      13737.8720703125
    ],
    "curv_rho": 220528464.0,
    "curv_rho_failed": false,
    "gpu_density_B_requested": "vector",
    "gpu_density_B_effective": "vector",
    "gpu_density_B_fallback_from_vector": false,
    "gpu_density_A_requested": null,
    "gpu_density_A_effective": null,
    "gpu_density_A_fallback_from_vector": false,
    "xtb_A_used": false,
    "xtb_A_success": false,
    "xtb_charge_length_mismatch": false
  },
  "X:447": {
    "id": "X:447",
    "chain": "X",
    "resseq": 447,
    "resname": "PRO",
    "sasa": 0.0,
    "partial_charge_B": -0.06000000000000002,
    "F_metal": 0.0,
    "F_P": 0.0,
    "F_hal": 0.0,
    "total_density": 72951.8125,
    "centroid": [
      11.128488540649414,
      8.699344635009766,
      0.25102564692497253
    ],
    "dipole_rho": [
      -36745.60546875,
      -30990.857421875,
      11235.40625
    ],
    "curv_rho": 262816224.0,
    "curv_rho_failed": false,
    "gpu_density_B_requested": "vector",
    "gpu_density_B_effective": "vector",
    "gpu_density_B_fallback_from_vector": false,
    "gpu_density_A_requested": null,
    "gpu_density_A_effective": null,
    "gpu_density_A_fallback_from_vector": false,
    "xtb_A_used": false,
    "xtb_A_success": false,
    "xtb_charge_length_mismatch": false
  },
  "X:448": {
    "id": "X:448",
    "chain": "X",
    "resseq": 448,
    "resname": "LEU",
    "sasa": 0.0,
    "partial_charge_B": -0.06000000000000002,
    "F_metal": 0.0,
    "F_P": 0.0,
    "F_hal": 0.0,
    "total_density": 93404.0,
    "centroid": [
      10.848129272460938,
      8.502204895019531,
      0.26897963881492615
    ],
    "dipole_rho": [
      -33579.57421875,
      -38077.99609375,
      11097.9990234375
    ],
    "curv_rho": 335997696.0,
    "curv_rho_failed": false,
    "gpu_density_B_requested": "vector",
    "gpu_density_B_effective": "vector",
    "gpu_density_B_fallback_from_vector": false,
    "gpu_density_A_requested": null,
    "gpu_density_A_effective": null,
    "gpu_density_A_fallback_from_vector": false,
    "xtb_A_used": false,
    "xtb_A_success": false,
    "xtb_charge_length_mismatch": false
  },
  "X:449": {
    "id": "X:449",
    "chain": "X",
    "resseq": 449,
    "resname": "PRO",
    "sasa": 0.0,
    "partial_charge_B": -0.06000000000000002,
    "F_metal": 0.0,
    "F_P": 0.0,
    "F_hal": 0.0,
    "total_density": 83283.5703125,
    "centroid": [
      10.766037940979004,
      8.763236999511719,
      0.29539093375205994
    ],
    "dipole_rho": [
      -21171.0625,
      -39643.50390625,
      4554.8583984375
    ],
    "curv_rho": 306979584.0,
    "curv_rho_failed": false,
    "gpu_density_B_requested": "vector",
    "gpu_density_B_effective": "vector",
    "gpu_density_B_fallback_from_vector": false,
    "gpu_density_A_requested": null,
    "gpu_density_A_effective": null,
    "gpu_density_A_fallback_from_vector": false,
    "xtb_A_used": false,
    "xtb_A_success": false,
    "xtb_charge_length_mismatch": false
  },
  "X:450": {
    "id": "X:450",
    "chain": "X",
    "resseq": 450,
    "resname": "SER",
    "sasa": 0.0,
    "partial_charge_B": -0.3,
    "F_metal": 0.0,
    "F_P": 0.0,
    "F_hal": 0.0,
    "total_density": 85105.6796875,
    "centroid": [
      10.620745658874512,
      8.862601280212402,
      0.6323403716087341
    ],
    "dipole_rho": [
      -25315.21875,
      -40731.48046875,
      -2006.4794921875
    ],
    "curv_rho": 323134016.0,
    "curv_rho_failed": false,
    "gpu_density_B_requested": "vector",
    "gpu_density_B_effective": "vector",
    "gpu_density_B_fallback_from_vector": false,
    "gpu_density_A_requested": null,
    "gpu_density_A_effective": null,
    "gpu_density_A_fallback_from_vector": false,
    "xtb_A_used": false,
    "xtb_A_success": false,
    "xtb_charge_length_mismatch": false
  },
  "X:451": {
    "id": "X:451",
    "chain": "X",
    "resseq": 451,
    "resname": "PRO",
    "sasa": 0.0,
    "partial_charge_B": -0.06000000000000002,
    "F_metal": 0.0,
    "F_P": 0.0,
    "F_hal": 0.0,
    "total_density": 95278.265625,
    "centroid": [
      10.447547912597656,
      8.74162769317627,
      0.7977563142776489
    ],
    "dipole_rho": [
      -19538.3046875,
      -43655.234375,
      -3445.06884765625
    ],
    "curv_rho": 371798912.0,
    "curv_rho_failed": false,
    "gpu_density_B_requested": "vector",
    "gpu_density_B_effective": "vector",
    "gpu_density_B_fallback_from_vector": false,
    "gpu_density_A_requested": null,
    "gpu_density_A_effective": null,
    "gpu_density_A_fallback_from_vector": false,
    "xtb_A_used": false,
    "xtb_A_success": false,
    "xtb_charge_length_mismatch": false
  },
  "X:452": {
    "id": "X:452",
    "chain": "X",
    "resseq": 452,
    "resname": "GLU",
    "sasa": 0.6738966703414917,
    "partial_charge_B": -1.023773622435744,
    "F_metal": 0.0,
    "F_P": 0.0,
    "F_hal": 0.0,
    "total_density": 79880.6171875,
    "centroid": [
      10.455811500549316,
      9.042339324951172,
      0.8111186623573303
    ],
    "dipole_rho": [
      -10431.2900390625,
      -49595.62109375,
      -13227.630859375
    ],
    "curv_rho": 301636256.0,
    "curv_rho_failed": false,
    "gpu_density_B_requested": "vector",
    "gpu_density_B_effective": "vector",
    "gpu_density_B_fallback_from_vector": false,
    "gpu_density_A_requested": null,
    "gpu_density_A_effective": null,
    "gpu_density_A_fallback_from_vector": false,
    "xtb_A_used": false,
    "xtb_A_success": false,
    "xtb_charge_length_mismatch": false
  },
  "X:453": {
    "id": "X:453",
    "chain": "X",
    "resseq": 453,
    "resname": "ASP",
    "sasa": 0.0,
    "partial_charge_B": -0.54,
    "F_metal": 0.0,
    "F_P": 0.0,
    "F_hal": 0.0,
    "total_density": 77040.4296875,
    "centroid": [
      10.529908180236816,
      9.07438850402832,
      0.5182491540908813
    ],
    "dipole_rho": [
      -20671.337890625,
      -46002.6328125,
      832.9281005859375
    ],
    "curv_rho": 281112736.0,
    "curv_rho_failed": false,
    "gpu_density_B_requested": "vector",
    "gpu_density_B_effective": "vector",
    "gpu_density_B_fallback_from_vector": false,
    "gpu_density_A_requested": null,
    "gpu_density_A_effective": null,
    "gpu_density_A_fallback_from_vector": false,
    "xtb_A_used": false,
    "xtb_A_success": false,
    "xtb_charge_length_mismatch": false
  },
  "X:454": {
    "id": "X:454",
    "chain": "X",
    "resseq": 454,
    "resname": "LEU",
    "sasa": 0.0,
    "partial_charge_B": -0.06000000000000002,
    "F_metal": 0.0,
    "F_P": 0.0,
    "F_hal": 0.0,
    "total_density": 90692.078125,
    "centroid": [
      10.28481388092041,
      8.864323616027832,
      0.33039653301239014
    ],
    "dipole_rho": [
      -13861.0771484375,
      -47834.69140625,
      -2153.12255859375
    ],
    "curv_rho": 337475328.0,
    "curv_rho_failed": false,
    "gpu_density_B_requested": "vector",
    "gpu_density_B_effective": "vector",
    "gpu_density_B_fallback_from_vector": false,
    "gpu_density_A_requested": null,
    "gpu_density_A_effective": null,
    "gpu_density_A_fallback_from_vector": false,
    "xtb_A_used": false,
    "xtb_A_success": false,
    "xtb_charge_length_mismatch": false
  },
  "X:455": {
    "id": "X:455",
    "chain": "X",
    "resseq": 455,
    "resname": "ARG",
    "sasa": 1.5911839008331299,
    "partial_charge_B": 1.2,
    "F_metal": 0.0,
    "F_P": 0.0,
    "F_hal": 0.0,
    "total_density": 93619.03125,
    "centroid": [
      9.960519790649414,
      9.098714828491211,
      0.8431239128112793
    ],
    "dipole_rho": [
      -12325.9111328125,
      -56748.71875,
      -5213.18603515625
    ],
    "curv_rho": 344516992.0,
    "curv_rho_failed": false,
    "gpu_density_B_requested": "vector",
    "gpu_density_B_effective": "vector",
    "gpu_density_B_fallback_from_vector": false,
    "gpu_density_A_requested": null,
    "gpu_density_A_effective": null,
    "gpu_density_A_fallback_from_vector": false,
    "xtb_A_used": false,
    "xtb_A_success": false,
    "xtb_charge_length_mismatch": false
  },
  "X:456": {
    "id": "X:456",
    "chain": "X",
    "resseq": 456,
    "resname": "GLY",
    "sasa": 0.0,
    "partial_charge_B": -0.06000000000000002,
    "F_metal": 0.0,
    "F_P": 0.0,
    "F_hal": 0.0,
    "total_density": 90090.2578125,
    "centroid": [
      9.723723411560059,
      8.99799919128418,
      0.4436552822589874
    ],
    "dipole_rho": [
      -7497.76904296875,
      -46581.1953125,
      -3663.946533203125
    ],
    "curv_rho": 333775200.0,
    "curv_rho_failed": false,
    "gpu_density_B_requested": "vector",
    "gpu_density_B_effective": "vector",
    "gpu_density_B_fallback_from_vector": false,
    "gpu_density_A_requested": null,
    "gpu_density_A_effective": null,
    "gpu_density_A_fallback_from_vector": false,
    "xtb_A_used": false,
    "xtb_A_success": false,
    "xtb_charge_length_mismatch": false
  },
  "X:457": {
    "id": "X:457",
    "chain": "X",
    "resseq": 457,
    "resname": "LYS",
    "sasa": 0.0,
    "partial_charge_B": 0.11999999999999997,
    "F_metal": 0.0,
    "F_P": 0.0,
    "F_hal": 0.0,
    "total_density": 91861.5390625,
    "centroid": [
      9.877120018005371,
      8.875516891479492,
      0.27500495314598083
    ],
    "dipole_rho": [
      -7199.04296875,
      -55311.51171875,
      9067.189453125
    ],
    "curv_rho": 352418048.0,
    "curv_rho_failed": false,
    "gpu_density_B_requested": "vector",
    "gpu_density_B_effective": "vector",
    "gpu_density_B_fallback_from_vector": false,
    "gpu_density_A_requested": null,
    "gpu_density_A_effective": null,
    "gpu_density_A_fallback_from_vector": false,
    "xtb_A_used": false,
    "xtb_A_success": false,
    "xtb_charge_length_mismatch": false
  },
  "X:458": {
    "id": "X:458",
    "chain": "X",
    "resseq": 458,
    "resname": "ILE",
    "sasa": 0.0,
    "partial_charge_B": -0.06000000000000002,
    "F_metal": 0.0,
    "F_P": 0.0,
    "F_hal": 0.0,
    "total_density": 101939.9296875,
    "centroid": [
      9.632707595825195,
      8.696194648742676,
      0.114212766289711
    ],
    "dipole_rho": [
      -5740.88818359375,
      -36283.55859375,
      9207.75
    ],
    "curv_rho": 370051040.0,
    "curv_rho_failed": false,
    "gpu_density_B_requested": "vector",
    "gpu_density_B_effective": "vector",
    "gpu_density_B_fallback_from_vector": false,
    "gpu_density_A_requested": null,
    "gpu_density_A_effective": null,
    "gpu_density_A_fallback_from_vector": false,
    "xtb_A_used": false,
    "xtb_A_success": false,
    "xtb_charge_length_mismatch": false
  },
  "X:459": {
    "id": "X:459",
    "chain": "X",
    "resseq": 459,
    "resname": "LEU",
    "sasa": 0.0,
    "partial_charge_B": -0.06000000000000002,
    "F_metal": 0.0,
    "F_P": 0.0,
    "F_hal": 0.0,
    "total_density": 112635.578125,
    "centroid": [
      10.008371353149414,
      8.473370552062988,
      0.057292401790618896
    ],
    "dipole_rho": [
      -12769.1708984375,
      -43390.65625,
      14167.29296875
    ],
    "curv_rho": 391751776.0,
    "curv_rho_failed": false,
    "gpu_density_B_requested": "vector",
    "gpu_density_B_effective": "vector",
    "gpu_density_B_fallback_from_vector": false,
    "gpu_density_A_requested": null,
    "gpu_density_A_effective": null,
    "gpu_density_A_fallback_from_vector": false,
    "xtb_A_used": false,
    "xtb_A_success": false,
    "xtb_charge_length_mismatch": false
  },
  "X:460": {
    "id": "X:460",
    "chain": "X",
    "resseq": 460,
    "resname": "ILE",
    "sasa": 0.0,
    "partial_charge_B": -0.06000000000000002,
    "F_metal": 0.0,
    "F_P": 0.0,
    "F_hal": 0.0,
    "total_density": 101881.625,
    "centroid": [
      9.849957466125488,
      8.427517890930176,
      -0.23986317217350006
    ],
    "dipole_rho": [
      -6717.017578125,
      -21311.68359375,
      24786.458984375
    ],
    "curv_rho": 352558848.0,
    "curv_rho_failed": false,
    "gpu_density_B_requested": "vector",
    "gpu_density_B_effective": "vector",
    "gpu_density_B_fallback_from_vector": false,
    "gpu_density_A_requested": null,
    "gpu_density_A_effective": null,
    "gpu_density_A_fallback_from_vector": false,
    "xtb_A_used": false,
    "xtb_A_success": false,
    "xtb_charge_length_mismatch": false
  },
  "X:461": {
    "id": "X:461",
    "chain": "X",
    "resseq": 461,
    "resname": "LYS",
    "sasa": 0.0,
    "partial_charge_B": 0.11999999999999997,
    "F_metal": 0.0,
    "F_P": 0.0,
    "F_hal": 0.0,
    "total_density": 115071.96875,
    "centroid": [
      10.052785873413086,
      8.02833366394043,
      -0.16571658849716187
    ],
    "dipole_rho": [
      -14345.9912109375,
      -8719.82421875,
      26132.212890625
    ],
    "curv_rho": 386288096.0,
    "curv_rho_failed": false,
    "gpu_density_B_requested": "vector",
    "gpu_density_B_effective": "vector",
    "gpu_density_B_fallback_from_vector": false,
    "gpu_density_A_requested": null,
    "gpu_density_A_effective": null,
    "gpu_density_A_fallback_from_vector": false,
    "xtb_A_used": false,
    "xtb_A_success": false,
    "xtb_charge_length_mismatch": false
  },
  "X:462": {
    "id": "X:462",
    "chain": "X",
    "resseq": 462,
    "resname": "ASN",
    "sasa": 0.0,
    "partial_charge_B": -0.12000000000000004,
    "F_metal": 0.0,
    "F_P": 0.0,
    "F_hal": 0.0,
    "total_density": 94953.5625,
    "centroid": [
      9.961715698242188,
      8.114011764526367,
      -0.5456134676933289
    ],
    "dipole_rho": [
      -7617.34765625,
      -6169.70751953125,
      33427.12109375
    ],
    "curv_rho": 314805024.0,
    "curv_rho_failed": false,
    "gpu_density_B_requested": "vector",
    "gpu_density_B_effective": "vector",
    "gpu_density_B_fallback_from_vector": false,
    "gpu_density_A_requested": null,
    "gpu_density_A_effective": null,
    "gpu_density_A_fallback_from_vector": false,
    "xtb_A_used": false,
    "xtb_A_success": false,
    "xtb_charge_length_mismatch": false
  },
  "X:463": {
    "id": "X:463",
    "chain": "X",
    "resseq": 463,
    "resname": "LYS",
    "sasa": 0.0,
    "partial_charge_B": 0.11999999999999997,
    "F_metal": 0.0,
    "F_P": 0.0,
    "F_hal": 0.0,
    "total_density": 90287.0546875,
    "centroid": [
      10.119059562683105,
      7.941999435424805,
      -0.6925197839736938
    ],
    "dipole_rho": [
      -14589.873046875,
      4250.458984375,
      42247.52734375
    ],
    "curv_rho": 284844384.0,
    "curv_rho_failed": false,
    "gpu_density_B_requested": "vector",
    "gpu_density_B_effective": "vector",
    "gpu_density_B_fallback_from_vector": false,
    "gpu_density_A_requested": null,
    "gpu_density_A_effective": null,
    "gpu_density_A_fallback_from_vector": false,
    "xtb_A_used": false,
    "xtb_A_success": false,
    "xtb_charge_length_mismatch": false
  },
  "X:464": {
    "id": "X:464",
    "chain": "X",
    "resseq": 464,
    "resname": "LYS",
    "sasa": 0.0,
    "partial_charge_B": 0.11999999999999997,
    "F_metal": 0.0,
    "F_P": 0.0,
    "F_hal": 0.0,
    "total_density": 78932.734375,
    "centroid": [
      10.338783264160156,
      8.312954902648926,
      -0.7636189460754395
    ],
    "dipole_rho": [
      -16140.4658203125,
      -15721.666015625,
      38385.25
    ],
    "curv_rho": 249704112.0,
    "curv_rho_failed": false,
    "gpu_density_B_requested": "vector",
    "gpu_density_B_effective": "vector",
    "gpu_density_B_fallback_from_vector": false,
    "gpu_density_A_requested": null,
    "gpu_density_A_effective": null,
    "gpu_density_A_fallback_from_vector": false,
    "xtb_A_used": false,
    "xtb_A_success": false,
    "xtb_charge_length_mismatch": false
  },
  "X:465": {
    "id": "X:465",
    "chain": "X",
    "resseq": 465,
    "resname": "ASN",
    "sasa": 1.2253520488739014,
    "partial_charge_B": -0.3000000000000001,
    "F_metal": 0.0,
    "F_P": 0.0,
    "F_hal": 0.0,
    "total_density": 61756.140625,
    "centroid": [
      10.272431373596191,
      8.27963924407959,
      -1.0459703207015991
    ],
    "dipole_rho": [
      -14416.5673828125,
      -7492.44189453125,
      38678.93359375
    ],
    "curv_rho": 196853312.0,
    "curv_rho_failed": false,
    "gpu_density_B_requested": "vector",
    "gpu_density_B_effective": "vector",
    "gpu_density_B_fallback_from_vector": false,
    "gpu_density_A_requested": null,
    "gpu_density_A_effective": null,
    "gpu_density_A_fallback_from_vector": false,
    "xtb_A_used": false,
    "xtb_A_success": false,
    "xtb_charge_length_mismatch": false
  },
  "X:516": {
    "id": "X:516",
    "chain": "X",
    "resseq": 516,
    "resname": "ASN",
    "sasa": 0.0,
    "partial_charge_B": -0.12000000000000004,
    "F_metal": 0.0,
    "F_P": 0.0,
    "F_hal": 0.0,
    "total_density": 53343.54296875,
    "centroid": [
      9.924322128295898,
      6.7386040687561035,
      -0.8449104428291321
    ],
    "dipole_rho": [
      -5269.1708984375,
      28538.98046875,
      31414.130859375
    ],
    "curv_rho": 163413168.0,
    "curv_rho_failed": false,
    "gpu_density_B_requested": "vector",
    "gpu_density_B_effective": "vector",
    "gpu_density_B_fallback_from_vector": false,
    "gpu_density_A_requested": null,
    "gpu_density_A_effective": null,
    "gpu_density_A_fallback_from_vector": false,
    "xtb_A_used": false,
    "xtb_A_success": false,
    "xtb_charge_length_mismatch": false
  },
  "X:517": {
    "id": "X:517",
    "chain": "X",
    "resseq": 517,
    "resname": "LEU",
    "sasa": 5.969110488891602,
    "partial_charge_B": -0.15000000000000005,
    "F_metal": 0.0,
    "F_P": 0.0,
    "F_hal": 0.0,
    "total_density": 34262.9765625,
    "centroid": [
      9.789971351623535,
      6.4696855545043945,
      -1.164345145225525
    ],
    "dipole_rho": [
      -665.6722412109375,
      18076.634765625,
      21053.9140625
    ],
    "curv_rho": 90338312.0,
    "curv_rho_failed": false,
    "gpu_density_B_requested": "vector",
    "gpu_density_B_effective": "vector",
    "gpu_density_B_fallback_from_vector": false,
    "gpu_density_A_requested": null,
    "gpu_density_A_effective": null,
    "gpu_density_A_fallback_from_vector": false,
    "xtb_A_used": false,
    "xtb_A_success": false,
    "xtb_charge_length_mismatch": false
  },
  "X:518": {
    "id": "X:518",
    "chain": "X",
    "resseq": 518,
    "resname": "ASP",
    "sasa": 2.2408266067504883,
    "partial_charge_B": -1.35,
    "F_metal": 0.0,
    "F_P": 0.0,
    "F_hal": 0.0,
    "total_density": 29209.2578125,
    "centroid": [
      9.794535636901855,
      6.1439290046691895,
      -0.9994741678237915
    ],
    "dipole_rho": [
      -3042.561767578125,
      18555.298828125,
      15095.36328125
    ],
    "curv_rho": 72551648.0,
    "curv_rho_failed": false,
    "gpu_density_B_requested": "vector",
    "gpu_density_B_effective": "vector",
    "gpu_density_B_fallback_from_vector": false,
    "gpu_density_A_requested": null,
    "gpu_density_A_effective": null,
    "gpu_density_A_fallback_from_vector": false,
    "xtb_A_used": false,
    "xtb_A_success": false,
    "xtb_charge_length_mismatch": false
  },
  "X:519": {
    "id": "X:519",
    "chain": "X",
    "resseq": 519,
    "resname": "GLU",
    "sasa": 6.5266804695129395,
    "partial_charge_B": -1.35,
    "F_metal": 0.0,
    "F_P": 0.0,
    "F_hal": 0.0,
    "total_density": 27497.39453125,
    "centroid": [
      9.687050819396973,
      5.961758613586426,
      -0.829128086566925
    ],
    "dipole_rho": [
      3458.422607421875,
      19613.0625,
      12279.2587890625
    ],
    "curv_rho": 64632788.0,
    "curv_rho_failed": false,
    "gpu_density_B_requested": "vector",
    "gpu_density_B_effective": "vector",
    "gpu_density_B_fallback_from_vector": false,
    "gpu_density_A_requested": null,
    "gpu_density_A_effective": null,
    "gpu_density_A_fallback_from_vector": false,
    "xtb_A_used": false,
    "xtb_A_success": false,
    "xtb_charge_length_mismatch": false
  },
  "X:520": {
    "id": "X:520",
    "chain": "X",
    "resseq": 520,
    "resname": "GLU",
    "sasa": 4.9804487228393555,
    "partial_charge_B": -1.35,
    "F_metal": 0.0,
    "F_P": 0.0,
    "F_hal": 0.0,
    "total_density": 34134.83203125,
    "centroid": [
      10.010372161865234,
      6.175450801849365,
      -0.7234193086624146
    ],
    "dipole_rho": [
      628.6395263671875,
      32187.87890625,
      14694.3857421875
    ],
    "curv_rho": 98577720.0,
    "curv_rho_failed": false,
    "gpu_density_B_requested": "vector",
    "gpu_density_B_effective": "vector",
    "gpu_density_B_fallback_from_vector": false,
    "gpu_density_A_requested": null,
    "gpu_density_A_effective": null,
    "gpu_density_A_fallback_from_vector": false,
    "xtb_A_used": false,
    "xtb_A_success": false,
    "xtb_charge_length_mismatch": false
  },
  "X:521": {
    "id": "X:521",
    "chain": "X",
    "resseq": 521,
    "resname": "GLU",
    "sasa": 1.9233213663101196,
    "partial_charge_B": -1.35,
    "F_metal": 0.0,
    "F_P": 0.0,
    "F_hal": 0.0,
    "total_density": 41973.77734375,
    "centroid": [
      9.965463638305664,
      6.3249030113220215,
      -0.6926974654197693
    ],
    "dipole_rho": [
      -7281.654296875,
      24978.70703125,
      25298.634765625
    ],
    "curv_rho": 117008440.0,
    "curv_rho_failed": false,
    "gpu_density_B_requested": "vector",
    "gpu_density_B_effective": "vector",
    "gpu_density_B_fallback_from_vector": false,
    "gpu_density_A_requested": null,
    "gpu_density_A_effective": null,
    "gpu_density_A_fallback_from_vector": false,
    "xtb_A_used": false,
    "xtb_A_success": false,
    "xtb_charge_length_mismatch": false
  },
  "X:522": {
    "id": "X:522",
    "chain": "X",
    "resseq": 522,
    "resname": "ILE",
    "sasa": 0.0,
    "partial_charge_B": -0.06000000000000002,
    "F_metal": 0.0,
    "F_P": 0.0,
    "F_hal": 0.0,
    "total_density": 49750.640625,
    "centroid": [
      9.71557903289795,
      6.461794376373291,
      -0.6209062933921814
    ],
    "dipole_rho": [
      2206.669189453125,
      32218.853515625,
      20976.419921875
    ],
    "curv_rho": 148593808.0,
    "curv_rho_failed": false,
    "gpu_density_B_requested": "vector",
    "gpu_density_B_effective": "vector",
    "gpu_density_B_fallback_from_vector": false,
    "gpu_density_A_requested": null,
    "gpu_density_A_effective": null,
    "gpu_density_A_fallback_from_vector": false,
    "xtb_A_used": false,
    "xtb_A_success": false,
    "xtb_charge_length_mismatch": false
  },
  "X:523": {
    "id": "X:523",
    "chain": "X",
    "resseq": 523,
    "resname": "LYS",
    "sasa": 3.0075414180755615,
    "partial_charge_B": 0.29999999999999993,
    "F_metal": 0.0,
    "F_P": 0.0,
    "F_hal": 0.0,
    "total_density": 47060.65625,
    "centroid": [
      9.832200050354004,
      6.301209449768066,
      -0.3921709954738617
    ],
    "dipole_rho": [
      4716.52685546875,
      40204.37109375,
      14791.4853515625
    ],
    "curv_rho": 145863344.0,
    "curv_rho_failed": false,
    "gpu_density_B_requested": "vector",
    "gpu_density_B_effective": "vector",
    "gpu_density_B_fallback_from_vector": false,
    "gpu_density_A_requested": null,
    "gpu_density_A_effective": null,
    "gpu_density_A_fallback_from_vector": false,
    "xtb_A_used": false,
    "xtb_A_success": false,
    "xtb_charge_length_mismatch": false
  },
  "X:524": {
    "id": "X:524",
    "chain": "X",
    "resseq": 524,
    "resname": "LYS",
    "sasa": 0.7421056032180786,
    "partial_charge_B": 0.238386470046001,
    "F_metal": 0.0,
    "F_P": 0.0,
    "F_hal": 0.0,
    "total_density": 54704.7265625,
    "centroid": [
      10.152233123779297,
      6.426913261413574,
      -0.3656921088695526
    ],
    "dipole_rho": [
      -9320.5283203125,
      33552.31640625,
      17248.224609375
    ],
    "curv_rho": 160655088.0,
    "curv_rho_failed": false,
    "gpu_density_B_requested": "vector",
    "gpu_density_B_effective": "vector",
    "gpu_density_B_fallback_from_vector": false,
    "gpu_density_A_requested": null,
    "gpu_density_A_effective": null,
    "gpu_density_A_fallback_from_vector": false,
    "xtb_A_used": false,
    "xtb_A_success": false,
    "xtb_charge_length_mismatch": false
  },
  "X:525": {
    "id": "X:525",
    "chain": "X",
    "resseq": 525,
    "resname": "MET",
    "sasa": 0.0,
    "partial_charge_B": -0.21000000000000002,
    "F_metal": 0.0,
    "F_P": 0.0,
    "F_hal": 0.0,
    "total_density": 66140.953125,
    "centroid": [
      9.934993743896484,
      6.722057819366455,
      -0.420604944229126
    ],
    "dipole_rho": [
      -4965.078125,
      33683.61328125,
      22501.654296875
    ],
    "curv_rho": 213590192.0,
    "curv_rho_failed": false,
    "gpu_density_B_requested": "vector",
    "gpu_density_B_effective": "vector",
    "gpu_density_B_fallback_from_vector": false,
    "gpu_density_A_requested": null,
    "gpu_density_A_effective": null,
    "gpu_density_A_fallback_from_vector": false,
    "xtb_A_used": false,
    "xtb_A_success": false,
    "xtb_charge_length_mismatch": false
  },
  "X:526": {
    "id": "X:526",
    "chain": "X",
    "resseq": 526,
    "resname": "GLN",
    "sasa": 0.0,
    "partial_charge_B": -0.12000000000000004,
    "F_metal": 0.0,
    "F_P": 0.0,
    "F_hal": 0.0,
    "total_density": 62970.79296875,
    "centroid": [
      9.715156555175781,
      6.532801151275635,
      -0.2540894150733948
    ],
    "dipole_rho": [
      6812.7578125,
      34443.7265625,
      16644.544921875
    ],
    "curv_rho": 192568848.0,
    "curv_rho_failed": false,
    "gpu_density_B_requested": "vector",
    "gpu_density_B_effective": "vector",
    "gpu_density_B_fallback_from_vector": false,
    "gpu_density_A_requested": null,
    "gpu_density_A_effective": null,
    "gpu_density_A_fallback_from_vector": false,
    "xtb_A_used": false,
    "xtb_A_success": false,
    "xtb_charge_length_mismatch": false
  },
  "X:527": {
    "id": "X:527",
    "chain": "X",
    "resseq": 527,
    "resname": "SER",
    "sasa": 0.0630597174167633,
    "partial_charge_B": -0.32514944407741897,
    "F_metal": 0.0,
    "F_P": 0.0,
    "F_hal": 0.0,
    "total_density": 64333.84375,
    "centroid": [
      10.00994873046875,
      6.532250881195068,
      0.011797282844781876
    ],
    "dipole_rho": [
      -1174.1932373046875,
      39275.91796875,
      12775.451171875
    ],
    "curv_rho": 213803744.0,
    "curv_rho_failed": false,
    "gpu_density_B_requested": "vector",
    "gpu_density_B_effective": "vector",
    "gpu_density_B_fallback_from_vector": false,
    "gpu_density_A_requested": null,
    "gpu_density_A_effective": null,
    "gpu_density_A_fallback_from_vector": false,
    "xtb_A_used": false,
    "xtb_A_success": false,
    "xtb_charge_length_mismatch": false
  },
  "X:528": {
    "id": "X:528",
    "chain": "X",
    "resseq": 528,
    "resname": "ASP",
    "sasa": 0.0,
    "partial_charge_B": -0.54,
    "F_metal": 0.0,
    "F_P": 0.0,
    "F_hal": 0.0,
    "total_density": 78380.5234375,
    "centroid": [
      10.15971851348877,
      6.739791393280029,
      0.026423243805766106
    ],
    "dipole_rho": [
      -10139.0673828125,
      37614.1484375,
      17087.794921875
    ],
    "curv_rho": 263243216.0,
    "curv_rho_failed": false,
    "gpu_density_B_requested": "vector",
    "gpu_density_B_effective": "vector",
    "gpu_density_B_fallback_from_vector": false,
    "gpu_density_A_requested": null,
    "gpu_density_A_effective": null,
    "gpu_density_A_fallback_from_vector": false,
    "xtb_A_used": false,
    "xtb_A_success": false,
    "xtb_charge_length_mismatch": false
  },
  "X:529": {
    "id": "X:529",
    "chain": "X",
    "resseq": 529,
    "resname": "GLU",
    "sasa": 0.0,
    "partial_charge_B": -0.54,
    "F_metal": 0.0,
    "F_P": 0.0,
    "F_hal": 0.0,
    "total_density": 79759.8984375,
    "centroid": [
      10.082527160644531,
      6.956276893615723,
      -0.2039148211479187
    ],
    "dipole_rho": [
      -9442.3095703125,
      35355.8046875,
      23442.029296875
    ],
    "curv_rho": 275432448.0,
    "curv_rho_failed": false,
    "gpu_density_B_requested": "vector",
    "gpu_density_B_effective": "vector",
    "gpu_density_B_fallback_from_vector": false,
    "gpu_density_A_requested": null,
    "gpu_density_A_effective": null,
    "gpu_density_A_fallback_from_vector": false,
    "xtb_A_used": false,
    "xtb_A_success": false,
    "xtb_charge_length_mismatch": false
  },
  "X:530": {
    "id": "X:530",
    "chain": "X",
    "resseq": 530,
    "resname": "GLY",
    "sasa": 0.0,
    "partial_charge_B": -0.06000000000000002,
    "F_metal": 0.0,
    "F_P": 0.0,
    "F_hal": 0.0,
    "total_density": 75750.25,
    "centroid": [
      9.832623481750488,
      6.938681602478027,
      -0.3324618339538574
    ],
    "dipole_rho": [
      -1549.1593017578125,
      29726.826171875,
      15709.7060546875
    ],
    "curv_rho": 258653008.0,
    "curv_rho_failed": false,
    "gpu_density_B_requested": "vector",
    "gpu_density_B_effective": "vector",
    "gpu_density_B_fallback_from_vector": false,
    "gpu_density_A_requested": null,
    "gpu_density_A_effective": null,
    "gpu_density_A_fallback_from_vector": false,
    "xtb_A_used": false,
    "xtb_A_success": false,
    "xtb_charge_length_mismatch": false
  },
  "X:531": {
    "id": "X:531",
    "chain": "X",
    "resseq": 531,
    "resname": "THR",
    "sasa": 0.0,
    "partial_charge_B": -0.3,
    "F_metal": 0.0,
    "F_P": 0.0,
    "F_hal": 0.0,
    "total_density": 82118.71875,
    "centroid": [
      9.62863826751709,
      7.156400680541992,
      -0.4216279089450836
    ],
    "dipole_rho": [
      1468.463623046875,
      28232.396484375,
      21761.51171875
    ],
    "curv_rho": 274390624.0,
    "curv_rho_failed": false,
    "gpu_density_B_requested": "vector",
    "gpu_density_B_effective": "vector",
    "gpu_density_B_fallback_from_vector": false,
    "gpu_density_A_requested": null,
    "gpu_density_A_effective": null,
    "gpu_density_A_fallback_from_vector": false,
    "xtb_A_used": false,
    "xtb_A_success": false,
    "xtb_charge_length_mismatch": false
  },
  "X:532": {
    "id": "X:532",
    "chain": "X",
    "resseq": 532,
    "resname": "ALA",
    "sasa": 0.0,
    "partial_charge_B": -0.06000000000000002,
    "F_metal": 0.0,
    "F_P": 0.0,
    "F_hal": 0.0,
    "total_density": 86741.1796875,
    "centroid": [
      9.914022445678711,
      7.2674455642700195,
      -0.36234328150749207
    ],
    "dipole_rho": [
      -7643.4931640625,
      25346.13671875,
      25886.7578125
    ],
    "curv_rho": 306047200.0,
    "curv_rho_failed": false,
    "gpu_density_B_requested": "vector",
    "gpu_density_B_effective": "vector",
    "gpu_density_B_fallback_from_vector": false,
    "gpu_density_A_requested": null,
    "gpu_density_A_effective": null,
    "gpu_density_A_fallback_from_vector": false,
    "xtb_A_used": false,
    "xtb_A_success": false,
    "xtb_charge_length_mismatch": false
  },
  "X:533": {
    "id": "X:533",
    "chain": "X",
    "resseq": 533,
    "resname": "GLY",
    "sasa": 0.0,
    "partial_charge_B": -0.06000000000000002,
    "F_metal": 0.0,
    "F_P": 0.0,
    "F_hal": 0.0,
    "total_density": 71572.5,
    "centroid": [
      9.98610782623291,
      7.148811340332031,
      -0.6351152062416077
    ],
    "dipole_rho": [
      -7396.5380859375,
      25927.876953125,
      23710.8828125
    ],
    "curv_rho": 246802848.0,
    "curv_rho_failed": false,
    "gpu_density_B_requested": "vector",
    "gpu_density_B_effective": "vector",
    "gpu_density_B_fallback_from_vector": false,
    "gpu_density_A_requested": null,
    "gpu_density_A_effective": null,
    "gpu_density_A_fallback_from_vector": false,
    "xtb_A_used": false,
    "xtb_A_success": false,
    "xtb_charge_length_mismatch": false
  },
  "X:534": {
    "id": "X:534",
    "chain": "X",
    "resseq": 534,
    "resname": "LEU",
    "sasa": 0.0,
    "partial_charge_B": -0.06000000000000002,
    "F_metal": 0.0,
    "F_P": 0.0,
    "F_hal": 0.0,
    "total_density": 73851.765625,
    "centroid": [
      9.7881441116333,
      7.154966354370117,
      -0.7089208960533142
    ],
    "dipole_rho": [
      94.80603790283203,
      25200.349609375,
      33757.9453125
    ],
    "curv_rho": 240364032.0,
    "curv_rho_failed": false,
    "gpu_density_B_requested": "vector",
    "gpu_density_B_effective": "vector",
    "gpu_density_B_fallback_from_vector": false,
    "gpu_density_A_requested": null,
    "gpu_density_A_effective": null,
    "gpu_density_A_fallback_from_vector": false,
    "xtb_A_used": false,
    "xtb_A_success": false,
    "xtb_charge_length_mismatch": false
  },
  "X:535": {
    "id": "X:535",
    "chain": "X",
    "resseq": 535,
    "resname": "GLU",
    "sasa": 0.0,
    "partial_charge_B": -0.54,
    "F_metal": 0.0,
    "F_P": 0.0,
    "F_hal": 0.0,
    "total_density": 90080.640625,
    "centroid": [
      9.991522789001465,
      7.568431854248047,
      -0.584172785282135
    ],
    "dipole_rho": [
      1881.7337646484375,
      19220.041015625,
      43821.671875
    ],
    "curv_rho": 322356032.0,
    "curv_rho_failed": false,
    "gpu_density_B_requested": "vector",
    "gpu_density_B_effective": "vector",
    "gpu_density_B_fallback_from_vector": false,
    "gpu_density_A_requested": null,
    "gpu_density_A_effective": null,
    "gpu_density_A_fallback_from_vector": false,
    "xtb_A_used": false,
    "xtb_A_success": false,
    "xtb_charge_length_mismatch": false
  },
  "X:536": {
    "id": "X:536",
    "chain": "X",
    "resseq": 536,
    "resname": "VAL",
    "sasa": 0.0,
    "partial_charge_B": -0.06000000000000002,
    "F_metal": 0.0,
    "F_P": 0.0,
    "F_hal": 0.0,
    "total_density": 75420.25,
    "centroid": [
      9.7765474319458,
      7.633314609527588,
      -0.9072529077529907
    ],
    "dipole_rho": [
      -1867.8543701171875,
      10200.033203125,
      44333.41796875
    ],
    "curv_rho": 242471360.0,
    "curv_rho_failed": false,
    "gpu_density_B_requested": "vector",
    "gpu_density_B_effective": "vector",
    "gpu_density_B_fallback_from_vector": false,
    "gpu_density_A_requested": null,
    "gpu_density_A_effective": null,
    "gpu_density_A_fallback_from_vector": false,
    "xtb_A_used": false,
    "xtb_A_success": false,
    "xtb_charge_length_mismatch": false
  },
  "X:537": {
    "id": "X:537",
    "chain": "X",
    "resseq": 537,
    "resname": "THR",
    "sasa": 1.394669771194458,
    "partial_charge_B": -0.75,
    "F_metal": 0.0,
    "F_P": 0.0,
    "F_hal": 0.0,
    "total_density": 60782.84375,
    "centroid": [
      9.830062866210938,
      7.777893543243408,
      -1.1511799097061157
    ],
    "dipole_rho": [
      -11279.2451171875,
      777.5525512695312,
      36305.07421875
    ],
    "curv_rho": 192502752.0,
    "curv_rho_failed": false,
    "gpu_density_B_requested": "vector",
    "gpu_density_B_effective": "vector",
    "gpu_density_B_fallback_from_vector": false,
    "gpu_density_A_requested": null,
    "gpu_density_A_effective": null,
    "gpu_density_A_fallback_from_vector": false,
    "xtb_A_used": false,
    "xtb_A_success": false,
    "xtb_charge_length_mismatch": false
  },
  "X:538": {
    "id": "X:538",
    "chain": "X",
    "resseq": 538,
    "resname": "ALA",
    "sasa": 0.0,
    "partial_charge_B": -0.06000000000000002,
    "F_metal": 0.0,
    "F_P": 0.0,
    "F_hal": 0.0,
    "total_density": 63151.421875,
    "centroid": [
      9.88442325592041,
      8.0189208984375,
      -1.078695297241211
    ],
    "dipole_rho": [
      -7754.84326171875,
      -6851.88916015625,
      33796.41015625
    ],
    "curv_rho": 206197152.0,
    "curv_rho_failed": false,
    "gpu_density_B_requested": "vector",
    "gpu_density_B_effective": "vector",
    "gpu_density_B_fallback_from_vector": false,
    "gpu_density_A_requested": null,
    "gpu_density_A_effective": null,
    "gpu_density_A_fallback_from_vector": false,
    "xtb_A_used": false,
    "xtb_A_success": false,
    "xtb_charge_length_mismatch": false
  },
  "X:539": {
    "id": "X:539",
    "chain": "X",
    "resseq": 539,
    "resname": "TYR",
    "sasa": 1.1527293920516968,
    "partial_charge_B": -0.75,
    "F_metal": 0.0,
    "F_P": 0.0,
    "F_hal": 0.0,
    "total_density": 62323.80859375,
    "centroid": [
      9.713743209838867,
      8.107213020324707,
      -1.2122875452041626
    ],
    "dipole_rho": [
      -1721.1077880859375,
      -6091.310546875,
      43491.37109375
    ],
    "curv_rho": 182168272.0,
    "curv_rho_failed": false,
    "gpu_density_B_requested": "vector",
    "gpu_density_B_effective": "vector",
    "gpu_density_B_fallback_from_vector": false,
    "gpu_density_A_requested": null,
    "gpu_density_A_effective": null,
    "gpu_density_A_fallback_from_vector": false,
    "xtb_A_used": false,
    "xtb_A_success": false,
    "xtb_charge_length_mismatch": false
  },
  "X:540": {
    "id": "X:540",
    "chain": "X",
    "resseq": 540,
    "resname": "GLU",
    "sasa": 5.833024024963379,
    "partial_charge_B": -1.35,
    "F_metal": 0.0,
    "F_P": 0.0,
    "F_hal": 0.0,
    "total_density": 54855.3046875,
    "centroid": [
      9.856416702270508,
      8.558027267456055,
      -1.172722578048706
    ],
    "dipole_rho": [
      -4778.220703125,
      -18931.451171875,
      38581.546875
    ],
    "curv_rho": 169263136.0,
    "curv_rho_failed": false,
    "gpu_density_B_requested": "vector",
    "gpu_density_B_effective": "vector",
    "gpu_density_B_fallback_from_vector": false,
    "gpu_density_A_requested": null,
    "gpu_density_A_effective": null,
    "gpu_density_A_fallback_from_vector": false,
    "xtb_A_used": false,
    "xtb_A_success": false,
    "xtb_charge_length_mismatch": false
  },
  "X:541": {
    "id": "X:541",
    "chain": "X",
    "resseq": 541,
    "resname": "GLU",
    "sasa": 0.6621270179748535,
    "partial_charge_B": -1.0153244823660466,
    "F_metal": 0.0,
    "F_P": 0.0,
    "F_hal": 0.0,
    "total_density": 63292.18359375,
    "centroid": [
      9.674131393432617,
      8.563966751098633,
      -0.9806419014930725
    ],
    "dipole_rho": [
      6150.45166015625,
      -17917.3984375,
      43822.26953125
    ],
    "curv_rho": 209527600.0,
    "curv_rho_failed": false,
    "gpu_density_B_requested": "vector",
    "gpu_density_B_effective": "vector",
    "gpu_density_B_fallback_from_vector": false,
    "gpu_density_A_requested": null,
    "gpu_density_A_effective": null,
    "gpu_density_A_fallback_from_vector": false,
    "xtb_A_used": false,
    "xtb_A_success": false,
    "xtb_charge_length_mismatch": false
  },
  "X:542": {
    "id": "X:542",
    "chain": "X",
    "resseq": 542,
    "resname": "MET",
    "sasa": 0.0,
    "partial_charge_B": -0.21000000000000002,
    "F_metal": 0.0,
    "F_P": 0.0,
    "F_hal": 0.0,
    "total_density": 80540.3359375,
    "centroid": [
      9.666370391845703,
      8.338163375854492,
      -0.7323402762413025
    ],
    "dipole_rho": [
      -2938.041259765625,
      -17301.96484375,
      39163.51171875
    ],
    "curv_rho": 268654816.0,
    "curv_rho_failed": false,
    "gpu_density_B_requested": "vector",
    "gpu_density_B_effective": "vector",
    "gpu_density_B_fallback_from_vector": false,
    "gpu_density_A_requested": null,
    "gpu_density_A_effective": null,
    "gpu_density_A_fallback_from_vector": false,
    "xtb_A_used": false,
    "xtb_A_success": false,
    "xtb_charge_length_mismatch": false
  },
  "X:543": {
    "id": "X:543",
    "chain": "X",
    "resseq": 543,
    "resname": "SER",
    "sasa": 0.0,
    "partial_charge_B": -0.3,
    "F_metal": 0.0,
    "F_P": 0.0,
    "F_hal": 0.0,
    "total_density": 70995.5078125,
    "centroid": [
      10.025495529174805,
      8.425134658813477,
      -0.8701223731040955
    ],
    "dipole_rho": [
      -8124.5859375,
      -15615.443359375,
      35810.91015625
    ],
    "curv_rho": 231736784.0,
    "curv_rho_failed": false,
    "gpu_density_B_requested": "vector",
    "gpu_density_B_effective": "vector",
    "gpu_density_B_fallback_from_vector": false,
    "gpu_density_A_requested": null,
    "gpu_density_A_effective": null,
    "gpu_density_A_fallback_from_vector": false,
    "xtb_A_used": false,
    "xtb_A_success": false,
    "xtb_charge_length_mismatch": false
  },
  "X:544": {
    "id": "X:544",
    "chain": "X",
    "resseq": 544,
    "resname": "SER",
    "sasa": 0.0,
    "partial_charge_B": -0.3,
    "F_metal": 0.0,
    "F_P": 0.0,
    "F_hal": 0.0,
    "total_density": 67190.46875,
    "centroid": [
      10.004064559936523,
      8.694389343261719,
      -0.790034830570221
    ],
    "dipole_rho": [
      -3264.396484375,
      -23587.873046875,
      32400.255859375
    ],
    "curv_rho": 222179952.0,
    "curv_rho_failed": false,
    "gpu_density_B_requested": "vector",
    "gpu_density_B_effective": "vector",
    "gpu_density_B_fallback_from_vector": false,
    "gpu_density_A_requested": null,
    "gpu_density_A_effective": null,
    "gpu_density_A_fallback_from_vector": false,
    "xtb_A_used": false,
    "xtb_A_success": false,
    "xtb_charge_length_mismatch": false
  },
  "X:545": {
    "id": "X:545",
    "chain": "X",
    "resseq": 545,
    "resname": "LEU",
    "sasa": 0.0,
    "partial_charge_B": -0.06000000000000002,
    "F_metal": 0.0,
    "F_P": 0.0,
    "F_hal": 0.0,
    "total_density": 82484.1171875,
    "centroid": [
      9.844461441040039,
      8.61190414428711,
      -0.5631739497184753
    ],
    "dipole_rho": [
      -3260.23046875,
      -28472.1484375,
      29495.373046875
    ],
    "curv_rho": 274770304.0,
    "curv_rho_failed": false,
    "gpu_density_B_requested": "vector",
    "gpu_density_B_effective": "vector",
    "gpu_density_B_fallback_from_vector": false,
    "gpu_density_A_requested": null,
    "gpu_density_A_effective": null,
    "gpu_density_A_fallback_from_vector": false,
    "xtb_A_used": false,
    "xtb_A_success": false,
    "xtb_charge_length_mismatch": false
  },
  "X:546": {
    "id": "X:546",
    "chain": "X",
    "resseq": 546,
    "resname": "VAL",
    "sasa": 0.0,
    "partial_charge_B": -0.06000000000000002,
    "F_metal": 0.0,
    "F_P": 0.0,
    "F_hal": 0.0,
    "total_density": 89460.2890625,
    "centroid": [
      10.112418174743652,
      8.393143653869629,
      -0.5179077386856079
    ],
    "dipole_rho": [
      -18986.87890625,
      -29765.951171875,
      31839.4921875
    ],
    "curv_rho": 303677248.0,
    "curv_rho_failed": false,
    "gpu_density_B_requested": "vector",
    "gpu_density_B_effective": "vector",
    "gpu_density_B_fallback_from_vector": false,
    "gpu_density_A_requested": null,
    "gpu_density_A_effective": null,
    "gpu_density_A_fallback_from_vector": false,
    "xtb_A_used": false,
    "xtb_A_success": false,
    "xtb_charge_length_mismatch": false
  },
  "X:547": {
    "id": "X:547",
    "chain": "X",
    "resseq": 547,
    "resname": "ASN",
    "sasa": 0.0,
    "partial_charge_B": -0.12000000000000004,
    "F_metal": 0.0,
    "F_P": 0.0,
    "F_hal": 0.0,
    "total_density": 85274.5,
    "centroid": [
      10.363950729370117,
      8.600159645080566,
      -0.31933486461639404
    ],
    "dipole_rho": [
      -15274.689453125,
      -32136.953125,
      24850.275390625
    ],
    "curv_rho": 300527712.0,
    "curv_rho_failed": false,
    "gpu_density_B_requested": "vector",
    "gpu_density_B_effective": "vector",
    "gpu_density_B_fallback_from_vector": false,
    "gpu_density_A_requested": null,
    "gpu_density_A_effective": null,
    "gpu_density_A_fallback_from_vector": false,
    "xtb_A_used": false,
    "xtb_A_success": false,
    "xtb_charge_length_mismatch": false
  },
  "X:548": {
    "id": "X:548",
    "chain": "X",
    "resseq": 548,
    "resname": "TYR",
    "sasa": 0.0,
    "partial_charge_B": -0.3,
    "F_metal": 0.0,
    "F_P": 0.0,
    "F_hal": 0.0,
    "total_density": 97203.578125,
    "centroid": [
      10.552383422851562,
      8.537883758544922,
      -0.0841367319226265
    ],
    "dipole_rho": [
      -25217.810546875,
      -48215.33984375,
      20375.16015625
    ],
    "curv_rho": 332880928.0,
    "curv_rho_failed": false,
    "gpu_density_B_requested": "vector",
    "gpu_density_B_effective": "vector",
    "gpu_density_B_fallback_from_vector": false,
    "gpu_density_A_requested": null,
    "gpu_density_A_effective": null,
    "gpu_density_A_fallback_from_vector": false,
    "xtb_A_used": false,
    "xtb_A_success": false,
    "xtb_charge_length_mismatch": false
  },
  "X:549": {
    "id": "X:549",
    "chain": "X",
    "resseq": 549,
    "resname": "ILE",
    "sasa": 0.0,
    "partial_charge_B": -0.06000000000000002,
    "F_metal": 0.0,
    "F_P": 0.0,
    "F_hal": 0.0,
    "total_density": 108352.0078125,
    "centroid": [
      10.379514694213867,
      8.258523941040039,
      -0.11281033605337143
    ],
    "dipole_rho": [
      -18265.22265625,
      -22652.478515625,
      18368.61328125
    ],
    "curv_rho": 370649280.0,
    "curv_rho_failed": false,
    "gpu_density_B_requested": "vector",
    "gpu_density_B_effective": "vector",
    "gpu_density_B_fallback_from_vector": false,
    "gpu_density_A_requested": null,
    "gpu_density_A_effective": null,
    "gpu_density_A_fallback_from_vector": false,
    "xtb_A_used": false,
    "xtb_A_success": false,
    "xtb_charge_length_mismatch": false
  },
  "X:550": {
    "id": "X:550",
    "chain": "X",
    "resseq": 550,
    "resname": "GLN",
    "sasa": 0.0,
    "partial_charge_B": -0.12000000000000004,
    "F_metal": 0.0,
    "F_P": 0.0,
    "F_hal": 0.0,
    "total_density": 91959.796875,
    "centroid": [
      10.523228645324707,
      8.208460807800293,
      -0.3899880051612854
    ],
    "dipole_rho": [
      -25911.625,
      -17779.439453125,
      34087.5390625
    ],
    "curv_rho": 316803744.0,
    "curv_rho_failed": false,
    "gpu_density_B_requested": "vector",
    "gpu_density_B_effective": "vector",
    "gpu_density_B_fallback_from_vector": false,
    "gpu_density_A_requested": null,
    "gpu_density_A_effective": null,
    "gpu_density_A_fallback_from_vector": false,
    "xtb_A_used": false,
    "xtb_A_success": false,
    "xtb_charge_length_mismatch": false
  },
  "X:551": {
    "id": "X:551",
    "chain": "X",
    "resseq": 551,
    "resname": "PRO",
    "sasa": 0.0,
    "partial_charge_B": -0.06000000000000002,
    "F_metal": 0.0,
    "F_P": 0.0,
    "F_hal": 0.0,
    "total_density": 92011.6171875,
    "centroid": [
      10.345185279846191,
      7.946077346801758,
      -0.4236578047275543
    ],
    "dipole_rho": [
      -23758.740234375,
      -801.3485717773438,
      28956.005859375
    ],
    "curv_rho": 327655456.0,
    "curv_rho_failed": false,
    "gpu_density_B_requested": "vector",
    "gpu_density_B_effective": "vector",
    "gpu_density_B_fallback_from_vector": false,
    "gpu_density_A_requested": null,
    "gpu_density_A_effective": null,
    "gpu_density_A_fallback_from_vector": false,
    "xtb_A_used": false,
    "xtb_A_success": false,
    "xtb_charge_length_mismatch": false
  },
  "X:552": {
    "id": "X:552",
    "chain": "X",
    "resseq": 552,
    "resname": "THR",
    "sasa": 0.0,
    "partial_charge_B": -0.3,
    "F_metal": 0.0,
    "F_P": 0.0,
    "F_hal": 0.0,
    "total_density": 83010.1171875,
    "centroid": [
      10.64754581451416,
      7.747023105621338,
      -0.4330545961856842
    ],
    "dipole_rho": [
      -28630.005859375,
      191.775146484375,
      33128.359375
    ],
    "curv_rho": 294260928.0,
    "curv_rho_failed": false,
    "gpu_density_B_requested": "vector",
    "gpu_density_B_effective": "vector",
    "gpu_density_B_fallback_from_vector": false,
    "gpu_density_A_requested": null,
    "gpu_density_A_effective": null,
    "gpu_density_A_fallback_from_vector": false,
    "xtb_A_used": false,
    "xtb_A_success": false,
    "xtb_charge_length_mismatch": false
  },
  "X:553": {
    "id": "X:553",
    "chain": "X",
    "resseq": 553,
    "resname": "LYS",
    "sasa": 0.7421056032180786,
    "partial_charge_B": 0.238386470046001,
    "F_metal": 0.0,
    "F_P": 0.0,
    "F_hal": 0.0,
    "total_density": 79470.6875,
    "centroid": [
      10.723061561584473,
      7.5167036056518555,
      -0.5220420360565186
    ],
    "dipole_rho": [
      -27480.509765625,
      24752.736328125,
      36139.046875
    ],
    "curv_rho": 258448608.0,
    "curv_rho_failed": false,
    "gpu_density_B_requested": "vector",
    "gpu_density_B_effective": "vector",
    "gpu_density_B_fallback_from_vector": false,
    "gpu_density_A_requested": null,
    "gpu_density_A_effective": null,
    "gpu_density_A_fallback_from_vector": false,
    "xtb_A_used": false,
    "xtb_A_success": false,
    "xtb_charge_length_mismatch": false
  },
  "X:554": {
    "id": "X:554",
    "chain": "X",
    "resseq": 554,
    "resname": "PHE",
    "sasa": 0.0,
    "partial_charge_B": -0.06000000000000002,
    "F_metal": 0.0,
    "F_P": 0.0,
    "F_hal": 0.0,
    "total_density": 79934.6796875,
    "centroid": [
      11.006617546081543,
      7.430086612701416,
      -0.18853293359279633
    ],
    "dipole_rho": [
      -31728.955078125,
      17815.671875,
      24274.978515625
    ],
    "curv_rho": 276383072.0,
    "curv_rho_failed": false,
    "gpu_density_B_requested": "vector",
    "gpu_density_B_effective": "vector",
    "gpu_density_B_fallback_from_vector": false,
    "gpu_density_A_requested": null,
    "gpu_density_A_effective": null,
    "gpu_density_A_fallback_from_vector": false,
    "xtb_A_used": false,
    "xtb_A_success": false,
    "xtb_charge_length_mismatch": false
  },
  "X:555": {
    "id": "X:555",
    "chain": "X",
    "resseq": 555,
    "resname": "VAL",
    "sasa": 1.385208010673523,
    "partial_charge_B": -0.15000000000000005,
    "F_metal": 0.0,
    "F_P": 0.0,
    "F_hal": 0.0,
    "total_density": 58111.109375,
    "centroid": [
      11.142779350280762,
      7.357913017272949,
      -0.4569532573223114
    ],
    "dipole_rho": [
      -30512.83984375,
      10710.669921875,
      21748.716796875
    ],
    "curv_rho": 195614768.0,
    "curv_rho_failed": false,
    "gpu_density_B_requested": "vector",
    "gpu_density_B_effective": "vector",
    "gpu_density_B_fallback_from_vector": false,
    "gpu_density_A_requested": null,
    "gpu_density_A_effective": null,
    "gpu_density_A_fallback_from_vector": false,
    "xtb_A_used": false,
    "xtb_A_success": false,
    "xtb_charge_length_mismatch": false
  },
  "X:556": {
    "id": "X:556",
    "chain": "X",
    "resseq": 556,
    "resname": "SER",
    "sasa": 0.09679638594388962,
    "partial_charge_B": -0.3386042848733886,
    "F_metal": 0.0,
    "F_P": 0.0,
    "F_hal": 0.0,
    "total_density": 61184.44921875,
    "centroid": [
      11.350635528564453,
      7.4610724449157715,
      -0.17055092751979828
    ],
    "dipole_rho": [
      -34525.26171875,
      14474.5576171875,
      22509.701171875
    ],
    "curv_rho": 211109712.0,
    "curv_rho_failed": false,
    "gpu_density_B_requested": "vector",
    "gpu_density_B_effective": "vector",
    "gpu_density_B_fallback_from_vector": false,
    "gpu_density_A_requested": null,
    "gpu_density_A_effective": null,
    "gpu_density_A_fallback_from_vector": false,
    "xtb_A_used": false,
    "xtb_A_success": false,
    "xtb_charge_length_mismatch": false
  },
  "X:557": {
    "id": "X:557",
    "chain": "X",
    "resseq": 557,
    "resname": "PHE",
    "sasa": 0.0,
    "partial_charge_B": -0.06000000000000002,
    "F_metal": 0.0,
    "F_P": 0.0,
    "F_hal": 0.0,
    "total_density": 75930.3515625,
    "centroid": [
      11.372133255004883,
      7.473150730133057,
      0.2202097475528717
    ],
    "dipole_rho": [
      -39289.95703125,
      12314.1689453125,
      21904.576171875
    ],
    "curv_rho": 260772576.0,
    "curv_rho_failed": false,
    "gpu_density_B_requested": "vector",
    "gpu_density_B_effective": "vector",
    "gpu_density_B_fallback_from_vector": false,
    "gpu_density_A_requested": null,
    "gpu_density_A_effective": null,
    "gpu_density_A_fallback_from_vector": false,
    "xtb_A_used": false,
    "xtb_A_success": false,
    "xtb_charge_length_mismatch": false
  },
  "X:558": {
    "id": "X:558",
    "chain": "X",
    "resseq": 558,
    "resname": "GLU",
    "sasa": 2.791546583175659,
    "partial_charge_B": -1.35,
    "F_metal": 0.0,
    "F_P": 0.0,
    "F_hal": 0.0,
    "total_density": 54864.640625,
    "centroid": [
      11.656702041625977,
      7.521520137786865,
      -0.10834776610136032
    ],
    "dipole_rho": [
      -37304.1015625,
      11183.1328125,
      15677.6923828125
    ],
    "curv_rho": 173311904.0,
    "curv_rho_failed": false,
    "gpu_density_B_requested": "vector",
    "gpu_density_B_effective": "vector",
    "gpu_density_B_fallback_from_vector": false,
    "gpu_density_A_requested": null,
    "gpu_density_A_effective": null,
    "gpu_density_A_fallback_from_vector": false,
    "xtb_A_used": false,
    "xtb_A_success": false,
    "xtb_charge_length_mismatch": false
  },
  "X:559": {
    "id": "X:559",
    "chain": "X",
    "resseq": 559,
    "resname": "PHE",
    "sasa": 1.5810075998306274,
    "partial_charge_B": -0.15000000000000005,
    "F_metal": 0.0,
    "F_P": 0.0,
    "F_hal": 0.0,
    "total_density": 57165.2734375,
    "centroid": [
      11.436816215515137,
      7.675743103027344,
      -0.4385116398334503
    ],
    "dipole_rho": [
      -31425.294921875,
      4394.87060546875,
      25883.767578125
    ],
    "curv_rho": 181473808.0,
    "curv_rho_failed": false,
    "gpu_density_B_requested": "vector",
    "gpu_density_B_effective": "vector",
    "gpu_density_B_fallback_from_vector": false,
    "gpu_density_A_requested": null,
    "gpu_density_A_effective": null,
    "gpu_density_A_fallback_from_vector": false,
    "xtb_A_used": false,
    "xtb_A_success": false,
    "xtb_charge_length_mismatch": false
  },
  "X:560": {
    "id": "X:560",
    "chain": "X",
    "resseq": 560,
    "resname": "SER",
    "sasa": 0.0,
    "partial_charge_B": -0.3,
    "F_metal": 0.0,
    "F_P": 0.0,
    "F_hal": 0.0,
    "total_density": 70146.25,
    "centroid": [
      11.322193145751953,
      7.801663398742676,
      -0.08851329982280731
    ],
    "dipole_rho": [
      -38714.21484375,
      676.7252807617188,
      26989.001953125
    ],
    "curv_rho": 245579616.0,
    "curv_rho_failed": false,
    "gpu_density_B_requested": "vector",
    "gpu_density_B_effective": "vector",
    "gpu_density_B_fallback_from_vector": false,
    "gpu_density_A_requested": null,
    "gpu_density_A_effective": null,
    "gpu_density_A_fallback_from_vector": false,
    "xtb_A_used": false,
    "xtb_A_success": false,
    "xtb_charge_length_mismatch": false
  },
  "X:561": {
    "id": "X:561",
    "chain": "X",
    "resseq": 561,
    "resname": "ALA",
    "sasa": 0.0,
    "partial_charge_B": -0.06000000000000002,
    "F_metal": 0.0,
    "F_P": 0.0,
    "F_hal": 0.0,
    "total_density": 62756.61328125,
    "centroid": [
      11.55911922454834,
      7.886568069458008,
      -0.061303216964006424
    ],
    "dipole_rho": [
      -41409.453125,
      -4377.35546875,
      18933.46875
    ],
    "curv_rho": 206940784.0,
    "curv_rho_failed": false,
    "gpu_density_B_requested": "vector",
    "gpu_density_B_effective": "vector",
    "gpu_density_B_fallback_from_vector": false,
    "gpu_density_A_requested": null,
    "gpu_density_A_effective": null,
    "gpu_density_A_fallback_from_vector": false,
    "xtb_A_used": false,
    "xtb_A_success": false,
    "xtb_charge_length_mismatch": false
  },
  "X:562": {
    "id": "X:562",
    "chain": "X",
    "resseq": 562,
    "resname": "GLN",
    "sasa": 6.349946975708008,
    "partial_charge_B": -0.3000000000000001,
    "F_metal": 0.0,
    "F_P": 0.0,
    "F_hal": 0.0,
    "total_density": 47724.875,
    "centroid": [
      11.691021919250488,
      7.954610824584961,
      -0.2822378873825073
    ],
    "dipole_rho": [
      -35652.1640625,
      -2756.95166015625,
      24208.494140625
    ],
    "curv_rho": 158436448.0,
    "curv_rho_failed": false,
    "gpu_density_B_requested": "vector",
    "gpu_density_B_effective": "vector",
    "gpu_density_B_fallback_from_vector": false,
    "gpu_density_A_requested": null,
    "gpu_density_A_effective": null,
    "gpu_density_A_fallback_from_vector": false,
    "xtb_A_used": false,
    "xtb_A_success": false,
    "xtb_charge_length_mismatch": false
  },
  "X:563": {
    "id": "X:563",
    "chain": "X",
    "resseq": 563,
    "resname": "LYS",
    "sasa": 2.1839792728424072,
    "partial_charge_B": 0.29999999999999993,
    "F_metal": 0.0,
    "F_P": 0.0,
    "F_hal": 0.0,
    "total_density": 53299.59765625,
    "centroid": [
      11.533341407775879,
      8.084817886352539,
      -0.4437267482280731
    ],
    "dipole_rho": [
      -27425.83984375,
      -2170.09912109375,
      25678.912109375
    ],
    "curv_rho": 167193616.0,
    "curv_rho_failed": false,
    "gpu_density_B_requested": "vector",
    "gpu_density_B_effective": "vector",
    "gpu_density_B_fallback_from_vector": false,
    "gpu_density_A_requested": null,
    "gpu_density_A_effective": null,
    "gpu_density_A_fallback_from_vector": false,
    "xtb_A_used": false,
    "xtb_A_success": false,
    "xtb_charge_length_mismatch": false
  },
  "X:564": {
    "id": "X:564",
    "chain": "X",
    "resseq": 564,
    "resname": "ASN",
    "sasa": 0.411474347114563,
    "partial_charge_B": -0.18564159502116176,
    "F_metal": 0.0,
    "F_P": 0.0,
    "F_hal": 0.0,
    "total_density": 60097.90625,
    "centroid": [
      11.50793170928955,
      8.29525375366211,
      -0.15019972622394562
    ],
    "dipole_rho": [
      -34285.4453125,
      -11988.583984375,
      17619.970703125
    ],
    "curv_rho": 200357952.0,
    "curv_rho_failed": false,
    "gpu_density_B_requested": "vector",
    "gpu_density_B_effective": "vector",
    "gpu_density_B_fallback_from_vector": false,
    "gpu_density_A_requested": null,
    "gpu_density_A_effective": null,
    "gpu_density_A_fallback_from_vector": false,
    "xtb_A_used": false,
    "xtb_A_success": false,
    "xtb_charge_length_mismatch": false
  },
  "X:565": {
    "id": "X:565",
    "chain": "X",
    "resseq": 565,
    "resname": "ARG",
    "sasa": 0.2532149851322174,
    "partial_charge_B": 0.6415793122841822,
    "F_metal": 0.0,
    "F_P": 0.0,
    "F_hal": 0.0,
    "total_density": 78206.5703125,
    "centroid": [
      11.163820266723633,
      8.196516990661621,
      -0.19837191700935364
    ],
    "dipole_rho": [
      -37487.9375,
      -15299.326171875,
      45843.33203125
    ],
    "curv_rho": 266265584.0,
    "curv_rho_failed": false,
    "gpu_density_B_requested": "vector",
    "gpu_density_B_effective": "vector",
    "gpu_density_B_fallback_from_vector": false,
    "gpu_density_A_requested": null,
    "gpu_density_A_effective": null,
    "gpu_density_A_fallback_from_vector": false,
    "xtb_A_used": false,
    "xtb_A_success": false,
    "xtb_charge_length_mismatch": false
  },
  "X:566": {
    "id": "X:566",
    "chain": "X",
    "resseq": 566,
    "resname": "SER",
    "sasa": 0.0,
    "partial_charge_B": -0.3,
    "F_metal": 0.0,
    "F_P": 0.0,
    "F_hal": 0.0,
    "total_density": 83272.9921875,
    "centroid": [
      11.004518508911133,
      8.35977840423584,
      0.04987076669931412
    ],
    "dipole_rho": [
      -35400.5703125,
      -21214.15234375,
      20341.158203125
    ],
    "curv_rho": 301653152.0,
    "curv_rho_failed": false,
    "gpu_density_B_requested": "vector",
    "gpu_density_B_effective": "vector",
    "gpu_density_B_fallback_from_vector": false,
    "gpu_density_A_requested": null,
    "gpu_density_A_effective": null,
    "gpu_density_A_fallback_from_vector": false,
    "xtb_A_used": false,
    "xtb_A_success": false,
    "xtb_charge_length_mismatch": false
  },
  "X:567": {
    "id": "X:567",
    "chain": "X",
    "resseq": 567,
    "resname": "TYR",
    "sasa": 0.0,
    "partial_charge_B": -0.3,
    "F_metal": 0.0,
    "F_P": 0.0,
    "F_hal": 0.0,
    "total_density": 86159.1328125,
    "centroid": [
      10.830789566040039,
      8.38939380645752,
      -0.18207135796546936
    ],
    "dipole_rho": [
      -34509.0078125,
      -22682.474609375,
      37010.6875
    ],
    "curv_rho": 303536832.0,
    "curv_rho_failed": false,
    "gpu_density_B_requested": "vector",
    "gpu_density_B_effective": "vector",
    "gpu_density_B_fallback_from_vector": false,
    "gpu_density_A_requested": null,
    "gpu_density_A_effective": null,
    "gpu_density_A_fallback_from_vector": false,
    "xtb_A_used": false,
    "xtb_A_success": false,
    "xtb_charge_length_mismatch": false
  },
  "X:568": {
    "id": "X:568",
    "chain": "X",
    "resseq": 568,
    "resname": "VAL",
    "sasa": 0.0,
    "partial_charge_B": -0.06000000000000002,
    "F_metal": 0.0,
    "F_P": 0.0,
    "F_hal": 0.0,
    "total_density": 86524.2109375,
    "centroid": [
      10.875511169433594,
      8.057637214660645,
      -0.18660874664783478
    ],
    "dipole_rho": [
      -26139.26953125,
      -10382.2021484375,
      26448.4609375
    ],
    "curv_rho": 311443776.0,
    "curv_rho_failed": false,
    "gpu_density_B_requested": "vector",
    "gpu_density_B_effective": "vector",
    "gpu_density_B_fallback_from_vector": false,
    "gpu_density_A_requested": null,
    "gpu_density_A_effective": null,
    "gpu_density_A_fallback_from_vector": false,
    "xtb_A_used": false,
    "xtb_A_success": false,
    "xtb_charge_length_mismatch": false
  },
  "X:569": {
    "id": "X:569",
    "chain": "X",
    "resseq": 569,
    "resname": "ILE",
    "sasa": 0.0,
    "partial_charge_B": -0.06000000000000002,
    "F_metal": 0.0,
    "F_P": 0.0,
    "F_hal": 0.0,
    "total_density": 107215.53125,
    "centroid": [
      10.503347396850586,
      7.9099345207214355,
      -0.0028430107049643993
    ],
    "dipole_rho": [
      -34334.71484375,
      -4638.61962890625,
      27166.482421875
    ],
    "curv_rho": 390046336.0,
    "curv_rho_failed": false,
    "gpu_density_B_requested": "vector",
    "gpu_density_B_effective": "vector",
    "gpu_density_B_fallback_from_vector": false,
    "gpu_density_A_requested": null,
    "gpu_density_A_effective": null,
    "gpu_density_A_fallback_from_vector": false,
    "xtb_A_used": false,
    "xtb_A_success": false,
    "xtb_charge_length_mismatch": false
  },
  "X:570": {
    "id": "X:570",
    "chain": "X",
    "resseq": 570,
    "resname": "SER",
    "sasa": 0.0,
    "partial_charge_B": -0.3,
    "F_metal": 0.0,
    "F_P": 0.0,
    "F_hal": 0.0,
    "total_density": 96336.2109375,
    "centroid": [
      10.690831184387207,
      7.696132659912109,
      0.014041690155863762
    ],
    "dipole_rho": [
      -29546.578125,
      9498.66796875,
      21350.515625
    ],
    "curv_rho": 357983232.0,
    "curv_rho_failed": false,
    "gpu_density_B_requested": "vector",
    "gpu_density_B_effective": "vector",
    "gpu_density_B_fallback_from_vector": false,
    "gpu_density_A_requested": null,
    "gpu_density_A_effective": null,
    "gpu_density_A_fallback_from_vector": false,
    "xtb_A_used": false,
    "xtb_A_success": false,
    "xtb_charge_length_mismatch": false
  },
  "X:571": {
    "id": "X:571",
    "chain": "X",
    "resseq": 571,
    "resname": "SER",
    "sasa": 0.0,
    "partial_charge_B": -0.3,
    "F_metal": 0.0,
    "F_P": 0.0,
    "F_hal": 0.0,
    "total_density": 99639.1015625,
    "centroid": [
      10.431581497192383,
      7.498648643493652,
      0.025729026645421982
    ],
    "dipole_rho": [
      -23121.26171875,
      13995.923828125,
      21963.3515625
    ],
    "curv_rho": 373229728.0,
    "curv_rho_failed": false,
    "gpu_density_B_requested": "vector",
    "gpu_density_B_effective": "vector",
    "gpu_density_B_fallback_from_vector": false,
    "gpu_density_A_requested": null,
    "gpu_density_A_effective": null,
    "gpu_density_A_fallback_from_vector": false,
    "xtb_A_used": false,
    "xtb_A_success": false,
    "xtb_charge_length_mismatch": false
  },
  "X:572": {
    "id": "X:572",
    "chain": "X",
    "resseq": 572,
    "resname": "PHE",
    "sasa": 0.0,
    "partial_charge_B": -0.06000000000000002,
    "F_metal": 0.0,
    "F_P": 0.0,
    "F_hal": 0.0,
    "total_density": 103599.4765625,
    "centroid": [
      10.62306022644043,
      7.357205390930176,
      0.18030209839344025
    ],
    "dipole_rho": [
      -28940.23828125,
      27371.576171875,
      19410.048828125
    ],
    "curv_rho": 362030272.0,
    "curv_rho_failed": false,
    "gpu_density_B_requested": "vector",
    "gpu_density_B_effective": "vector",
    "gpu_density_B_fallback_from_vector": false,
    "gpu_density_A_requested": null,
    "gpu_density_A_effective": null,
    "gpu_density_A_fallback_from_vector": false,
    "xtb_A_used": false,
    "xtb_A_success": false,
    "xtb_charge_length_mismatch": false
  },
  "X:573": {
    "id": "X:573",
    "chain": "X",
    "resseq": 573,
    "resname": "THR",
    "sasa": 0.0,
    "partial_charge_B": -0.3,
    "F_metal": 0.0,
    "F_P": 0.0,
    "F_hal": 0.0,
    "total_density": 93677.8359375,
    "centroid": [
      10.410408020019531,
      7.085184097290039,
      0.22682641446590424
    ],
    "dipole_rho": [
      -12048.732421875,
      37603.48828125,
      12608.8359375
    ],
    "curv_rho": 339044128.0,
    "curv_rho_failed": false,
    "gpu_density_B_requested": "vector",
    "gpu_density_B_effective": "vector",
    "gpu_density_B_fallback_from_vector": false,
    "gpu_density_A_requested": null,
    "gpu_density_A_effective": null,
    "gpu_density_A_fallback_from_vector": false,
    "xtb_A_used": false,
    "xtb_A_success": false,
    "xtb_charge_length_mismatch": false
  },
  "X:574": {
    "id": "X:574",
    "chain": "X",
    "resseq": 574,
    "resname": "GLU",
    "sasa": 0.0,
    "partial_charge_B": -0.54,
    "F_metal": 0.0,
    "F_P": 0.0,
    "F_hal": 0.0,
    "total_density": 93377.6953125,
    "centroid": [
      10.352802276611328,
      6.930427551269531,
      0.5682138800621033
    ],
    "dipole_rho": [
      -11584.8857421875,
      39398.62890625,
      2828.568359375
    ],
    "curv_rho": 335434912.0,
    "curv_rho_failed": false,
    "gpu_density_B_requested": "vector",
    "gpu_density_B_effective": "vector",
    "gpu_density_B_fallback_from_vector": false,
    "gpu_density_A_requested": null,
    "gpu_density_A_effective": null,
    "gpu_density_A_fallback_from_vector": false,
    "xtb_A_used": false,
    "xtb_A_success": false,
    "xtb_charge_length_mismatch": false
  },
  "X:575": {
    "id": "X:575",
    "chain": "X",
    "resseq": 575,
    "resname": "LEU",
    "sasa": 0.03226546198129654,
    "partial_charge_B": -0.06257361899155926,
    "F_metal": 0.0,
    "F_P": 0.0,
    "F_hal": 0.0,
    "total_density": 81628.0,
    "centroid": [
      10.52200984954834,
      6.738492488861084,
      0.39620497822761536
    ],
    "dipole_rho": [
      -14722.865234375,
      39939.953125,
      9826.3740234375
    ],
    "curv_rho": 275219392.0,
    "curv_rho_failed": false,
    "gpu_density_B_requested": "vector",
    "gpu_density_B_effective": "vector",
    "gpu_density_B_fallback_from_vector": false,
    "gpu_density_A_requested": null,
    "gpu_density_A_effective": null,
    "gpu_density_A_fallback_from_vector": false,
    "xtb_A_used": false,
    "xtb_A_success": false,
    "xtb_charge_length_mismatch": false
  },
  "X:576": {
    "id": "X:576",
    "chain": "X",
    "resseq": 576,
    "resname": "LYS",
    "sasa": 0.0,
    "partial_charge_B": 0.11999999999999997,
    "F_metal": 0.0,
    "F_P": 0.0,
    "F_hal": 0.0,
    "total_density": 81996.9609375,
    "centroid": [
      10.786633491516113,
      6.987803936004639,
      0.19232234358787537
    ],
    "dipole_rho": [
      -25031.857421875,
      33412.26953125,
      19607.306640625
    ],
    "curv_rho": 286874944.0,
    "curv_rho_failed": false,
    "gpu_density_B_requested": "vector",
    "gpu_density_B_effective": "vector",
    "gpu_density_B_fallback_from_vector": false,
    "gpu_density_A_requested": null,
    "gpu_density_A_effective": null,
    "gpu_density_A_fallback_from_vector": false,
    "xtb_A_used": false,
    "xtb_A_success": false,
    "xtb_charge_length_mismatch": false
  },
  "X:577": {
    "id": "X:577",
    "chain": "X",
    "resseq": 577,
    "resname": "ALA",
    "sasa": 0.0,
    "partial_charge_B": -0.06000000000000002,
    "F_metal": 0.0,
    "F_P": 0.0,
    "F_hal": 0.0,
    "total_density": 89627.453125,
    "centroid": [
      10.75804615020752,
      7.085729598999023,
      0.40817785263061523
    ],
    "dipole_rho": [
      -29581.853515625,
      29585.1484375,
      2301.4423828125
    ],
    "curv_rho": 323871808.0,
    "curv_rho_failed": false,
    "gpu_density_B_requested": "vector",
    "gpu_density_B_effective": "vector",
    "gpu_density_B_fallback_from_vector": false,
    "gpu_density_A_requested": null,
    "gpu_density_A_effective": null,
    "gpu_density_A_fallback_from_vector": false,
    "xtb_A_used": false,
    "xtb_A_success": false,
    "xtb_charge_length_mismatch": false
  },
  "X:578": {
    "id": "X:578",
    "chain": "X",
    "resseq": 578,
    "resname": "TYR",
    "sasa": 1.8287317752838135,
    "partial_charge_B": -0.75,
    "F_metal": 0.0,
    "F_P": 0.0,
    "F_hal": 0.0,
    "total_density": 84972.4609375,
    "centroid": [
      10.901311874389648,
      6.94288444519043,
      0.7134951949119568
    ],
    "dipole_rho": [
      -25240.001953125,
      55878.0078125,
      258.7595520019531
    ],
    "curv_rho": 304135392.0,
    "curv_rho_failed": false,
    "gpu_density_B_requested": "vector",
    "gpu_density_B_effective": "vector",
    "gpu_density_B_fallback_from_vector": false,
    "gpu_density_A_requested": null,
    "gpu_density_A_effective": null,
    "gpu_density_A_fallback_from_vector": false,
    "xtb_A_used": false,
    "xtb_A_success": false,
    "xtb_charge_length_mismatch": false
  },
  "X:579": {
    "id": "X:579",
    "chain": "X",
    "resseq": 579,
    "resname": "ASP",
    "sasa": 0.0,
    "partial_charge_B": -0.54,
    "F_metal": 0.0,
    "F_P": 0.0,
    "F_hal": 0.0,
    "total_density": 64954.83984375,
    "centroid": [
      11.082423210144043,
      6.820927619934082,
      0.42013493180274963
    ],
    "dipole_rho": [
      -23597.34765625,
      32961.5390625,
      11693.3271484375
    ],
    "curv_rho": 221847104.0,
    "curv_rho_failed": false,
    "gpu_density_B_requested": "vector",
    "gpu_density_B_effective": "vector",
    "gpu_density_B_fallback_from_vector": false,
    "gpu_density_A_requested": null,
    "gpu_density_A_effective": null,
    "gpu_density_A_fallback_from_vector": false,
    "xtb_A_used": false,
    "xtb_A_success": false,
    "xtb_charge_length_mismatch": false
  },
  "X:580": {
    "id": "X:580",
    "chain": "X",
    "resseq": 580,
    "resname": "LEU",
    "sasa": 0.0,
    "partial_charge_B": -0.06000000000000002,
    "F_metal": 0.0,
    "F_P": 0.0,
    "F_hal": 0.0,
    "total_density": 77901.9453125,
    "centroid": [
      11.137124061584473,
      7.099786758422852,
      0.34960490465164185
    ],
    "dipole_rho": [
      -30670.142578125,
      26552.890625,
      10229.884765625
    ],
    "curv_rho": 268976928.0,
    "curv_rho_failed": false,
    "gpu_density_B_requested": "vector",
    "gpu_density_B_effective": "vector",
    "gpu_density_B_fallback_from_vector": false,
    "gpu_density_A_requested": null,
    "gpu_density_A_effective": null,
    "gpu_density_A_fallback_from_vector": false,
    "xtb_A_used": false,
    "xtb_A_success": false,
    "xtb_charge_length_mismatch": false
  },
  "X:581": {
    "id": "X:581",
    "chain": "X",
    "resseq": 581,
    "resname": "LEU",
    "sasa": 0.0,
    "partial_charge_B": -0.06000000000000002,
    "F_metal": 0.0,
    "F_P": 0.0,
    "F_hal": 0.0,
    "total_density": 83722.234375,
    "centroid": [
      11.102901458740234,
      7.102108955383301,
      0.793525755405426
    ],
    "dipole_rho": [
      -32632.775390625,
      30059.154296875,
      3196.159423828125
    ],
    "curv_rho": 302102272.0,
    "curv_rho_failed": false,
    "gpu_density_B_requested": "vector",
    "gpu_density_B_effective": "vector",
    "gpu_density_B_fallback_from_vector": false,
    "gpu_density_A_requested": null,
    "gpu_density_A_effective": null,
    "gpu_density_A_fallback_from_vector": false,
    "xtb_A_used": false,
    "xtb_A_success": false,
    "xtb_charge_length_mismatch": false
  },
  "X:582": {
    "id": "X:582",
    "chain": "X",
    "resseq": 582,
    "resname": "SER",
    "sasa": 0.22070901095867157,
    "partial_charge_B": -0.38802305427096645,
    "F_metal": 0.0,
    "F_P": 0.0,
    "F_hal": 0.0,
    "total_density": 68275.6953125,
    "centroid": [
      11.20776653289795,
      6.878482341766357,
      0.8014676570892334
    ],
    "dipole_rho": [
      -34607.8203125,
      32287.4453125,
      4688.32568359375
    ],
    "curv_rho": 242004896.0,
    "curv_rho_failed": false,
    "gpu_density_B_requested": "vector",
    "gpu_density_B_effective": "vector",
    "gpu_density_B_fallback_from_vector": false,
    "gpu_density_A_requested": null,
    "gpu_density_A_effective": null,
    "gpu_density_A_fallback_from_vector": false,
    "xtb_A_used": false,
    "xtb_A_success": false,
    "xtb_charge_length_mismatch": false
  },
  "X:583": {
    "id": "X:583",
    "chain": "X",
    "resseq": 583,
    "resname": "LYS",
    "sasa": 6.04749870300293,
    "partial_charge_B": 0.29999999999999993,
    "F_metal": 0.0,
    "F_P": 0.0,
    "F_hal": 0.0,
    "total_density": 58998.13671875,
    "centroid": [
      11.43044662475586,
      6.827573299407959,
      0.49061059951782227
    ],
    "dipole_rho": [
      -28673.609375,
      31425.4375,
      7599.58740234375
    ],
    "curv_rho": 189039136.0,
    "curv_rho_failed": false,
    "gpu_density_B_requested": "vector",
    "gpu_density_B_effective": "vector",
    "gpu_density_B_fallback_from_vector": false,
    "gpu_density_A_requested": null,
    "gpu_density_A_effective": null,
    "gpu_density_A_fallback_from_vector": false,
    "xtb_A_used": false,
    "xtb_A_success": false,
    "xtb_charge_length_mismatch": false
  },
  "X:584": {
    "id": "X:584",
    "chain": "X",
    "resseq": 584,
    "resname": "ALA",
    "sasa": 0.0,
    "partial_charge_B": -0.06000000000000002,
    "F_metal": 0.0,
    "F_P": 0.0,
    "F_hal": 0.0,
    "total_density": 62189.64453125,
    "centroid": [
      11.522186279296875,
      7.153746128082275,
      0.5184213519096375
    ],
    "dipole_rho": [
      -30827.0625,
      19044.06640625,
      6084.71533203125
    ],
    "curv_rho": 214220896.0,
    "curv_rho_failed": false,
    "gpu_density_B_requested": "vector",
    "gpu_density_B_effective": "vector",
    "gpu_density_B_fallback_from_vector": false,
    "gpu_density_A_requested": null,
    "gpu_density_A_effective": null,
    "gpu_density_A_fallback_from_vector": false,
    "xtb_A_used": false,
    "xtb_A_success": false,
    "xtb_charge_length_mismatch": false
  },
  "X:585": {
    "id": "X:585",
    "chain": "X",
    "resseq": 585,
    "resname": "SER",
    "sasa": 0.0,
    "partial_charge_B": -0.3,
    "F_metal": 0.0,
    "F_P": 0.0,
    "F_hal": 0.0,
    "total_density": 71272.4609375,
    "centroid": [
      11.518763542175293,
      7.259250164031982,
      0.7828109860420227
    ],
    "dipole_rho": [
      -34207.4453125,
      18162.607421875,
      -501.6825866699219
    ],
    "curv_rho": 244384560.0,
    "curv_rho_failed": false,
    "gpu_density_B_requested": "vector",
    "gpu_density_B_effective": "vector",
    "gpu_density_B_fallback_from_vector": false,
    "gpu_density_A_requested": null,
    "gpu_density_A_effective": null,
    "gpu_density_A_fallback_from_vector": false,
    "xtb_A_used": false,
    "xtb_A_success": false,
    "xtb_charge_length_mismatch": false
  },
  "X:586": {
    "id": "X:586",
    "chain": "X",
    "resseq": 586,
    "resname": "VAL",
    "sasa": 0.0,
    "partial_charge_B": -0.06000000000000002,
    "F_metal": 0.0,
    "F_P": 0.0,
    "F_hal": 0.0,
    "total_density": 66834.4609375,
    "centroid": [
      11.678634643554688,
      7.432826519012451,
      0.7809655070304871
    ],
    "dipole_rho": [
      -40844.1171875,
      10318.1416015625,
      3453.988525390625
    ],
    "curv_rho": 229800480.0,
    "curv_rho_failed": false,
    "gpu_density_B_requested": "vector",
    "gpu_density_B_effective": "vector",
    "gpu_density_B_fallback_from_vector": false,
    "gpu_density_A_requested": null,
    "gpu_density_A_effective": null,
    "gpu_density_A_fallback_from_vector": false,
    "xtb_A_used": false,
    "xtb_A_success": false,
    "xtb_charge_length_mismatch": false
  },
  "X:587": {
    "id": "X:587",
    "chain": "X",
    "resseq": 587,
    "resname": "GLN",
    "sasa": 0.0,
    "partial_charge_B": -0.12000000000000004,
    "F_metal": 0.0,
    "F_P": 0.0,
    "F_hal": 0.0,
    "total_density": 67593.6875,
    "centroid": [
      11.658060073852539,
      7.526981353759766,
      0.4773353338241577
    ],
    "dipole_rho": [
      -37383.59765625,
      17697.015625,
      15601.509765625
    ],
    "curv_rho": 230772800.0,
    "curv_rho_failed": false,
    "gpu_density_B_requested": "vector",
    "gpu_density_B_effective": "vector",
    "gpu_density_B_fallback_from_vector": false,
    "gpu_density_A_requested": null,
    "gpu_density_A_effective": null,
    "gpu_density_A_fallback_from_vector": false,
    "xtb_A_used": false,
    "xtb_A_success": false,
    "xtb_charge_length_mismatch": false
  },
  "X:588": {
    "id": "X:588",
    "chain": "X",
    "resseq": 588,
    "resname": "PHE",
    "sasa": 0.0,
    "partial_charge_B": -0.06000000000000002,
    "F_metal": 0.0,
    "F_P": 0.0,
    "F_hal": 0.0,
    "total_density": 100042.125,
    "centroid": [
      11.124761581420898,
      7.493074417114258,
      0.5892710089683533
    ],
    "dipole_rho": [
      -45715.9921875,
      19796.55859375,
      13318.1533203125
    ],
    "curv_rho": 342803936.0,
    "curv_rho_failed": false,
    "gpu_density_B_requested": "vector",
    "gpu_density_B_effective": "vector",
    "gpu_density_B_fallback_from_vector": false,
    "gpu_density_A_requested": null,
    "gpu_density_A_effective": null,
    "gpu_density_A_fallback_from_vector": false,
    "xtb_A_used": false,
    "xtb_A_success": false,
    "xtb_charge_length_mismatch": false
  },
  "X:589": {
    "id": "X:589",
    "chain": "X",
    "resseq": 589,
    "resname": "VAL",
    "sasa": 0.0,
    "partial_charge_B": -0.06000000000000002,
    "F_metal": 0.0,
    "F_P": 0.0,
    "F_hal": 0.0,
    "total_density": 86080.734375,
    "centroid": [
      11.402544975280762,
      7.599834442138672,
      0.7606503367424011
    ],
    "dipole_rho": [
      -40184.84765625,
      -806.2373046875,
      -2935.947998046875
    ],
    "curv_rho": 293224768.0,
    "curv_rho_failed": false,
    "gpu_density_B_requested": "vector",
    "gpu_density_B_effective": "vector",
    "gpu_density_B_fallback_from_vector": false,
    "gpu_density_A_requested": null,
    "gpu_density_A_effective": null,
    "gpu_density_A_fallback_from_vector": false,
    "xtb_A_used": false,
    "xtb_A_success": false,
    "xtb_charge_length_mismatch": false
  },
  "X:590": {
    "id": "X:590",
    "chain": "X",
    "resseq": 590,
    "resname": "ASP",
    "sasa": 0.0,
    "partial_charge_B": -0.54,
    "F_metal": 0.0,
    "F_P": 0.0,
    "F_hal": 0.0,
    "total_density": 78040.140625,
    "centroid": [
      11.533143043518066,
      7.800952434539795,
      0.5927101969718933
    ],
    "dipole_rho": [
      -48137.609375,
      635.240234375,
      5559.2080078125
    ],
    "curv_rho": 272278080.0,
    "curv_rho_failed": false,
    "gpu_density_B_requested": "vector",
    "gpu_density_B_effective": "vector",
    "gpu_density_B_fallback_from_vector": false,
    "gpu_density_A_requested": null,
    "gpu_density_A_effective": null,
    "gpu_density_A_fallback_from_vector": false,
    "xtb_A_used": false,
    "xtb_A_success": false,
    "xtb_charge_length_mismatch": false
  },
  "X:591": {
    "id": "X:591",
    "chain": "X",
    "resseq": 591,
    "resname": "TYR",
    "sasa": 0.0,
    "partial_charge_B": -0.3,
    "F_metal": 0.0,
    "F_P": 0.0,
    "F_hal": 0.0,
    "total_density": 98924.46875,
    "centroid": [
      11.095888137817383,
      7.82034158706665,
      0.23808404803276062
    ],
    "dipole_rho": [
      -48777.5234375,
      4662.583984375,
      12165.302734375
    ],
    "curv_rho": 337943424.0,
    "curv_rho_failed": false,
    "gpu_density_B_requested": "vector",
    "gpu_density_B_effective": "vector",
    "gpu_density_B_fallback_from_vector": false,
    "gpu_density_A_requested": null,
    "gpu_density_A_effective": null,
    "gpu_density_A_fallback_from_vector": false,
    "xtb_A_used": false,
    "xtb_A_success": false,
    "xtb_charge_length_mismatch": false
  },
  "X:592": {
    "id": "X:592",
    "chain": "X",
    "resseq": 592,
    "resname": "ASN",
    "sasa": 0.0,
    "partial_charge_B": -0.12000000000000004,
    "F_metal": 0.0,
    "F_P": 0.0,
    "F_hal": 0.0,
    "total_density": 102490.8359375,
    "centroid": [
      11.075077056884766,
      7.829620361328125,
      0.6120370626449585
    ],
    "dipole_rho": [
      -41844.3828125,
      -3489.019287109375,
      8151.8251953125
    ],
    "curv_rho": 363228640.0,
    "curv_rho_failed": false,
    "gpu_density_B_requested": "vector",
    "gpu_density_B_effective": "vector",
    "gpu_density_B_fallback_from_vector": false,
    "gpu_density_A_requested": null,
    "gpu_density_A_effective": null,
    "gpu_density_A_fallback_from_vector": false,
    "xtb_A_used": false,
    "xtb_A_success": false,
    "xtb_charge_length_mismatch": false
  },
  "X:593": {
    "id": "X:593",
    "chain": "X",
    "resseq": 593,
    "resname": "LYS",
    "sasa": 0.0,
    "partial_charge_B": 0.11999999999999997,
    "F_metal": 0.0,
    "F_P": 0.0,
    "F_hal": 0.0,
    "total_density": 89799.625,
    "centroid": [
      11.399388313293457,
      8.051012992858887,
      0.7309437990188599
    ],
    "dipole_rho": [
      -46910.40234375,
      -11855.45703125,
      3445.248291015625
    ],
    "curv_rho": 311298144.0,
    "curv_rho_failed": false,
    "gpu_density_B_requested": "vector",
    "gpu_density_B_effective": "vector",
    "gpu_density_B_fallback_from_vector": false,
    "gpu_density_A_requested": null,
    "gpu_density_A_effective": null,
    "gpu_density_A_fallback_from_vector": false,
    "xtb_A_used": false,
    "xtb_A_success": false,
    "xtb_charge_length_mismatch": false
  },
  "X:594": {
    "id": "X:594",
    "chain": "X",
    "resseq": 594,
    "resname": "ARG",
    "sasa": 0.0,
    "partial_charge_B": 0.4799999999999999,
    "F_metal": 0.0,
    "F_P": 0.0,
    "F_hal": 0.0,
    "total_density": 86802.546875,
    "centroid": [
      11.281706809997559,
      8.152973175048828,
      0.267134428024292
    ],
    "dipole_rho": [
      -45838.26171875,
      -8377.8662109375,
      18996.96484375
    ],
    "curv_rho": 294696992.0,
    "curv_rho_failed": false,
    "gpu_density_B_requested": "vector",
    "gpu_density_B_effective": "vector",
    "gpu_density_B_fallback_from_vector": false,
    "gpu_density_A_requested": null,
    "gpu_density_A_effective": null,
    "gpu_density_A_fallback_from_vector": false,
    "xtb_A_used": false,
    "xtb_A_success": false,
    "xtb_charge_length_mismatch": false
  },
  "X:595": {
    "id": "X:595",
    "chain": "X",
    "resseq": 595,
    "resname": "GLN",
    "sasa": 0.0,
    "partial_charge_B": -0.12000000000000004,
    "F_metal": 0.0,
    "F_P": 0.0,
    "F_hal": 0.0,
    "total_density": 98913.578125,
    "centroid": [
      11.055267333984375,
      8.012686729431152,
      0.2979755997657776
    ],
    "dipole_rho": [
      -39372.0546875,
      -10922.478515625,
      31701.583984375
    ],
    "curv_rho": 353160672.0,
    "curv_rho_failed": false,
    "gpu_density_B_requested": "vector",
    "gpu_density_B_effective": "vector",
    "gpu_density_B_fallback_from_vector": false,
    "gpu_density_A_requested": null,
    "gpu_density_A_effective": null,
    "gpu_density_A_fallback_from_vector": false,
    "xtb_A_used": false,
    "xtb_A_success": false,
    "xtb_charge_length_mismatch": false
  },
  "X:596": {
    "id": "X:596",
    "chain": "X",
    "resseq": 596,
    "resname": "MET",
    "sasa": 0.0,
    "partial_charge_B": -0.21000000000000002,
    "F_metal": 0.0,
    "F_P": 0.0,
    "F_hal": 0.0,
    "total_density": 110476.0,
    "centroid": [
      10.707212448120117,
      8.091629981994629,
      0.3285844922065735
    ],
    "dipole_rho": [
      -30927.796875,
      -4802.47900390625,
      12886.6884765625
    ],
    "curv_rho": 390638880.0,
    "curv_rho_failed": false,
    "gpu_density_B_requested": "vector",
    "gpu_density_B_effective": "vector",
    "gpu_density_B_fallback_from_vector": false,
    "gpu_density_A_requested": null,
    "gpu_density_A_effective": null,
    "gpu_density_A_fallback_from_vector": false,
    "xtb_A_used": false,
    "xtb_A_success": false,
    "xtb_charge_length_mismatch": false
  },
  "X:597": {
    "id": "X:597",
    "chain": "X",
    "resseq": 597,
    "resname": "SER",
    "sasa": 0.0,
    "partial_charge_B": -0.3,
    "F_metal": 0.0,
    "F_P": 0.0,
    "F_hal": 0.0,
    "total_density": 110245.3203125,
    "centroid": [
      10.670620918273926,
      7.755328178405762,
      0.4137423038482666
    ],
    "dipole_rho": [
      -31755.86328125,
      7475.82275390625,
      11532.650390625
    ],
    "curv_rho": 413063232.0,
    "curv_rho_failed": false,
    "gpu_density_B_requested": "vector",
    "gpu_density_B_effective": "vector",
    "gpu_density_B_fallback_from_vector": false,
    "gpu_density_A_requested": null,
    "gpu_density_A_effective": null,
    "gpu_density_A_fallback_from_vector": false,
    "xtb_A_used": false,
    "xtb_A_success": false,
    "xtb_charge_length_mismatch": false
  },
  "X:598": {
    "id": "X:598",
    "chain": "X",
    "resseq": 598,
    "resname": "ARG",
    "sasa": 0.0,
    "partial_charge_B": 0.4799999999999999,
    "F_metal": 0.0,
    "F_P": 0.0,
    "F_hal": 0.0,
    "total_density": 132551.15625,
    "centroid": [
      10.203646659851074,
      7.62341833114624,
      0.29031845927238464
    ],
    "dipole_rho": [
      -19129.578125,
      9803.7783203125,
      14205.91015625
    ],
    "curv_rho": 442479424.0,
    "curv_rho_failed": false,
    "gpu_density_B_requested": "vector",
    "gpu_density_B_effective": "vector",
    "gpu_density_B_fallback_from_vector": false,
    "gpu_density_A_requested": null,
    "gpu_density_A_effective": null,
    "gpu_density_A_fallback_from_vector": false,
    "xtb_A_used": false,
    "xtb_A_success": false,
    "xtb_charge_length_mismatch": false
  },
  "X:599": {
    "id": "X:599",
    "chain": "X",
    "resseq": 599,
    "resname": "ILE",
    "sasa": 0.0,
    "partial_charge_B": -0.06000000000000002,
    "F_metal": 0.0,
    "F_P": 0.0,
    "F_hal": 0.0,
    "total_density": 115415.421875,
    "centroid": [
      10.399017333984375,
      7.396445274353027,
      0.5178954601287842
    ],
    "dipole_rho": [
      -18838.12890625,
      21263.365234375,
      6425.23876953125
    ],
    "curv_rho": 422454496.0,
    "curv_rho_failed": false,
    "gpu_density_B_requested": "vector",
    "gpu_density_B_effective": "vector",
    "gpu_density_B_fallback_from_vector": false,
    "gpu_density_A_requested": null,
    "gpu_density_A_effective": null,
    "gpu_density_A_fallback_from_vector": false,
    "xtb_A_used": false,
    "xtb_A_success": false,
    "xtb_charge_length_mismatch": false
  },
  "X:600": {
    "id": "X:600",
    "chain": "X",
    "resseq": 600,
    "resname": "TYR",
    "sasa": 0.0,
    "partial_charge_B": -0.3,
    "F_metal": 0.0,
    "F_P": 0.0,
    "F_hal": 0.0,
    "total_density": 115151.9140625,
    "centroid": [
      10.17600154876709,
      7.239060878753662,
      0.31422269344329834
    ],
    "dipole_rho": [
      -3978.148681640625,
      28800.771484375,
      25037.58984375
    ],
    "curv_rho": 406669376.0,
    "curv_rho_failed": false,
    "gpu_density_B_requested": "vector",
    "gpu_density_B_effective": "vector",
    "gpu_density_B_fallback_from_vector": false,
    "gpu_density_A_requested": null,
    "gpu_density_A_effective": null,
    "gpu_density_A_fallback_from_vector": false,
    "xtb_A_used": false,
    "xtb_A_success": false,
    "xtb_charge_length_mismatch": false
  },
  "X:601": {
    "id": "X:601",
    "chain": "X",
    "resseq": 601,
    "resname": "PRO",
    "sasa": 0.0,
    "partial_charge_B": -0.06000000000000002,
    "F_metal": 0.0,
    "F_P": 0.0,
    "F_hal": 0.0,
    "total_density": 98579.2421875,
    "centroid": [
      9.977012634277344,
      7.086940288543701,
      0.40225452184677124
    ],
    "dipole_rho": [
      184.3560333251953,
      32304.21875,
      -1698.6416015625
    ],
    "curv_rho": 368513056.0,
    "curv_rho_failed": false,
    "gpu_density_B_requested": "vector",
    "gpu_density_B_effective": "vector",
    "gpu_density_B_fallback_from_vector": false,
    "gpu_density_A_requested": null,
    "gpu_density_A_effective": null,
    "gpu_density_A_fallback_from_vector": false,
    "xtb_A_used": false,
    "xtb_A_success": false,
    "xtb_charge_length_mismatch": false
  },
  "X:602": {
    "id": "X:602",
    "chain": "X",
    "resseq": 602,
    "resname": "LYS",
    "sasa": 0.9495561718940735,
    "partial_charge_B": 0.2714806017006968,
    "F_metal": 0.0,
    "F_P": 0.0,
    "F_hal": 0.0,
    "total_density": 86109.6015625,
    "centroid": [
      10.02846622467041,
      6.836838722229004,
      0.41386836767196655
    ],
    "dipole_rho": [
      -5770.18994140625,
      51639.47265625,
      3358.423828125
    ],
    "curv_rho": 320319232.0,
    "curv_rho_failed": false,
    "gpu_density_B_requested": "vector",
    "gpu_density_B_effective": "vector",
    "gpu_density_B_fallback_from_vector": false,
    "gpu_density_A_requested": null,
    "gpu_density_A_effective": null,
    "gpu_density_A_fallback_from_vector": false,
    "xtb_A_used": false,
    "xtb_A_success": false,
    "xtb_charge_length_mismatch": false
  },
  "X:603": {
    "id": "X:603",
    "chain": "X",
    "resseq": 603,
    "resname": "GLY",
    "sasa": 0.0,
    "partial_charge_B": -0.06000000000000002,
    "F_metal": 0.0,
    "F_P": 0.0,
    "F_hal": 0.0,
    "total_density": 74850.28125,
    "centroid": [
      9.735879898071289,
      6.729933261871338,
      0.17240728437900543
    ],
    "dipole_rho": [
      -1301.999267578125,
      38235.984375,
      7719.47705078125
    ],
    "curv_rho": 264424016.0,
    "curv_rho_failed": false,
    "gpu_density_B_requested": "vector",
    "gpu_density_B_effective": "vector",
    "gpu_density_B_fallback_from_vector": false,
    "gpu_density_A_requested": null,
    "gpu_density_A_effective": null,
    "gpu_density_A_fallback_from_vector": false,
    "xtb_A_used": false,
    "xtb_A_success": false,
    "xtb_charge_length_mismatch": false
  },
  "X:604": {
    "id": "X:604",
    "chain": "X",
    "resseq": 604,
    "resname": "THR",
    "sasa": 0.548512876033783,
    "partial_charge_B": -0.5187576231968457,
    "F_metal": 0.0,
    "F_P": 0.0,
    "F_hal": 0.0,
    "total_density": 65655.59375,
    "centroid": [
      9.77405834197998,
      6.5068888664245605,
      0.34524446725845337
    ],
    "dipole_rho": [
      678.30810546875,
      38203.36328125,
      4735.74853515625
    ],
    "curv_rho": 223458096.0,
    "curv_rho_failed": false,
    "gpu_density_B_requested": "vector",
    "gpu_density_B_effective": "vector",
    "gpu_density_B_fallback_from_vector": false,
    "gpu_density_A_requested": null,
    "gpu_density_A_effective": null,
    "gpu_density_A_fallback_from_vector": false,
    "xtb_A_used": false,
    "xtb_A_success": false,
    "xtb_charge_length_mismatch": false
  },
  "X:605": {
    "id": "X:605",
    "chain": "X",
    "resseq": 605,
    "resname": "ARG",
    "sasa": 0.0,
    "partial_charge_B": 0.4799999999999999,
    "F_metal": 0.0,
    "F_P": 0.0,
    "F_hal": 0.0,
    "total_density": 94664.578125,
    "centroid": [
      9.839044570922852,
      6.748654842376709,
      0.7194892168045044
    ],
    "dipole_rho": [
      6599.83984375,
      47331.515625,
      5250.28662109375
    ],
    "curv_rho": 334678560.0,
    "curv_rho_failed": false,
    "gpu_density_B_requested": "vector",
    "gpu_density_B_effective": "vector",
    "gpu_density_B_fallback_from_vector": false,
    "gpu_density_A_requested": null,
    "gpu_density_A_effective": null,
    "gpu_density_A_fallback_from_vector": false,
    "xtb_A_used": false,
    "xtb_A_success": false,
    "xtb_charge_length_mismatch": false
  },
  "X:606": {
    "id": "X:606",
    "chain": "X",
    "resseq": 606,
    "resname": "MET",
    "sasa": 1.161556601524353,
    "partial_charge_B": -0.525,
    "F_metal": 0.0,
    "F_P": 0.0,
    "F_hal": 0.0,
    "total_density": 69470.5390625,
    "centroid": [
      9.361684799194336,
      6.6620097160339355,
      0.35402804613113403
    ],
    "dipole_rho": [
      11392.083984375,
      42157.171875,
      4032.109130859375
    ],
    "curv_rho": 242787024.0,
    "curv_rho_failed": false,
    "gpu_density_B_requested": "vector",
    "gpu_density_B_effective": "vector",
    "gpu_density_B_fallback_from_vector": false,
    "gpu_density_A_requested": null,
    "gpu_density_A_effective": null,
    "gpu_density_A_fallback_from_vector": false,
    "xtb_A_used": false,
    "xtb_A_success": false,
    "xtb_charge_length_mismatch": false
  },
  "X:607": {
    "id": "X:607",
    "chain": "X",
    "resseq": 607,
    "resname": "ASP",
    "sasa": 1.1702828407287598,
    "partial_charge_B": -1.35,
    "F_metal": 0.0,
    "F_P": 0.0,
    "F_hal": 0.0,
    "total_density": 73708.109375,
    "centroid": [
      9.364591598510742,
      6.717706680297852,
      0.7727753520011902
    ],
    "dipole_rho": [
      15303.98828125,
      40056.1953125,
      -2694.923828125
    ],
    "curv_rho": 263261344.0,
    "curv_rho_failed": false,
    "gpu_density_B_requested": "vector",
    "gpu_density_B_effective": "vector",
    "gpu_density_B_fallback_from_vector": false,
    "gpu_density_A_requested": null,
    "gpu_density_A_effective": null,
    "gpu_density_A_fallback_from_vector": false,
    "xtb_A_used": false,
    "xtb_A_success": false,
    "xtb_charge_length_mismatch": false
  },
  "X:608": {
    "id": "X:608",
    "chain": "X",
    "resseq": 608,
    "resname": "SER",
    "sasa": 0.0,
    "partial_charge_B": -0.3,
    "F_metal": 0.0,
    "F_P": 0.0,
    "F_hal": 0.0,
    "total_density": 93487.1328125,
    "centroid": [
      9.438612937927246,
      7.010225296020508,
      0.7876928448677063
    ],
    "dipole_rho": [
      20001.095703125,
      40663.02734375,
      2105.90283203125
    ],
    "curv_rho": 349009600.0,
    "curv_rho_failed": false,
    "gpu_density_B_requested": "vector",
    "gpu_density_B_effective": "vector",
    "gpu_density_B_fallback_from_vector": false,
    "gpu_density_A_requested": null,
    "gpu_density_A_effective": null,
    "gpu_density_A_fallback_from_vector": false,
    "xtb_A_used": false,
    "xtb_A_success": false,
    "xtb_charge_length_mismatch": false
  },
  "X:609": {
    "id": "X:609",
    "chain": "X",
    "resseq": 609,
    "resname": "SER",
    "sasa": 0.0,
    "partial_charge_B": -0.3,
    "F_metal": 0.0,
    "F_P": 0.0,
    "F_hal": 0.0,
    "total_density": 85101.609375,
    "centroid": [
      9.604204177856445,
      6.8399248123168945,
      0.9155336022377014
    ],
    "dipole_rho": [
      4700.890625,
      36744.75390625,
      -2821.09228515625
    ],
    "curv_rho": 324226464.0,
    "curv_rho_failed": false,
    "gpu_density_B_requested": "vector",
    "gpu_density_B_effective": "vector",
    "gpu_density_B_fallback_from_vector": false,
    "gpu_density_A_requested": null,
    "gpu_density_A_effective": null,
    "gpu_density_A_fallback_from_vector": false,
    "xtb_A_used": false,
    "xtb_A_success": false,
    "xtb_charge_length_mismatch": false
  },
  "X:610": {
    "id": "X:610",
    "chain": "X",
    "resseq": 610,
    "resname": "ASN",
    "sasa": 0.0,
    "partial_charge_B": -0.12000000000000004,
    "F_metal": 0.0,
    "F_P": 0.0,
    "F_hal": 0.0,
    "total_density": 107252.046875,
    "centroid": [
      9.72688102722168,
      7.105321407318115,
      1.0670453310012817
    ],
    "dipole_rho": [
      -3686.16259765625,
      42374.7265625,
      -3876.32568359375
    ],
    "curv_rho": 407865344.0,
    "curv_rho_failed": false,
    "gpu_density_B_requested": "vector",
    "gpu_density_B_effective": "vector",
    "gpu_density_B_fallback_from_vector": false,
    "gpu_density_A_requested": null,
    "gpu_density_A_effective": null,
    "gpu_density_A_fallback_from_vector": false,
    "xtb_A_used": false,
    "xtb_A_success": false,
    "xtb_charge_length_mismatch": false
  },
  "X:611": {
    "id": "X:611",
    "chain": "X",
    "resseq": 611,
    "resname": "TYR",
    "sasa": 0.0,
    "partial_charge_B": -0.3,
    "F_metal": 0.0,
    "F_P": 0.0,
    "F_hal": 0.0,
    "total_density": 115235.984375,
    "centroid": [
      10.177719116210938,
      7.18580961227417,
      0.8841611742973328
    ],
    "dipole_rho": [
      -7333.44140625,
      46117.6484375,
      -6283.8671875
    ],
    "curv_rho": 430778080.0,
    "curv_rho_failed": false,
    "gpu_density_B_requested": "vector",
    "gpu_density_B_effective": "vector",
    "gpu_density_B_fallback_from_vector": false,
    "gpu_density_A_requested": null,
    "gpu_density_A_effective": null,
    "gpu_density_A_fallback_from_vector": false,
    "xtb_A_used": false,
    "xtb_A_success": false,
    "xtb_charge_length_mismatch": false
  },
  "X:612": {
    "id": "X:612",
    "chain": "X",
    "resseq": 612,
    "resname": "MET",
    "sasa": 0.0,
    "partial_charge_B": -0.21000000000000002,
    "F_metal": 0.0,
    "F_P": 0.0,
    "F_hal": 0.0,
    "total_density": 110225.953125,
    "centroid": [
      10.278375625610352,
      7.034371376037598,
      1.4596412181854248
    ],
    "dipole_rho": [
      -12196.4619140625,
      39997.8203125,
      -1464.227783203125
    ],
    "curv_rho": 418268416.0,
    "curv_rho_failed": false,
    "gpu_density_B_requested": "vector",
    "gpu_density_B_effective": "vector",
    "gpu_density_B_fallback_from_vector": false,
    "gpu_density_A_requested": null,
    "gpu_density_A_effective": null,
    "gpu_density_A_fallback_from_vector": false,
    "xtb_A_used": false,
    "xtb_A_success": false,
    "xtb_charge_length_mismatch": false
  },
  "X:613": {
    "id": "X:613",
    "chain": "X",
    "resseq": 613,
    "resname": "PRO",
    "sasa": 0.0,
    "partial_charge_B": -0.06000000000000002,
    "F_metal": 0.0,
    "F_P": 0.0,
    "F_hal": 0.0,
    "total_density": 115036.5234375,
    "centroid": [
      10.331718444824219,
      7.299332141876221,
      1.3153105974197388
    ],
    "dipole_rho": [
      -19100.501953125,
      25932.95703125,
      -3642.156494140625
    ],
    "curv_rho": 443934208.0,
    "curv_rho_failed": false,
    "gpu_density_B_requested": "vector",
    "gpu_density_B_effective": "vector",
    "gpu_density_B_fallback_from_vector": false,
    "gpu_density_A_requested": null,
    "gpu_density_A_effective": null,
    "gpu_density_A_fallback_from_vector": false,
    "xtb_A_used": false,
    "xtb_A_success": false,
    "xtb_charge_length_mismatch": false
  },
  "X:614": {
    "id": "X:614",
    "chain": "X",
    "resseq": 614,
    "resname": "GLN",
    "sasa": 0.0,
    "partial_charge_B": -0.12000000000000004,
    "F_metal": 0.0,
    "F_P": 0.0,
    "F_hal": 0.0,
    "total_density": 118246.421875,
    "centroid": [
      10.613094329833984,
      7.324854850769043,
      1.4847817420959473
    ],
    "dipole_rho": [
      -34397.3203125,
      24306.12890625,
      -16853.583984375
    ],
    "curv_rho": 425075520.0,
    "curv_rho_failed": false,
    "gpu_density_B_requested": "vector",
    "gpu_density_B_effective": "vector",
    "gpu_density_B_fallback_from_vector": false,
    "gpu_density_A_requested": null,
    "gpu_density_A_effective": null,
    "gpu_density_A_fallback_from_vector": false,
    "xtb_A_used": false,
    "xtb_A_success": false,
    "xtb_charge_length_mismatch": false
  },
  "X:615": {
    "id": "X:615",
    "chain": "X",
    "resseq": 615,
    "resname": "MET",
    "sasa": 0.0,
    "partial_charge_B": -0.21000000000000002,
    "F_metal": 0.0,
    "F_P": 0.0,
    "F_hal": 0.0,
    "total_density": 101181.4609375,
    "centroid": [
      10.812908172607422,
      7.1538496017456055,
      1.1616647243499756
    ],
    "dipole_rho": [
      -23011.859375,
      36638.9609375,
      -3982.53662109375
    ],
    "curv_rho": 365639872.0,
    "curv_rho_failed": false,
    "gpu_density_B_requested": "vector",
    "gpu_density_B_effective": "vector",
    "gpu_density_B_fallback_from_vector": false,
    "gpu_density_A_requested": null,
    "gpu_density_A_effective": null,
    "gpu_density_A_fallback_from_vector": false,
    "xtb_A_used": false,
    "xtb_A_success": false,
    "xtb_charge_length_mismatch": false
  },
  "X:616": {
    "id": "X:616",
    "chain": "X",
    "resseq": 616,
    "resname": "PHE",
    "sasa": 0.0,
    "partial_charge_B": -0.06000000000000002,
    "F_metal": 0.0,
    "F_P": 0.0,
    "F_hal": 0.0,
    "total_density": 109970.8359375,
    "centroid": [
      10.723062515258789,
      7.322917461395264,
      0.9590900540351868
    ],
    "dipole_rho": [
      -19689.85546875,
      32997.234375,
      4255.78369140625
    ],
    "curv_rho": 393353440.0,
    "curv_rho_failed": false,
    "gpu_density_B_requested": "vector",
    "gpu_density_B_effective": "vector",
    "gpu_density_B_fallback_from_vector": false,
    "gpu_density_A_requested": null,
    "gpu_density_A_effective": null,
    "gpu_density_A_fallback_from_vector": false,
    "xtb_A_used": false,
    "xtb_A_success": false,
    "xtb_charge_length_mismatch": false
  },
  "X:617": {
    "id": "X:617",
    "chain": "X",
    "resseq": 617,
    "resname": "TRP",
    "sasa": 0.0,
    "partial_charge_B": 0.11999999999999997,
    "F_metal": 0.0,
    "F_P": 0.0,
    "F_hal": 0.0,
    "total_density": 133913.078125,
    "centroid": [
      10.553266525268555,
      7.577871799468994,
      1.2165488004684448
    ],
    "dipole_rho": [
      -28342.427734375,
      10553.455078125,
      -16968.8515625
    ],
    "curv_rho": 468702400.0,
    "curv_rho_failed": false,
    "gpu_density_B_requested": "vector",
    "gpu_density_B_effective": "vector",
    "gpu_density_B_fallback_from_vector": false,
    "gpu_density_A_requested": null,
    "gpu_density_A_effective": null,
    "gpu_density_A_fallback_from_vector": false,
    "xtb_A_used": false,
    "xtb_A_success": false,
    "xtb_charge_length_mismatch": false
  },
  "X:618": {
    "id": "X:618",
    "chain": "X",
    "resseq": 618,
    "resname": "ASN",
    "sasa": 0.0,
    "partial_charge_B": -0.12000000000000004,
    "F_metal": 0.0,
    "F_P": 0.0,
    "F_hal": 0.0,
    "total_density": 100594.75,
    "centroid": [
      11.019354820251465,
      7.391926288604736,
      1.319165587425232
    ],
    "dipole_rho": [
      -33862.265625,
      14860.4990234375,
      -10652.6650390625
    ],
    "curv_rho": 365748352.0,
    "curv_rho_failed": false,
    "gpu_density_B_requested": "vector",
    "gpu_density_B_effective": "vector",
    "gpu_density_B_fallback_from_vector": false,
    "gpu_density_A_requested": null,
    "gpu_density_A_effective": null,
    "gpu_density_A_fallback_from_vector": false,
    "xtb_A_used": false,
    "xtb_A_success": false,
    "xtb_charge_length_mismatch": false
  },
  "X:619": {
    "id": "X:619",
    "chain": "X",
    "resseq": 619,
    "resname": "ALA",
    "sasa": 0.0,
    "partial_charge_B": -0.06000000000000002,
    "F_metal": 0.0,
    "F_P": 0.0,
    "F_hal": 0.0,
    "total_density": 95321.21875,
    "centroid": [
      11.126893043518066,
      7.496931552886963,
      0.9298277497291565
    ],
    "dipole_rho": [
      -32352.78515625,
      11109.7109375,
      -3182.989501953125
    ],
    "curv_rho": 351345280.0,
    "curv_rho_failed": false,
    "gpu_density_B_requested": "vector",
    "gpu_density_B_effective": "vector",
    "gpu_density_B_fallback_from_vector": false,
    "gpu_density_A_requested": null,
    "gpu_density_A_effective": null,
    "gpu_density_A_fallback_from_vector": false,
    "xtb_A_used": false,
    "xtb_A_success": false,
    "xtb_charge_length_mismatch": false
  },
  "X:620": {
    "id": "X:620",
    "chain": "X",
    "resseq": 620,
    "resname": "GLY",
    "sasa": 0.0,
    "partial_charge_B": -0.06000000000000002,
    "F_metal": 0.0,
    "F_P": 0.0,
    "F_hal": 0.0,
    "total_density": 101625.75,
    "centroid": [
      11.005717277526855,
      7.726630210876465,
      0.9098877310752869
    ],
    "dipole_rho": [
      -30740.244140625,
      2076.243896484375,
      -1970.2559814453125
    ],
    "curv_rho": 385793088.0,
    "curv_rho_failed": false,
    "gpu_density_B_requested": "vector",
    "gpu_density_B_effective": "vector",
    "gpu_density_B_fallback_from_vector": false,
    "gpu_density_A_requested": null,
    "gpu_density_A_effective": null,
    "gpu_density_A_fallback_from_vector": false,
    "xtb_A_used": false,
    "xtb_A_success": false,
    "xtb_charge_length_mismatch": false
  },
  "X:621": {
    "id": "X:621",
    "chain": "X",
    "resseq": 621,
    "resname": "CYS",
    "sasa": 0.0,
    "partial_charge_B": -0.21000000000000002,
    "F_metal": 0.0,
    "F_P": 0.0,
    "F_hal": 0.0,
    "total_density": 111704.34375,
    "centroid": [
      10.798951148986816,
      7.652431488037109,
      0.8114123940467834
    ],
    "dipole_rho": [
      -26900.259765625,
      7178.64208984375,
      1943.1815185546875
    ],
    "curv_rho": 411809280.0,
    "curv_rho_failed": false,
    "gpu_density_B_requested": "vector",
    "gpu_density_B_effective": "vector",
    "gpu_density_B_fallback_from_vector": false,
    "gpu_density_A_requested": null,
    "gpu_density_A_effective": null,
    "gpu_density_A_fallback_from_vector": false,
    "xtb_A_used": false,
    "xtb_A_success": false,
    "xtb_charge_length_mismatch": false
  },
  "X:622": {
    "id": "X:622",
    "chain": "X",
    "resseq": 622,
    "resname": "GLN",
    "sasa": 0.0,
    "partial_charge_B": -0.12000000000000004,
    "F_metal": 0.0,
    "F_P": 0.0,
    "F_hal": 0.0,
    "total_density": 121401.8671875,
    "centroid": [
      10.643672943115234,
      7.912864685058594,
      0.7250613570213318
    ],
    "dipole_rho": [
      -32139.505859375,
      -6526.1748046875,
      4346.892578125
    ],
    "curv_rho": 438079040.0,
    "curv_rho_failed": false,
    "gpu_density_B_requested": "vector",
    "gpu_density_B_effective": "vector",
    "gpu_density_B_fallback_from_vector": false,
    "gpu_density_A_requested": null,
    "gpu_density_A_effective": null,
    "gpu_density_A_fallback_from_vector": false,
    "xtb_A_used": false,
    "xtb_A_success": false,
    "xtb_charge_length_mismatch": false
  },
  "X:623": {
    "id": "X:623",
    "chain": "X",
    "resseq": 623,
    "resname": "MET",
    "sasa": 0.0,
    "partial_charge_B": -0.21000000000000002,
    "F_metal": 0.0,
    "F_P": 0.0,
    "F_hal": 0.0,
    "total_density": 129038.640625,
    "centroid": [
      10.403302192687988,
      7.903273582458496,
      0.5198301672935486
    ],
    "dipole_rho": [
      -11456.830078125,
      4337.08154296875,
      116.7990493774414
    ],
    "curv_rho": 454100448.0,
    "curv_rho_failed": false,
    "gpu_density_B_requested": "vector",
    "gpu_density_B_effective": "vector",
    "gpu_density_B_fallback_from_vector": false,
    "gpu_density_A_requested": null,
    "gpu_density_A_effective": null,
    "gpu_density_A_fallback_from_vector": false,
    "xtb_A_used": false,
    "xtb_A_success": false,
    "xtb_charge_length_mismatch": false
  },
  "X:624": {
    "id": "X:624",
    "chain": "X",
    "resseq": 624,
    "resname": "VAL",
    "sasa": 0.0,
    "partial_charge_B": -0.06000000000000002,
    "F_metal": 0.0,
    "F_P": 0.0,
    "F_hal": 0.0,
    "total_density": 124038.625,
    "centroid": [
      10.275766372680664,
      7.543934345245361,
      0.8726252913475037
    ],
    "dipole_rho": [
      -17940.35546875,
      12234.4931640625,
      190.96957397460938
    ],
    "curv_rho": 470999424.0,
    "curv_rho_failed": false,
    "gpu_density_B_requested": "vector",
    "gpu_density_B_effective": "vector",
    "gpu_density_B_fallback_from_vector": false,
    "gpu_density_A_requested": null,
    "gpu_density_A_effective": null,
    "gpu_density_A_fallback_from_vector": false,
    "xtb_A_used": false,
    "xtb_A_success": false,
    "xtb_charge_length_mismatch": false
  },
  "X:625": {
    "id": "X:625",
    "chain": "X",
    "resseq": 625,
    "resname": "ALA",
    "sasa": 0.0,
    "partial_charge_B": -0.06000000000000002,
    "F_metal": 0.0,
    "F_P": 0.0,
    "F_hal": 0.0,
    "total_density": 117488.4140625,
    "centroid": [
      10.02897834777832,
      7.499429225921631,
      0.6543338894844055
    ],
    "dipole_rho": [
      -4535.3505859375,
      17767.6953125,
      -1295.4434814453125
    ],
    "curv_rho": 455285056.0,
    "curv_rho_failed": false,
    "gpu_density_B_requested": "vector",
    "gpu_density_B_effective": "vector",
    "gpu_density_B_fallback_from_vector": false,
    "gpu_density_A_requested": null,
    "gpu_density_A_effective": null,
    "gpu_density_A_fallback_from_vector": false,
    "xtb_A_used": false,
    "xtb_A_success": false,
    "xtb_charge_length_mismatch": false
  },
  "X:626": {
    "id": "X:626",
    "chain": "X",
    "resseq": 626,
    "resname": "LEU",
    "sasa": 0.0,
    "partial_charge_B": -0.06000000000000002,
    "F_metal": 0.0,
    "F_P": 0.0,
    "F_hal": 0.0,
    "total_density": 125158.921875,
    "centroid": [
      9.858850479125977,
      7.451235294342041,
      0.9542198181152344
    ],
    "dipole_rho": [
      356.88604736328125,
      26527.197265625,
      -1707.5
    ],
    "curv_rho": 470696000.0,
    "curv_rho_failed": false,
    "gpu_density_B_requested": "vector",
    "gpu_density_B_effective": "vector",
    "gpu_density_B_fallback_from_vector": false,
    "gpu_density_A_requested": null,
    "gpu_density_A_effective": null,
    "gpu_density_A_fallback_from_vector": false,
    "xtb_A_used": false,
    "xtb_A_success": false,
    "xtb_charge_length_mismatch": false
  },
  "X:627": {
    "id": "X:627",
    "chain": "X",
    "resseq": 627,
    "resname": "ASN",
    "sasa": 0.0,
    "partial_charge_B": -0.12000000000000004,
    "F_metal": 0.0,
    "F_P": 0.0,
    "F_hal": 0.0,
    "total_density": 117381.8125,
    "centroid": [
      9.60205078125,
      7.292251110076904,
      0.8718113303184509
    ],
    "dipole_rho": [
      18009.5390625,
      30353.578125,
      5431.7109375
    ],
    "curv_rho": 441119584.0,
    "curv_rho_failed": false,
    "gpu_density_B_requested": "vector",
    "gpu_density_B_effective": "vector",
    "gpu_density_B_fallback_from_vector": false,
    "gpu_density_A_requested": null,
    "gpu_density_A_effective": null,
    "gpu_density_A_fallback_from_vector": false,
    "xtb_A_used": false,
    "xtb_A_success": false,
    "xtb_charge_length_mismatch": false
  },
  "X:628": {
    "id": "X:628",
    "chain": "X",
    "resseq": 628,
    "resname": "PHE",
    "sasa": 0.0,
    "partial_charge_B": -0.06000000000000002,
    "F_metal": 0.0,
    "F_P": 0.0,
    "F_hal": 0.0,
    "total_density": 128991.203125,
    "centroid": [
      9.49039363861084,
      7.677633762359619,
      1.0988231897354126
    ],
    "dipole_rho": [
      16112.7822265625,
      16247.826171875,
      -826.0613403320312
    ],
    "curv_rho": 490193952.0,
    "curv_rho_failed": false,
    "gpu_density_B_requested": "vector",
    "gpu_density_B_effective": "vector",
    "gpu_density_B_fallback_from_vector": false,
    "gpu_density_A_requested": null,
    "gpu_density_A_effective": null,
    "gpu_density_A_fallback_from_vector": false,
    "xtb_A_used": false,
    "xtb_A_success": false,
    "xtb_charge_length_mismatch": false
  },
  "X:629": {
    "id": "X:629",
    "chain": "X",
    "resseq": 629,
    "resname": "GLN",
    "sasa": 0.0,
    "partial_charge_B": -0.12000000000000004,
    "F_metal": 0.0,
    "F_P": 0.0,
    "F_hal": 0.0,
    "total_density": 112666.234375,
    "centroid": [
      9.249670028686523,
      7.396328449249268,
      0.929264485836029
    ],
    "dipole_rho": [
      30457.7734375,
      34326.3203125,
      -2834.426513671875
    ],
    "curv_rho": 430895456.0,
    "curv_rho_failed": false,
    "gpu_density_B_requested": "vector",
    "gpu_density_B_effective": "vector",
    "gpu_density_B_fallback_from_vector": false,
    "gpu_density_A_requested": null,
    "gpu_density_A_effective": null,
    "gpu_density_A_fallback_from_vector": false,
    "xtb_A_used": false,
    "xtb_A_success": false,
    "xtb_charge_length_mismatch": false
  },
  "X:630": {
    "id": "X:630",
    "chain": "X",
    "resseq": 630,
    "resname": "THR",
    "sasa": 0.0,
    "partial_charge_B": -0.3,
    "F_metal": 0.0,
    "F_P": 0.0,
    "F_hal": 0.0,
    "total_density": 105085.5859375,
    "centroid": [
      9.42878532409668,
      7.18627405166626,
      1.210648775100708
    ],
    "dipole_rho": [
      24531.34765625,
      33948.8203125,
      -4354.4287109375
    ],
    "curv_rho": 402966528.0,
    "curv_rho_failed": false,
    "gpu_density_B_requested": "vector",
    "gpu_density_B_effective": "vector",
    "gpu_density_B_fallback_from_vector": false,
    "gpu_density_A_requested": null,
    "gpu_density_A_effective": null,
    "gpu_density_A_fallback_from_vector": false,
    "xtb_A_used": false,
    "xtb_A_success": false,
    "xtb_charge_length_mismatch": false
  },
  "X:631": {
    "id": "X:631",
    "chain": "X",
    "resseq": 631,
    "resname": "MET",
    "sasa": 0.0,
    "partial_charge_B": -0.21000000000000002,
    "F_metal": 0.0,
    "F_P": 0.0,
    "F_hal": 0.0,
    "total_density": 121660.2421875,
    "centroid": [
      9.335217475891113,
      7.453319072723389,
      1.5709320306777954
    ],
    "dipole_rho": [
      16773.05859375,
      43613.01953125,
      -10881.6875
    ],
    "curv_rho": 463522976.0,
    "curv_rho_failed": false,
    "gpu_density_B_requested": "vector",
    "gpu_density_B_effective": "vector",
    "gpu_density_B_fallback_from_vector": false,
    "gpu_density_A_requested": null,
    "gpu_density_A_effective": null,
    "gpu_density_A_fallback_from_vector": false,
    "xtb_A_used": false,
    "xtb_A_success": false,
    "xtb_charge_length_mismatch": false
  },
  "X:632": {
    "id": "X:632",
    "chain": "X",
    "resseq": 632,
    "resname": "ASP",
    "sasa": 0.0,
    "partial_charge_B": -0.54,
    "F_metal": 0.0,
    "F_P": 0.0,
    "F_hal": 0.0,
    "total_density": 103316.109375,
    "centroid": [
      9.680974006652832,
      7.077483654022217,
      1.5163160562515259
    ],
    "dipole_rho": [
      15449.5693359375,
      37653.15625,
      -6003.57861328125
    ],
    "curv_rho": 401668224.0,
    "curv_rho_failed": false,
    "gpu_density_B_requested": "vector",
    "gpu_density_B_effective": "vector",
    "gpu_density_B_fallback_from_vector": false,
    "gpu_density_A_requested": null,
    "gpu_density_A_effective": null,
    "gpu_density_A_fallback_from_vector": false,
    "xtb_A_used": false,
    "xtb_A_success": false,
    "xtb_charge_length_mismatch": false
  },
  "X:633": {
    "id": "X:633",
    "chain": "X",
    "resseq": 633,
    "resname": "LEU",
    "sasa": 0.0,
    "partial_charge_B": -0.06000000000000002,
    "F_metal": 0.0,
    "F_P": 0.0,
    "F_hal": 0.0,
    "total_density": 106489.3203125,
    "centroid": [
      9.876648902893066,
      7.066065311431885,
      1.9095263481140137
    ],
    "dipole_rho": [
      -2629.100341796875,
      36534.1328125,
      -1090.0301513671875
    ],
    "curv_rho": 405495200.0,
    "curv_rho_failed": false,
    "gpu_density_B_requested": "vector",
    "gpu_density_B_effective": "vector",
    "gpu_density_B_fallback_from_vector": false,
    "gpu_density_A_requested": null,
    "gpu_density_A_effective": null,
    "gpu_density_A_fallback_from_vector": false,
    "xtb_A_used": false,
    "xtb_A_success": false,
    "xtb_charge_length_mismatch": false
  },
  "X:634": {
    "id": "X:634",
    "chain": "X",
    "resseq": 634,
    "resname": "PRO",
    "sasa": 0.0,
    "partial_charge_B": -0.06000000000000002,
    "F_metal": 0.0,
    "F_P": 0.0,
    "F_hal": 0.0,
    "total_density": 112543.3125,
    "centroid": [
      9.994233131408691,
      7.189504623413086,
      1.498539924621582
    ],
    "dipole_rho": [
      5907.59619140625,
      33887.31640625,
      -5895.9833984375
    ],
    "curv_rho": 436377440.0,
    "curv_rho_failed": false,
    "gpu_density_B_requested": "vector",
    "gpu_density_B_effective": "vector",
    "gpu_density_B_fallback_from_vector": false,
    "gpu_density_A_requested": null,
    "gpu_density_A_effective": null,
    "gpu_density_A_fallback_from_vector": false,
    "xtb_A_used": false,
    "xtb_A_success": false,
    "xtb_charge_length_mismatch": false
  },
  "X:635": {
    "id": "X:635",
    "chain": "X",
    "resseq": 635,
    "resname": "MET",
    "sasa": 0.0,
    "partial_charge_B": -0.21000000000000002,
    "F_metal": 0.0,
    "F_P": 0.0,
    "F_hal": 0.0,
    "total_density": 124672.8515625,
    "centroid": [
      9.676294326782227,
      7.4838104248046875,
      1.41764235496521
    ],
    "dipole_rho": [
      5085.85791015625,
      28487.541015625,
      -12262.501953125
    ],
    "curv_rho": 481386304.0,
    "curv_rho_failed": false,
    "gpu_density_B_requested": "vector",
    "gpu_density_B_effective": "vector",
    "gpu_density_B_fallback_from_vector": false,
    "gpu_density_A_requested": null,
    "gpu_density_A_effective": null,
    "gpu_density_A_fallback_from_vector": false,
    "xtb_A_used": false,
    "xtb_A_success": false,
    "xtb_charge_length_mismatch": false
  },
  "X:636": {
    "id": "X:636",
    "chain": "X",
    "resseq": 636,
    "resname": "GLN",
    "sasa": 0.0,
    "partial_charge_B": -0.12000000000000004,
    "F_metal": 0.0,
    "F_P": 0.0,
    "F_hal": 0.0,
    "total_density": 119220.859375,
    "centroid": [
      9.69984245300293,
      7.349172115325928,
      1.941074013710022
    ],
    "dipole_rho": [
      6444.26220703125,
      33559.92578125,
      -9926.2099609375
    ],
    "curv_rho": 454760928.0,
    "curv_rho_failed": false,
    "gpu_density_B_requested": "vector",
    "gpu_density_B_effective": "vector",
    "gpu_density_B_fallback_from_vector": false,
    "gpu_density_A_requested": null,
    "gpu_density_A_effective": null,
    "gpu_density_A_fallback_from_vector": false,
    "xtb_A_used": false,
    "xtb_A_success": false,
    "xtb_charge_length_mismatch": false
  },
  "X:637": {
    "id": "X:637",
    "chain": "X",
    "resseq": 637,
    "resname": "GLN",
    "sasa": 0.0,
    "partial_charge_B": -0.12000000000000004,
    "F_metal": 0.0,
    "F_P": 0.0,
    "F_hal": 0.0,
    "total_density": 130754.40625,
    "centroid": [
      10.127419471740723,
      7.445412635803223,
      1.8341758251190186
    ],
    "dipole_rho": [
      -12789.6357421875,
      22513.177734375,
      -7265.81982421875
    ],
    "curv_rho": 479680704.0,
    "curv_rho_failed": false,
    "gpu_density_B_requested": "vector",
    "gpu_density_B_effective": "vector",
    "gpu_density_B_fallback_from_vector": false,
    "gpu_density_A_requested": null,
    "gpu_density_A_effective": null,
    "gpu_density_A_fallback_from_vector": false,
    "xtb_A_used": false,
    "xtb_A_success": false,
    "xtb_charge_length_mismatch": false
  },
  "X:638": {
    "id": "X:638",
    "chain": "X",
    "resseq": 638,
    "resname": "ASN",
    "sasa": 0.0,
    "partial_charge_B": -0.12000000000000004,
    "F_metal": 0.0,
    "F_P": 0.0,
    "F_hal": 0.0,
    "total_density": 129712.453125,
    "centroid": [
      9.946707725524902,
      7.663666248321533,
      1.4354568719863892
    ],
    "dipole_rho": [
      -4201.677734375,
      9250.5712890625,
      -15188.4296875
    ],
    "curv_rho": 501800224.0,
    "curv_rho_failed": false,
    "gpu_density_B_requested": "vector",
    "gpu_density_B_effective": "vector",
    "gpu_density_B_fallback_from_vector": false,
    "gpu_density_A_requested": null,
    "gpu_density_A_effective": null,
    "gpu_density_A_fallback_from_vector": false,
    "xtb_A_used": false,
    "xtb_A_success": false,
    "xtb_charge_length_mismatch": false
  },
  "X:639": {
    "id": "X:639",
    "chain": "X",
    "resseq": 639,
    "resname": "MET",
    "sasa": 0.0,
    "partial_charge_B": -0.21000000000000002,
    "F_metal": 0.0,
    "F_P": 0.0,
    "F_hal": 0.0,
    "total_density": 134528.53125,
    "centroid": [
      9.588990211486816,
      7.789588451385498,
      1.709101915359497
    ],
    "dipole_rho": [
      -5042.9921875,
      6475.966796875,
      -12376.376953125
    ],
    "curv_rho": 511580192.0,
    "curv_rho_failed": false,
    "gpu_density_B_requested": "vector",
    "gpu_density_B_effective": "vector",
    "gpu_density_B_fallback_from_vector": false,
    "gpu_density_A_requested": null,
    "gpu_density_A_effective": null,
    "gpu_density_A_fallback_from_vector": false,
    "xtb_A_used": false,
    "xtb_A_success": false,
    "xtb_charge_length_mismatch": false
  },
  "X:640": {
    "id": "X:640",
    "chain": "X",
    "resseq": 640,
    "resname": "ALA",
    "sasa": 0.0,
    "partial_charge_B": -0.06000000000000002,
    "F_metal": 0.0,
    "F_P": 0.0,
    "F_hal": 0.0,
    "total_density": 127897.765625,
    "centroid": [
      9.868987083435059,
      7.733670711517334,
      1.9863500595092773
    ],
    "dipole_rho": [
      -12896.134765625,
      -3876.465576171875,
      -18669.19921875
    ],
    "curv_rho": 496065408.0,
    "curv_rho_failed": false,
    "gpu_density_B_requested": "vector",
    "gpu_density_B_effective": "vector",
    "gpu_density_B_fallback_from_vector": false,
    "gpu_density_A_requested": null,
    "gpu_density_A_effective": null,
    "gpu_density_A_fallback_from_vector": false,
    "xtb_A_used": false,
    "xtb_A_success": false,
    "xtb_charge_length_mismatch": false
  },
  "X:641": {
    "id": "X:641",
    "chain": "X",
    "resseq": 641,
    "resname": "VAL",
    "sasa": 0.0,
    "partial_charge_B": -0.06000000000000002,
    "F_metal": 0.0,
    "F_P": 0.0,
    "F_hal": 0.0,
    "total_density": 126957.296875,
    "centroid": [
      10.166202545166016,
      7.788533687591553,
      1.8320304155349731
    ],
    "dipole_rho": [
      -15486.53515625,
      -8505.3876953125,
      -15265.4912109375
    ],
    "curv_rho": 489639040.0,
    "curv_rho_failed": false,
    "gpu_density_B_requested": "vector",
    "gpu_density_B_effective": "vector",
    "gpu_density_B_fallback_from_vector": false,
    "gpu_density_A_requested": null,
    "gpu_density_A_effective": null,
    "gpu_density_A_fallback_from_vector": false,
    "xtb_A_used": false,
    "xtb_A_success": false,
    "xtb_charge_length_mismatch": false
  },
  "X:642": {
    "id": "X:642",
    "chain": "X",
    "resseq": 642,
    "resname": "PHE",
    "sasa": 0.0,
    "partial_charge_B": -0.06000000000000002,
    "F_metal": 0.0,
    "F_P": 0.0,
    "F_hal": 0.0,
    "total_density": 132250.4375,
    "centroid": [
      10.070989608764648,
      7.986931800842285,
      1.517497181892395
    ],
    "dipole_rho": [
      -11394.32421875,
      -13641.6728515625,
      -9827.767578125
    ],
    "curv_rho": 518442400.0,
    "curv_rho_failed": false,
    "gpu_density_B_requested": "vector",
    "gpu_density_B_effective": "vector",
    "gpu_density_B_fallback_from_vector": false,
    "gpu_density_A_requested": null,
    "gpu_density_A_effective": null,
    "gpu_density_A_fallback_from_vector": false,
    "xtb_A_used": false,
    "xtb_A_success": false,
    "xtb_charge_length_mismatch": false
  },
  "X:643": {
    "id": "X:643",
    "chain": "X",
    "resseq": 643,
    "resname": "GLU",
    "sasa": 0.0,
    "partial_charge_B": -0.54,
    "F_metal": 0.0,
    "F_P": 0.0,
    "F_hal": 0.0,
    "total_density": 129274.1484375,
    "centroid": [
      9.72354507446289,
      8.090876579284668,
      2.1075568199157715
    ],
    "dipole_rho": [
      -12974.6572265625,
      -24310.884765625,
      -14310.47265625
    ],
    "curv_rho": 506957344.0,
    "curv_rho_failed": false,
    "gpu_density_B_requested": "vector",
    "gpu_density_B_effective": "vector",
    "gpu_density_B_fallback_from_vector": false,
    "gpu_density_A_requested": null,
    "gpu_density_A_effective": null,
    "gpu_density_A_fallback_from_vector": false,
    "xtb_A_used": false,
    "xtb_A_success": false,
    "xtb_charge_length_mismatch": false
  },
  "X:644": {
    "id": "X:644",
    "chain": "X",
    "resseq": 644,
    "resname": "PHE",
    "sasa": 0.0,
    "partial_charge_B": -0.06000000000000002,
    "F_metal": 0.0,
    "F_P": 0.0,
    "F_hal": 0.0,
    "total_density": 131109.890625,
    "centroid": [
      10.064018249511719,
      8.159975051879883,
      2.193521738052368
    ],
    "dipole_rho": [
      -24196.861328125,
      -23840.166015625,
      -12015.1123046875
    ],
    "curv_rho": 504427872.0,
    "curv_rho_failed": false,
    "gpu_density_B_requested": "vector",
    "gpu_density_B_effective": "vector",
    "gpu_density_B_fallback_from_vector": false,
    "gpu_density_A_requested": null,
    "gpu_density_A_effective": null,
    "gpu_density_A_fallback_from_vector": false,
    "xtb_A_used": false,
    "xtb_A_success": false,
    "xtb_charge_length_mismatch": false
  },
  "X:645": {
    "id": "X:645",
    "chain": "X",
    "resseq": 645,
    "resname": "ASN",
    "sasa": 0.0,
    "partial_charge_B": -0.12000000000000004,
    "F_metal": 0.0,
    "F_P": 0.0,
    "F_hal": 0.0,
    "total_density": 109448.953125,
    "centroid": [
      10.168198585510254,
      8.467985153198242,
      1.689839243888855
    ],
    "dipole_rho": [
      -23029.640625,
      -38862.8515625,
      -21057.78125
    ],
    "curv_rho": 443103424.0,
    "curv_rho_failed": false,
    "gpu_density_B_requested": "vector",
    "gpu_density_B_effective": "vector",
    "gpu_density_B_fallback_from_vector": false,
    "gpu_density_A_requested": null,
    "gpu_density_A_effective": null,
    "gpu_density_A_fallback_from_vector": false,
    "xtb_A_used": false,
    "xtb_A_success": false,
    "xtb_charge_length_mismatch": false
  },
  "X:646": {
    "id": "X:646",
    "chain": "X",
    "resseq": 646,
    "resname": "GLY",
    "sasa": 0.0,
    "partial_charge_B": -0.06000000000000002,
    "F_metal": 0.0,
    "F_P": 0.0,
    "F_hal": 0.0,
    "total_density": 112423.40625,
    "centroid": [
      9.75988483428955,
      8.560049057006836,
      1.774175763130188
    ],
    "dipole_rho": [
      -20763.576171875,
      -35877.1328125,
      -18234.974609375
    ],
    "curv_rho": 446778656.0,
    "curv_rho_failed": false,
    "gpu_density_B_requested": "vector",
    "gpu_density_B_effective": "vector",
    "gpu_density_B_fallback_from_vector": false,
    "gpu_density_A_requested": null,
    "gpu_density_A_effective": null,
    "gpu_density_A_fallback_from_vector": false,
    "xtb_A_used": false,
    "xtb_A_success": false,
    "xtb_charge_length_mismatch": false
  },
  "X:647": {
    "id": "X:647",
    "chain": "X",
    "resseq": 647,
    "resname": "GLN",
    "sasa": 0.0,
    "partial_charge_B": -0.12000000000000004,
    "F_metal": 0.0,
    "F_P": 0.0,
    "F_hal": 0.0,
    "total_density": 124269.5078125,
    "centroid": [
      9.579541206359863,
      8.329526901245117,
      1.680197834968567
    ],
    "dipole_rho": [
      -11816.9482421875,
      -28567.63671875,
      -9399.1796875
    ],
    "curv_rho": 486076000.0,
    "curv_rho_failed": false,
    "gpu_density_B_requested": "vector",
    "gpu_density_B_effective": "vector",
    "gpu_density_B_fallback_from_vector": false,
    "gpu_density_A_requested": null,
    "gpu_density_A_effective": null,
    "gpu_density_A_fallback_from_vector": false,
    "xtb_A_used": false,
    "xtb_A_success": false,
    "xtb_charge_length_mismatch": false
  },
  "X:648": {
    "id": "X:648",
    "chain": "X",
    "resseq": 648,
    "resname": "SER",
    "sasa": 0.0,
    "partial_charge_B": -0.3,
    "F_metal": 0.0,
    "F_P": 0.0,
    "F_hal": 0.0,
    "total_density": 120665.34375,
    "centroid": [
      9.929941177368164,
      8.468505859375,
      1.2255910634994507
    ],
    "dipole_rho": [
      -14271.7177734375,
      -39656.05859375,
      -28236.759765625
    ],
    "curv_rho": 466363008.0,
    "curv_rho_failed": false,
    "gpu_density_B_requested": "vector",
    "gpu_density_B_effective": "vector",
    "gpu_density_B_fallback_from_vector": false,
    "gpu_density_A_requested": null,
    "gpu_density_A_effective": null,
    "gpu_density_A_fallback_from_vector": false,
    "xtb_A_used": false,
    "xtb_A_success": false,
    "xtb_charge_length_mismatch": false
  },
  "X:649": {
    "id": "X:649",
    "chain": "X",
    "resseq": 649,
    "resname": "GLY",
    "sasa": 0.0,
    "partial_charge_B": -0.06000000000000002,
    "F_metal": 0.0,
    "F_P": 0.0,
    "F_hal": 0.0,
    "total_density": 120773.0390625,
    "centroid": [
      10.04694938659668,
      8.280916213989258,
      1.212702751159668
    ],
    "dipole_rho": [
      -10791.158203125,
      -26088.05859375,
      -9256.9169921875
    ],
    "curv_rho": 487973856.0,
    "curv_rho_failed": false,
    "gpu_density_B_requested": "vector",
    "gpu_density_B_effective": "vector",
    "gpu_density_B_fallback_from_vector": false,
    "gpu_density_A_requested": null,
    "gpu_density_A_effective": null,
    "gpu_density_A_fallback_from_vector": false,
    "xtb_A_used": false,
    "xtb_A_success": false,
    "xtb_charge_length_mismatch": false
  },
  "X:650": {
    "id": "X:650",
    "chain": "X",
    "resseq": 650,
    "resname": "TYR",
    "sasa": 0.0,
    "partial_charge_B": -0.3,
    "F_metal": 0.0,
    "F_P": 0.0,
    "F_hal": 0.0,
    "total_density": 131411.484375,
    "centroid": [
      10.249103546142578,
      8.392268180847168,
      1.0641186237335205
    ],
    "dipole_rho": [
      -20840.552734375,
      -37660.2109375,
      -5496.0283203125
    ],
    "curv_rho": 489516960.0,
    "curv_rho_failed": false,
    "gpu_density_B_requested": "vector",
    "gpu_density_B_effective": "vector",
    "gpu_density_B_fallback_from_vector": false,
    "gpu_density_A_requested": null,
    "gpu_density_A_effective": null,
    "gpu_density_A_fallback_from_vector": false,
    "xtb_A_used": false,
    "xtb_A_success": false,
    "xtb_charge_length_mismatch": false
  },
  "X:651": {
    "id": "X:651",
    "chain": "X",
    "resseq": 651,
    "resname": "LEU",
    "sasa": 0.0,
    "partial_charge_B": -0.06000000000000002,
    "F_metal": 0.0,
    "F_P": 0.0,
    "F_hal": 0.0,
    "total_density": 121811.390625,
    "centroid": [
      10.44887924194336,
      8.136610984802246,
      1.4203630685806274
    ],
    "dipole_rho": [
      -26644.505859375,
      -27155.123046875,
      -18528.9921875
    ],
    "curv_rho": 468236160.0,
    "curv_rho_failed": false,
    "gpu_density_B_requested": "vector",
    "gpu_density_B_effective": "vector",
    "gpu_density_B_fallback_from_vector": false,
    "gpu_density_A_requested": null,
    "gpu_density_A_effective": null,
    "gpu_density_A_fallback_from_vector": false,
    "xtb_A_used": false,
    "xtb_A_success": false,
    "xtb_charge_length_mismatch": false
  },
  "X:652": {
    "id": "X:652",
    "chain": "X",
    "resseq": 652,
    "resname": "LEU",
    "sasa": 0.0,
    "partial_charge_B": -0.06000000000000002,
    "F_metal": 0.0,
    "F_P": 0.0,
    "F_hal": 0.0,
    "total_density": 105203.2578125,
    "centroid": [
      10.78330135345459,
      8.254067420959473,
      1.4046233892440796
    ],
    "dipole_rho": [
      -39989.15234375,
      -38477.5234375,
      -12724.525390625
    ],
    "curv_rho": 404528192.0,
    "curv_rho_failed": false,
    "gpu_density_B_requested": "vector",
    "gpu_density_B_effective": "vector",
    "gpu_density_B_fallback_from_vector": false,
    "gpu_density_A_requested": null,
    "gpu_density_A_effective": null,
    "gpu_density_A_fallback_from_vector": false,
    "xtb_A_used": false,
    "xtb_A_success": false,
    "xtb_charge_length_mismatch": false
  },
  "X:653": {
    "id": "X:653",
    "chain": "X",
    "resseq": 653,
    "resname": "LYS",
    "sasa": 0.0,
    "partial_charge_B": 0.11999999999999997,
    "F_metal": 0.0,
    "F_P": 0.0,
    "F_hal": 0.0,
    "total_density": 110175.1796875,
    "centroid": [
      11.025147438049316,
      8.043232917785645,
      1.1470022201538086
    ],
    "dipole_rho": [
      -33505.2421875,
      -19640.564453125,
      -12788.6328125
    ],
    "curv_rho": 394313088.0,
    "curv_rho_failed": false,
    "gpu_density_B_requested": "vector",
    "gpu_density_B_effective": "vector",
    "gpu_density_B_fallback_from_vector": false,
    "gpu_density_A_requested": null,
    "gpu_density_A_effective": null,
    "gpu_density_A_fallback_from_vector": false,
    "xtb_A_used": false,
    "xtb_A_success": false,
    "xtb_charge_length_mismatch": false
  },
  "X:654": {
    "id": "X:654",
    "chain": "X",
    "resseq": 654,
    "resname": "HIS",
    "sasa": 0.0,
    "partial_charge_B": 0.29999999999999993,
    "F_metal": 0.0,
    "F_P": 0.0,
    "F_hal": 0.0,
    "total_density": 99358.984375,
    "centroid": [
      11.224544525146484,
      7.9863104820251465,
      1.517414927482605
    ],
    "dipole_rho": [
      -50863.453125,
      -13417.291015625,
      -20742.703125
    ],
    "curv_rho": 355350048.0,
    "curv_rho_failed": false,
    "gpu_density_B_requested": "vector",
    "gpu_density_B_effective": "vector",
    "gpu_density_B_fallback_from_vector": false,
    "gpu_density_A_requested": null,
    "gpu_density_A_effective": null,
    "gpu_density_A_fallback_from_vector": false,
    "xtb_A_used": false,
    "xtb_A_success": false,
    "xtb_charge_length_mismatch": false
  },
  "X:655": {
    "id": "X:655",
    "chain": "X",
    "resseq": 655,
    "resname": "GLU",
    "sasa": 0.18917915225028992,
    "partial_charge_B": -0.6758069980180625,
    "F_metal": 0.0,
    "F_P": 0.0,
    "F_hal": 0.0,
    "total_density": 78892.4765625,
    "centroid": [
      11.48629093170166,
      8.139304161071777,
      1.4595751762390137
    ],
    "dipole_rho": [
      -44543.43359375,
      -26372.634765625,
      -14834.6240234375
    ],
    "curv_rho": 282720288.0,
    "curv_rho_failed": false,
    "gpu_density_B_requested": "vector",
    "gpu_density_B_effective": "vector",
    "gpu_density_B_fallback_from_vector": false,
    "gpu_density_A_requested": null,
    "gpu_density_A_effective": null,
    "gpu_density_A_fallback_from_vector": false,
    "xtb_A_used": false,
    "xtb_A_success": false,
    "xtb_charge_length_mismatch": false
  },
  "X:656": {
    "id": "X:656",
    "chain": "X",
    "resseq": 656,
    "resname": "PHE",
    "sasa": 0.0,
    "partial_charge_B": -0.06000000000000002,
    "F_metal": 0.0,
    "F_P": 0.0,
    "F_hal": 0.0,
    "total_density": 82347.9453125,
    "centroid": [
      11.606947898864746,
      7.945470333099365,
      1.311701774597168
    ],
    "dipole_rho": [
      -50378.76953125,
      -12770.8994140625,
      -23113.412109375
    ],
    "curv_rho": 276405664.0,
    "curv_rho_failed": false,
    "gpu_density_B_requested": "vector",
    "gpu_density_B_effective": "vector",
    "gpu_density_B_fallback_from_vector": false,
    "gpu_density_A_requested": null,
    "gpu_density_A_effective": null,
    "gpu_density_A_fallback_from_vector": false,
    "xtb_A_used": false,
    "xtb_A_success": false,
    "xtb_charge_length_mismatch": false
  },
  "X:657": {
    "id": "X:657",
    "chain": "X",
    "resseq": 657,
    "resname": "MET",
    "sasa": 0.0,
    "partial_charge_B": -0.21000000000000002,
    "F_metal": 0.0,
    "F_P": 0.0,
    "F_hal": 0.0,
    "total_density": 97428.0390625,
    "centroid": [
      11.248886108398438,
      7.843770980834961,
      1.1720937490463257
    ],
    "dipole_rho": [
      -43975.6015625,
      -13139.767578125,
      -6931.3984375
    ],
    "curv_rho": 348782144.0,
    "curv_rho_failed": false,
    "gpu_density_B_requested": "vector",
    "gpu_density_B_effective": "vector",
    "gpu_density_B_fallback_from_vector": false,
    "gpu_density_A_requested": null,
    "gpu_density_A_effective": null,
    "gpu_density_A_fallback_from_vector": false,
    "xtb_A_used": false,
    "xtb_A_success": false,
    "xtb_charge_length_mismatch": false
  },
  "X:658": {
    "id": "X:658",
    "chain": "X",
    "resseq": 658,
    "resname": "ARG",
    "sasa": 0.0,
    "partial_charge_B": 0.4799999999999999,
    "F_metal": 0.0,
    "F_P": 0.0,
    "F_hal": 0.0,
    "total_density": 87243.375,
    "centroid": [
      11.371293067932129,
      8.215880393981934,
      1.1291223764419556
    ],
    "dipole_rho": [
      -34453.9375,
      -29060.0859375,
      -9486.15625
    ],
    "curv_rho": 305956288.0,
    "curv_rho_failed": false,
    "gpu_density_B_requested": "vector",
    "gpu_density_B_effective": "vector",
    "gpu_density_B_fallback_from_vector": false,
    "gpu_density_A_requested": null,
    "gpu_density_A_effective": null,
    "gpu_density_A_fallback_from_vector": false,
    "xtb_A_used": false,
    "xtb_A_success": false,
    "xtb_charge_length_mismatch": false
  },
  "X:659": {
    "id": "X:659",
    "chain": "X",
    "resseq": 659,
    "resname": "ARG",
    "sasa": 2.5638017654418945,
    "partial_charge_B": 1.2,
    "F_metal": 0.0,
    "F_P": 0.0,
    "F_hal": 0.0,
    "total_density": 71478.0625,
    "centroid": [
      11.66749095916748,
      8.225730895996094,
      1.1213699579238892
    ],
    "dipole_rho": [
      -51513.65234375,
      -23128.0859375,
      -11925.97265625
    ],
    "curv_rho": 246885632.0,
    "curv_rho_failed": false,
    "gpu_density_B_requested": "vector",
    "gpu_density_B_effective": "vector",
    "gpu_density_B_fallback_from_vector": false,
    "gpu_density_A_requested": null,
    "gpu_density_A_effective": null,
    "gpu_density_A_fallback_from_vector": false,
    "xtb_A_used": false,
    "xtb_A_success": false,
    "xtb_charge_length_mismatch": false
  },
  "X:660": {
    "id": "X:660",
    "chain": "X",
    "resseq": 660,
    "resname": "PRO",
    "sasa": 0.19359277188777924,
    "partial_charge_B": -0.07544171394935548,
    "F_metal": 0.0,
    "F_P": 0.0,
    "F_hal": 0.0,
    "total_density": 60935.3984375,
    "centroid": [
      11.808159828186035,
      8.211186408996582,
      0.7958281636238098
    ],
    "dipole_rho": [
      -39900.36328125,
      -16980.916015625,
      -120.15042114257812
    ],
    "curv_rho": 209881296.0,
    "curv_rho_failed": false,
    "gpu_density_B_requested": "vector",
    "gpu_density_B_effective": "vector",
    "gpu_density_B_fallback_from_vector": false,
    "gpu_density_A_requested": null,
    "gpu_density_A_effective": null,
    "gpu_density_A_fallback_from_vector": false,
    "xtb_A_used": false,
    "xtb_A_success": false,
    "xtb_charge_length_mismatch": false
  },
  "X:661": {
    "id": "X:661",
    "chain": "X",
    "resseq": 661,
    "resname": "ASP",
    "sasa": 4.171605110168457,
    "partial_charge_B": -1.35,
    "F_metal": 0.0,
    "F_P": 0.0,
    "F_hal": 0.0,
    "total_density": 51491.39453125,
    "centroid": [
      12.029989242553711,
      8.187685012817383,
      1.0166630744934082
    ],
    "dipole_rho": [
      -37437.953125,
      -14651.359375,
      -4320.74072265625
    ],
    "curv_rho": 167569648.0,
    "curv_rho_failed": false,
    "gpu_density_B_requested": "vector",
    "gpu_density_B_effective": "vector",
    "gpu_density_B_fallback_from_vector": false,
    "gpu_density_A_requested": null,
    "gpu_density_A_effective": null,
    "gpu_density_A_fallback_from_vector": false,
    "xtb_A_used": false,
    "xtb_A_success": false,
    "xtb_charge_length_mismatch": false
  },
  "X:662": {
    "id": "X:662",
    "chain": "X",
    "resseq": 662,
    "resname": "LYS",
    "sasa": 0.0,
    "partial_charge_B": 0.11999999999999997,
    "F_metal": 0.0,
    "F_P": 0.0,
    "F_hal": 0.0,
    "total_density": 63687.8671875,
    "centroid": [
      11.893661499023438,
      7.834033489227295,
      1.2285083532333374
    ],
    "dipole_rho": [
      -44838.74609375,
      -11373.2578125,
      -8046.0888671875
    ],
    "curv_rho": 210595104.0,
    "curv_rho_failed": false,
    "gpu_density_B_requested": "vector",
    "gpu_density_B_effective": "vector",
    "gpu_density_B_fallback_from_vector": false,
    "gpu_density_A_requested": null,
    "gpu_density_A_effective": null,
    "gpu_density_A_fallback_from_vector": false,
    "xtb_A_used": false,
    "xtb_A_success": false,
    "xtb_charge_length_mismatch": false
  },
  "X:663": {
    "id": "X:663",
    "chain": "X",
    "resseq": 663,
    "resname": "GLN",
    "sasa": 1.9233213663101196,
    "partial_charge_B": -0.3000000000000001,
    "F_metal": 0.0,
    "F_P": 0.0,
    "F_hal": 0.0,
    "total_density": 63842.48046875,
    "centroid": [
      11.948795318603516,
      7.69245719909668,
      1.0130283832550049
    ],
    "dipole_rho": [
      -44856.05078125,
      -548.2232055664062,
      3055.602294921875
    ],
    "curv_rho": 199505904.0,
    "curv_rho_failed": false,
    "gpu_density_B_requested": "vector",
    "gpu_density_B_effective": "vector",
    "gpu_density_B_fallback_from_vector": false,
    "gpu_density_A_requested": null,
    "gpu_density_A_effective": null,
    "gpu_density_A_fallback_from_vector": false,
    "xtb_A_used": false,
    "xtb_A_success": false,
    "xtb_charge_length_mismatch": false
  },
  "X:664": {
    "id": "X:664",
    "chain": "X",
    "resseq": 664,
    "resname": "PHE",
    "sasa": 0.0,
    "partial_charge_B": -0.06000000000000002,
    "F_metal": 0.0,
    "F_P": 0.0,
    "F_hal": 0.0,
    "total_density": 82755.03125,
    "centroid": [
      11.552633285522461,
      7.578670024871826,
      1.3257863521575928
    ],
    "dipole_rho": [
      -47895.15625,
      2657.68408203125,
      -3250.397216796875
    ],
    "curv_rho": 282220544.0,
    "curv_rho_failed": false,
    "gpu_density_B_requested": "vector",
    "gpu_density_B_effective": "vector",
    "gpu_density_B_fallback_from_vector": false,
    "gpu_density_A_requested": null,
    "gpu_density_A_effective": null,
    "gpu_density_A_fallback_from_vector": false,
    "xtb_A_used": false,
    "xtb_A_success": false,
    "xtb_charge_length_mismatch": false
  },
  "X:665": {
    "id": "X:665",
    "chain": "X",
    "resseq": 665,
    "resname": "ASN",
    "sasa": 0.0,
    "partial_charge_B": -0.12000000000000004,
    "F_metal": 0.0,
    "F_P": 0.0,
    "F_hal": 0.0,
    "total_density": 68551.59375,
    "centroid": [
      11.6788969039917,
      7.3181376457214355,
      1.2067861557006836
    ],
    "dipole_rho": [
      -38487.6875,
      14714.6181640625,
      -3466.2431640625
    ],
    "curv_rho": 230467184.0,
    "curv_rho_failed": false,
    "gpu_density_B_requested": "vector",
    "gpu_density_B_effective": "vector",
    "gpu_density_B_fallback_from_vector": false,
    "gpu_density_A_requested": null,
    "gpu_density_A_effective": null,
    "gpu_density_A_fallback_from_vector": false,
    "xtb_A_used": false,
    "xtb_A_success": false,
    "xtb_charge_length_mismatch": false
  },
  "X:666": {
    "id": "X:666",
    "chain": "X",
    "resseq": 666,
    "resname": "PRO",
    "sasa": 0.0,
    "partial_charge_B": -0.06000000000000002,
    "F_metal": 0.0,
    "F_P": 0.0,
    "F_hal": 0.0,
    "total_density": 79923.0390625,
    "centroid": [
      11.404071807861328,
      7.316699028015137,
      1.2949209213256836
    ],
    "dipole_rho": [
      -38838.95703125,
      17894.642578125,
      -9012.4892578125
    ],
    "curv_rho": 283773280.0,
    "curv_rho_failed": false,
    "gpu_density_B_requested": "vector",
    "gpu_density_B_effective": "vector",
    "gpu_density_B_fallback_from_vector": false,
    "gpu_density_A_requested": null,
    "gpu_density_A_effective": null,
    "gpu_density_A_fallback_from_vector": false,
    "xtb_A_used": false,
    "xtb_A_success": false,
    "xtb_charge_length_mismatch": false
  },
  "X:667": {
    "id": "X:667",
    "chain": "X",
    "resseq": 667,
    "resname": "PHE",
    "sasa": 0.5374788045883179,
    "partial_charge_B": -0.10287140409924699,
    "F_metal": 0.0,
    "F_P": 0.0,
    "F_hal": 0.0,
    "total_density": 75163.0625,
    "centroid": [
      11.36517333984375,
      7.028614044189453,
      1.279407262802124
    ],
    "dipole_rho": [
      -41516.05859375,
      27479.95703125,
      -5858.0673828125
    ],
    "curv_rho": 257989760.0,
    "curv_rho_failed": false,
    "gpu_density_B_requested": "vector",
    "gpu_density_B_effective": "vector",
    "gpu_density_B_fallback_from_vector": false,
    "gpu_density_A_requested": null,
    "gpu_density_A_effective": null,
    "gpu_density_A_fallback_from_vector": false,
    "xtb_A_used": false,
    "xtb_A_success": false,
    "xtb_charge_length_mismatch": false
  },
  "X:668": {
    "id": "X:668",
    "chain": "X",
    "resseq": 668,
    "resname": "SER",
    "sasa": 1.9863810539245605,
    "partial_charge_B": -0.75,
    "F_metal": 0.0,
    "F_P": 0.0,
    "F_hal": 0.0,
    "total_density": 60699.79296875,
    "centroid": [
      11.749378204345703,
      7.202420234680176,
      1.4625635147094727
    ],
    "dipole_rho": [
      -42273.61328125,
      18198.0078125,
      -5057.5
    ],
    "curv_rho": 204353680.0,
    "curv_rho_failed": false,
    "gpu_density_B_requested": "vector",
    "gpu_density_B_effective": "vector",
    "gpu_density_B_fallback_from_vector": false,
    "gpu_density_A_requested": null,
    "gpu_density_A_effective": null,
    "gpu_density_A_fallback_from_vector": false,
    "xtb_A_used": false,
    "xtb_A_success": false,
    "xtb_charge_length_mismatch": false
  },
  "X:669": {
    "id": "X:669",
    "chain": "X",
    "resseq": 669,
    "resname": "VAL",
    "sasa": 0.0,
    "partial_charge_B": -0.06000000000000002,
    "F_metal": 0.0,
    "F_P": 0.0,
    "F_hal": 0.0,
    "total_density": 63750.546875,
    "centroid": [
      11.70296573638916,
      7.312442302703857,
      1.754797101020813
    ],
    "dipole_rho": [
      -44671.34375,
      13265.5185546875,
      -8918.9013671875
    ],
    "curv_rho": 214402928.0,
    "curv_rho_failed": false,
    "gpu_density_B_requested": "vector",
    "gpu_density_B_effective": "vector",
    "gpu_density_B_fallback_from_vector": false,
    "gpu_density_A_requested": null,
    "gpu_density_A_effective": null,
    "gpu_density_A_fallback_from_vector": false,
    "xtb_A_used": false,
    "xtb_A_success": false,
    "xtb_charge_length_mismatch": false
  },
  "X:670": {
    "id": "X:670",
    "chain": "X",
    "resseq": 670,
    "resname": "ASP",
    "sasa": 0.03226546198129654,
    "partial_charge_B": -0.5631625709240332,
    "F_metal": 0.0,
    "F_P": 0.0,
    "F_hal": 0.0,
    "total_density": 53219.58984375,
    "centroid": [
      12.008379936218262,
      7.476232528686523,
      1.7168830633163452
    ],
    "dipole_rho": [
      -39086.86328125,
      3774.339599609375,
      -8610.5107421875
    ],
    "curv_rho": 167091392.0,
    "curv_rho_failed": false,
    "gpu_density_B_requested": "vector",
    "gpu_density_B_effective": "vector",
    "gpu_density_B_fallback_from_vector": false,
    "gpu_density_A_requested": null,
    "gpu_density_A_effective": null,
    "gpu_density_A_fallback_from_vector": false,
    "xtb_A_used": false,
    "xtb_A_success": false,
    "xtb_charge_length_mismatch": false
  },
  "X:671": {
    "id": "X:671",
    "chain": "X",
    "resseq": 671,
    "resname": "ARG",
    "sasa": 10.53419303894043,
    "partial_charge_B": 1.2,
    "F_metal": 0.0,
    "F_P": 0.0,
    "F_hal": 0.0,
    "total_density": 44259.19921875,
    "centroid": [
      12.129072189331055,
      7.549263954162598,
      2.0172371864318848
    ],
    "dipole_rho": [
      -42225.0078125,
      7045.63818359375,
      -14644.9365234375
    ],
    "curv_rho": 136527136.0,
    "curv_rho_failed": false,
    "gpu_density_B_requested": "vector",
    "gpu_density_B_effective": "vector",
    "gpu_density_B_fallback_from_vector": false,
    "gpu_density_A_requested": null,
    "gpu_density_A_effective": null,
    "gpu_density_A_fallback_from_vector": false,
    "xtb_A_used": false,
    "xtb_A_success": false,
    "xtb_charge_length_mismatch": false
  },
  "X:672": {
    "id": "X:672",
    "chain": "X",
    "resseq": 672,
    "resname": "ILE",
    "sasa": 1.581007719039917,
    "partial_charge_B": -0.15000000000000005,
    "F_metal": 0.0,
    "F_P": 0.0,
    "F_hal": 0.0,
    "total_density": 50801.26953125,
    "centroid": [
      12.01451587677002,
      7.70700740814209,
      1.8727933168411255
    ],
    "dipole_rho": [
      -39607.609375,
      -7471.1748046875,
      -7257.296875
    ],
    "curv_rho": 158794496.0,
    "curv_rho_failed": false,
    "gpu_density_B_requested": "vector",
    "gpu_density_B_effective": "vector",
    "gpu_density_B_fallback_from_vector": false,
    "gpu_density_A_requested": null,
    "gpu_density_A_effective": null,
    "gpu_density_A_fallback_from_vector": false,
    "xtb_A_used": false,
    "xtb_A_success": false,
    "xtb_charge_length_mismatch": false
  },
  "X:673": {
    "id": "X:673",
    "chain": "X",
    "resseq": 673,
    "resname": "ASP",
    "sasa": 0.0,
    "partial_charge_B": -0.54,
    "F_metal": 0.0,
    "F_P": 0.0,
    "F_hal": 0.0,
    "total_density": 67577.453125,
    "centroid": [
      11.757719993591309,
      7.625591278076172,
      1.794121503829956
    ],
    "dipole_rho": [
      -43508.33203125,
      -218.4580841064453,
      -11293.271484375
    ],
    "curv_rho": 222635584.0,
    "curv_rho_failed": false,
    "gpu_density_B_requested": "vector",
    "gpu_density_B_effective": "vector",
    "gpu_density_B_fallback_from_vector": false,
    "gpu_density_A_requested": null,
    "gpu_density_A_effective": null,
    "gpu_density_A_fallback_from_vector": false,
    "xtb_A_used": false,
    "xtb_A_success": false,
    "xtb_charge_length_mismatch": false
  },
  "X:674": {
    "id": "X:674",
    "chain": "X",
    "resseq": 674,
    "resname": "VAL",
    "sasa": 0.0,
    "partial_charge_B": -0.06000000000000002,
    "F_metal": 0.0,
    "F_P": 0.0,
    "F_hal": 0.0,
    "total_density": 60400.94921875,
    "centroid": [
      11.76715087890625,
      7.483526229858398,
      2.1463656425476074
    ],
    "dipole_rho": [
      -38589.6875,
      -1762.98388671875,
      -17048.076171875
    ],
    "curv_rho": 189718048.0,
    "curv_rho_failed": false,
    "gpu_density_B_requested": "vector",
    "gpu_density_B_effective": "vector",
    "gpu_density_B_fallback_from_vector": false,
    "gpu_density_A_requested": null,
    "gpu_density_A_effective": null,
    "gpu_density_A_fallback_from_vector": false,
    "xtb_A_used": false,
    "xtb_A_success": false,
    "xtb_charge_length_mismatch": false
  },
  "X:675": {
    "id": "X:675",
    "chain": "X",
    "resseq": 675,
    "resname": "VAL",
    "sasa": 1.581007719039917,
    "partial_charge_B": -0.15000000000000005,
    "F_metal": 0.0,
    "F_P": 0.0,
    "F_hal": 0.0,
    "total_density": 52957.72265625,
    "centroid": [
      11.851259231567383,
      7.707489490509033,
      2.3435544967651367
    ],
    "dipole_rho": [
      -33788.51953125,
      -12519.7919921875,
      -12893.087890625
    ],
    "curv_rho": 164590800.0,
    "curv_rho_failed": false,
    "gpu_density_B_requested": "vector",
    "gpu_density_B_effective": "vector",
    "gpu_density_B_fallback_from_vector": false,
    "gpu_density_A_requested": null,
    "gpu_density_A_effective": null,
    "gpu_density_A_fallback_from_vector": false,
    "xtb_A_used": false,
    "xtb_A_success": false,
    "xtb_charge_length_mismatch": false
  },
  "X:676": {
    "id": "X:676",
    "chain": "X",
    "resseq": 676,
    "resname": "VAL",
    "sasa": 0.3226546049118042,
    "partial_charge_B": -0.08573618872701776,
    "F_metal": 0.0,
    "F_P": 0.0,
    "F_hal": 0.0,
    "total_density": 69395.1171875,
    "centroid": [
      11.486807823181152,
      7.80440092086792,
      2.4200828075408936
    ],
    "dipole_rho": [
      -40908.93359375,
      -11557.2333984375,
      -19571.62890625
    ],
    "curv_rho": 239223120.0,
    "curv_rho_failed": false,
    "gpu_density_B_requested": "vector",
    "gpu_density_B_effective": "vector",
    "gpu_density_B_fallback_from_vector": false,
    "gpu_density_A_requested": null,
    "gpu_density_A_effective": null,
    "gpu_density_A_fallback_from_vector": false,
    "xtb_A_used": false,
    "xtb_A_success": false,
    "xtb_charge_length_mismatch": false
  },
  "X:677": {
    "id": "X:677",
    "chain": "X",
    "resseq": 677,
    "resname": "ALA",
    "sasa": 0.0,
    "partial_charge_B": -0.06000000000000002,
    "F_metal": 0.0,
    "F_P": 0.0,
    "F_hal": 0.0,
    "total_density": 65200.71484375,
    "centroid": [
      11.506662368774414,
      7.5655412673950195,
      2.5936248302459717
    ],
    "dipole_rho": [
      -35970.98828125,
      -1461.7257080078125,
      -16954.4921875
    ],
    "curv_rho": 220195248.0,
    "curv_rho_failed": false,
    "gpu_density_B_requested": "vector",
    "gpu_density_B_effective": "vector",
    "gpu_density_B_fallback_from_vector": false,
    "gpu_density_A_requested": null,
    "gpu_density_A_effective": null,
    "gpu_density_A_fallback_from_vector": false,
    "xtb_A_used": false,
    "xtb_A_success": false,
    "xtb_charge_length_mismatch": false
  },
  "X:678": {
    "id": "X:678",
    "chain": "X",
    "resseq": 678,
    "resname": "THR",
    "sasa": 0.0,
    "partial_charge_B": -0.3,
    "F_metal": 0.0,
    "F_P": 0.0,
    "F_hal": 0.0,
    "total_density": 74102.6484375,
    "centroid": [
      11.217758178710938,
      7.483928680419922,
      2.8057048320770264
    ],
    "dipole_rho": [
      -38277.04296875,
      -1496.8253173828125,
      -21086.037109375
    ],
    "curv_rho": 256341696.0,
    "curv_rho_failed": false,
    "gpu_density_B_requested": "vector",
    "gpu_density_B_effective": "vector",
    "gpu_density_B_fallback_from_vector": false,
    "gpu_density_A_requested": null,
    "gpu_density_A_effective": null,
    "gpu_density_A_fallback_from_vector": false,
    "xtb_A_used": false,
    "xtb_A_success": false,
    "xtb_charge_length_mismatch": false
  },
  "X:679": {
    "id": "X:679",
    "chain": "X",
    "resseq": 679,
    "resname": "THR",
    "sasa": 0.0,
    "partial_charge_B": -0.3,
    "F_metal": 0.0,
    "F_P": 0.0,
    "F_hal": 0.0,
    "total_density": 68514.90625,
    "centroid": [
      11.159063339233398,
      7.31093692779541,
      3.0800445079803467
    ],
    "dipole_rho": [
      -36723.66015625,
      6956.765625,
      -20304.7734375
    ],
    "curv_rho": 233261440.0,
    "curv_rho_failed": false,
    "gpu_density_B_requested": "vector",
    "gpu_density_B_effective": "vector",
    "gpu_density_B_fallback_from_vector": false,
    "gpu_density_A_requested": null,
    "gpu_density_A_effective": null,
    "gpu_density_A_fallback_from_vector": false,
    "xtb_A_used": false,
    "xtb_A_success": false,
    "xtb_charge_length_mismatch": false
  },
  "X:680": {
    "id": "X:680",
    "chain": "X",
    "resseq": 680,
    "resname": "LEU",
    "sasa": 0.0,
    "partial_charge_B": -0.06000000000000002,
    "F_metal": 0.0,
    "F_P": 0.0,
    "F_hal": 0.0,
    "total_density": 87069.65625,
    "centroid": [
      10.752567291259766,
      7.31394624710083,
      3.076967716217041
    ],
    "dipole_rho": [
      -38174.1640625,
      6908.72607421875,
      -22815.072265625
    ],
    "curv_rho": 304885280.0,
    "curv_rho_failed": false,
    "gpu_density_B_requested": "vector",
    "gpu_density_B_effective": "vector",
    "gpu_density_B_fallback_from_vector": false,
    "gpu_density_A_requested": null,
    "gpu_density_A_effective": null,
    "gpu_density_A_fallback_from_vector": false,
    "xtb_A_used": false,
    "xtb_A_success": false,
    "xtb_charge_length_mismatch": false
  },
  "X:681": {
    "id": "X:681",
    "chain": "X",
    "resseq": 681,
    "resname": "SER",
    "sasa": 0.0,
    "partial_charge_B": -0.3,
    "F_metal": 0.0,
    "F_P": 0.0,
    "F_hal": 0.0,
    "total_density": 80153.7265625,
    "centroid": [
      10.663331985473633,
      7.26456880569458,
      3.4126477241516113
    ],
    "dipole_rho": [
      -37418.4609375,
      12938.3505859375,
      -23712.27734375
    ],
    "curv_rho": 277899488.0,
    "curv_rho_failed": false,
    "gpu_density_B_requested": "vector",
    "gpu_density_B_effective": "vector",
    "gpu_density_B_fallback_from_vector": false,
    "gpu_density_A_requested": null,
    "gpu_density_A_effective": null,
    "gpu_density_A_fallback_from_vector": false,
    "xtb_A_used": false,
    "xtb_A_success": false,
    "xtb_charge_length_mismatch": false
  },
  "X:682": {
    "id": "X:682",
    "chain": "X",
    "resseq": 682,
    "resname": "ILE",
    "sasa": 0.0,
    "partial_charge_B": -0.06000000000000002,
    "F_metal": 0.0,
    "F_P": 0.0,
    "F_hal": 0.0,
    "total_density": 93769.9921875,
    "centroid": [
      10.319620132446289,
      7.176647663116455,
      3.390259265899658
    ],
    "dipole_rho": [
      -32283.171875,
      16105.9794921875,
      -21774.859375
    ],
    "curv_rho": 318472224.0,
    "curv_rho_failed": false,
    "gpu_density_B_requested": "vector",
    "gpu_density_B_effective": "vector",
    "gpu_density_B_fallback_from_vector": false,
    "gpu_density_A_requested": null,
    "gpu_density_A_effective": null,
    "gpu_density_A_fallback_from_vector": false,
    "xtb_A_used": false,
    "xtb_A_success": false,
    "xtb_charge_length_mismatch": false
  },
  "X:683": {
    "id": "X:683",
    "chain": "X",
    "resseq": 683,
    "resname": "THR",
    "sasa": 0.0,
    "partial_charge_B": -0.3,
    "F_metal": 0.0,
    "F_P": 0.0,
    "F_hal": 0.0,
    "total_density": 84091.3515625,
    "centroid": [
      10.20667839050293,
      7.144970417022705,
      3.717003583908081
    ],
    "dipole_rho": [
      -29052.923828125,
      19622.013671875,
      -27419.46875
    ],
    "curv_rho": 287129440.0,
    "curv_rho_failed": false,
    "gpu_density_B_requested": "vector",
    "gpu_density_B_effective": "vector",
    "gpu_density_B_fallback_from_vector": false,
    "gpu_density_A_requested": null,
    "gpu_density_A_effective": null,
    "gpu_density_A_fallback_from_vector": false,
    "xtb_A_used": false,
    "xtb_A_success": false,
    "xtb_charge_length_mismatch": false
  },
  "X:684": {
    "id": "X:684",
    "chain": "X",
    "resseq": 684,
    "resname": "VAL",
    "sasa": 0.0,
    "partial_charge_B": -0.06000000000000002,
    "F_metal": 0.0,
    "F_P": 0.0,
    "F_hal": 0.0,
    "total_density": 91970.765625,
    "centroid": [
      9.966581344604492,
      7.035091400146484,
      3.6363189220428467
    ],
    "dipole_rho": [
      -18728.306640625,
      27227.8046875,
      -23626.876953125
    ],
    "curv_rho": 304183200.0,
    "curv_rho_failed": false,
    "gpu_density_B_requested": "vector",
    "gpu_density_B_effective": "vector",
    "gpu_density_B_fallback_from_vector": false,
    "gpu_density_A_requested": null,
    "gpu_density_A_effective": null,
    "gpu_density_A_fallback_from_vector": false,
    "xtb_A_used": false,
    "xtb_A_success": false,
    "xtb_charge_length_mismatch": false
  },
  "X:685": {
    "id": "X:685",
    "chain": "X",
    "resseq": 685,
    "resname": "ILE",
    "sasa": 0.0,
    "partial_charge_B": -0.06000000000000002,
    "F_metal": 0.0,
    "F_P": 0.0,
    "F_hal": 0.0,
    "total_density": 87994.4296875,
    "centroid": [
      9.884757995605469,
      7.1368303298950195,
      3.9861772060394287
    ],
    "dipole_rho": [
      -15559.984375,
      20356.9140625,
      -29413.021484375
    ],
    "curv_rho": 282381952.0,
    "curv_rho_failed": false,
    "gpu_density_B_requested": "vector",
    "gpu_density_B_effective": "vector",
    "gpu_density_B_fallback_from_vector": false,
    "gpu_density_A_requested": null,
    "gpu_density_A_effective": null,
    "gpu_density_A_fallback_from_vector": false,
    "xtb_A_used": false,
    "xtb_A_success": false,
    "xtb_charge_length_mismatch": false
  },
  "X:686": {
    "id": "X:686",
    "chain": "X",
    "resseq": 686,
    "resname": "SER",
    "sasa": 0.0,
    "partial_charge_B": -0.3,
    "F_metal": 0.0,
    "F_P": 0.0,
    "F_hal": 0.0,
    "total_density": 92714.4375,
    "centroid": [
      9.583389282226562,
      7.1651434898376465,
      3.9021143913269043
    ],
    "dipole_rho": [
      -7438.2822265625,
      22419.3203125,
      -30082.978515625
    ],
    "curv_rho": 307778976.0,
    "curv_rho_failed": false,
    "gpu_density_B_requested": "vector",
    "gpu_density_B_effective": "vector",
    "gpu_density_B_fallback_from_vector": false,
    "gpu_density_A_requested": null,
    "gpu_density_A_effective": null,
    "gpu_density_A_fallback_from_vector": false,
    "xtb_A_used": false,
    "xtb_A_success": false,
    "xtb_charge_length_mismatch": false
  },
  "X:687": {
    "id": "X:687",
    "chain": "X",
    "resseq": 687,
    "resname": "GLY",
    "sasa": 0.0,
    "partial_charge_B": -0.06000000000000002,
    "F_metal": 0.0,
    "F_P": 0.0,
    "F_hal": 0.0,
    "total_density": 92840.859375,
    "centroid": [
      9.273759841918945,
      7.174098491668701,
      3.874793291091919
    ],
    "dipole_rho": [
      -4353.29052734375,
      23866.908203125,
      -20664.658203125
    ],
    "curv_rho": 310192576.0,
    "curv_rho_failed": false,
    "gpu_density_B_requested": "vector",
    "gpu_density_B_effective": "vector",
    "gpu_density_B_fallback_from_vector": false,
    "gpu_density_A_requested": null,
    "gpu_density_A_effective": null,
    "gpu_density_A_fallback_from_vector": false,
    "xtb_A_used": false,
    "xtb_A_success": false,
    "xtb_charge_length_mismatch": false
  },
  "X:688": {
    "id": "X:688",
    "chain": "X",
    "resseq": 688,
    "resname": "GLN",
    "sasa": 0.0,
    "partial_charge_B": -0.12000000000000004,
    "F_metal": 0.0,
    "F_P": 0.0,
    "F_hal": 0.0,
    "total_density": 105339.359375,
    "centroid": [
      9.144331932067871,
      7.358986854553223,
      3.8425631523132324
    ],
    "dipole_rho": [
      105.23001861572266,
      18047.849609375,
      -27478.74609375
    ],
    "curv_rho": 334528704.0,
    "curv_rho_failed": false,
    "gpu_density_B_requested": "vector",
    "gpu_density_B_effective": "vector",
    "gpu_density_B_fallback_from_vector": false,
    "gpu_density_A_requested": null,
    "gpu_density_A_effective": null,
    "gpu_density_A_fallback_from_vector": false,
    "xtb_A_used": false,
    "xtb_A_success": false,
    "xtb_charge_length_mismatch": false
  },
  "X:689": {
    "id": "X:689",
    "chain": "X",
    "resseq": 689,
    "resname": "PHE",
    "sasa": 0.0,
    "partial_charge_B": -0.06000000000000002,
    "F_metal": 0.0,
    "F_P": 0.0,
    "F_hal": 0.0,
    "total_density": 101114.9765625,
    "centroid": [
      8.767271041870117,
      7.340803623199463,
      3.866492509841919
    ],
    "dipole_rho": [
      14485.9716796875,
      16143.8505859375,
      -15566.029296875
    ],
    "curv_rho": 315094368.0,
    "curv_rho_failed": false,
    "gpu_density_B_requested": "vector",
    "gpu_density_B_effective": "vector",
    "gpu_density_B_fallback_from_vector": false,
    "gpu_density_A_requested": null,
    "gpu_density_A_effective": null,
    "gpu_density_A_fallback_from_vector": false,
    "xtb_A_used": false,
    "xtb_A_success": false,
    "xtb_charge_length_mismatch": false
  },
  "X:690": {
    "id": "X:690",
    "chain": "X",
    "resseq": 690,
    "resname": "LEU",
    "sasa": 0.0,
    "partial_charge_B": -0.06000000000000002,
    "F_metal": 0.0,
    "F_P": 0.0,
    "F_hal": 0.0,
    "total_density": 97543.5234375,
    "centroid": [
      9.047931671142578,
      7.145115852355957,
      3.5172271728515625
    ],
    "dipole_rho": [
      8579.4990234375,
      32688.283203125,
      -11992.8037109375
    ],
    "curv_rho": 326622176.0,
    "curv_rho_failed": false,
    "gpu_density_B_requested": "vector",
    "gpu_density_B_effective": "vector",
    "gpu_density_B_fallback_from_vector": false,
    "gpu_density_A_requested": null,
    "gpu_density_A_effective": null,
    "gpu_density_A_fallback_from_vector": false,
    "xtb_A_used": false,
    "xtb_A_success": false,
    "xtb_charge_length_mismatch": false
  },
  "X:691": {
    "id": "X:691",
    "chain": "X",
    "resseq": 691,
    "resname": "SER",
    "sasa": 0.0,
    "partial_charge_B": -0.3,
    "F_metal": 0.0,
    "F_P": 0.0,
    "F_hal": 0.0,
    "total_density": 83744.4765625,
    "centroid": [
      8.742240905761719,
      6.973780155181885,
      3.4748785495758057
    ],
    "dipole_rho": [
      18750.9609375,
      27871.2890625,
      -3981.10400390625
    ],
    "curv_rho": 276160992.0,
    "curv_rho_failed": false,
    "gpu_density_B_requested": "vector",
    "gpu_density_B_effective": "vector",
    "gpu_density_B_fallback_from_vector": false,
    "gpu_density_A_requested": null,
    "gpu_density_A_effective": null,
    "gpu_density_A_fallback_from_vector": false,
    "xtb_A_used": false,
    "xtb_A_success": false,
    "xtb_charge_length_mismatch": false
  },
  "X:692": {
    "id": "X:692",
    "chain": "X",
    "resseq": 692,
    "resname": "GLU",
    "sasa": 0.4098881483078003,
    "partial_charge_B": -0.8342484850086299,
    "F_metal": 0.0,
    "F_P": 0.0,
    "F_hal": 0.0,
    "total_density": 83300.796875,
    "centroid": [
      8.392980575561523,
      7.10773229598999,
      3.3334386348724365
    ],
    "dipole_rho": [
      26602.861328125,
      35632.27734375,
      -1132.4293212890625
    ],
    "curv_rho": 267224880.0,
    "curv_rho_failed": false,
    "gpu_density_B_requested": "vector",
    "gpu_density_B_effective": "vector",
    "gpu_density_B_fallback_from_vector": false,
    "gpu_density_A_requested": null,
    "gpu_density_A_effective": null,
    "gpu_density_A_fallback_from_vector": false,
    "xtb_A_used": false,
    "xtb_A_success": false,
    "xtb_charge_length_mismatch": false
  },
  "X:693": {
    "id": "X:693",
    "chain": "X",
    "resseq": 693,
    "resname": "ARG",
    "sasa": 2.8803203105926514,
    "partial_charge_B": 1.2,
    "F_metal": 0.0,
    "F_P": 0.0,
    "F_hal": 0.0,
    "total_density": 73374.3671875,
    "centroid": [
      8.550881385803223,
      6.7675323486328125,
      3.4465787410736084
    ],
    "dipole_rho": [
      23601.98828125,
      38111.01171875,
      3526.41650390625
    ],
    "curv_rho": 229796608.0,
    "curv_rho_failed": false,
    "gpu_density_B_requested": "vector",
    "gpu_density_B_effective": "vector",
    "gpu_density_B_fallback_from_vector": false,
    "gpu_density_A_requested": null,
    "gpu_density_A_effective": null,
    "gpu_density_A_fallback_from_vector": false,
    "xtb_A_used": false,
    "xtb_A_success": false,
    "xtb_charge_length_mismatch": false
  },
  "X:694": {
    "id": "X:694",
    "chain": "X",
    "resseq": 694,
    "resname": "SER",
    "sasa": 0.09458957612514496,
    "partial_charge_B": -0.33772416611612843,
    "F_metal": 0.0,
    "F_P": 0.0,
    "F_hal": 0.0,
    "total_density": 57049.2890625,
    "centroid": [
      8.541814804077148,
      6.580227375030518,
      3.783846855163574
    ],
    "dipole_rho": [
      13917.0830078125,
      26274.662109375,
      -6708.26025390625
    ],
    "curv_rho": 175586704.0,
    "curv_rho_failed": false,
    "gpu_density_B_requested": "vector",
    "gpu_density_B_effective": "vector",
    "gpu_density_B_fallback_from_vector": false,
    "gpu_density_A_requested": null,
    "gpu_density_A_effective": null,
    "gpu_density_A_fallback_from_vector": false,
    "xtb_A_used": false,
    "xtb_A_success": false,
    "xtb_charge_length_mismatch": false
  },
  "X:695": {
    "id": "X:695",
    "chain": "X",
    "resseq": 695,
    "resname": "VAL",
    "sasa": 0.0,
    "partial_charge_B": -0.06000000000000002,
    "F_metal": 0.0,
    "F_P": 0.0,
    "F_hal": 0.0,
    "total_density": 67020.3984375,
    "centroid": [
      8.907896041870117,
      6.590667247772217,
      3.6063008308410645
    ],
    "dipole_rho": [
      17477.783203125,
      38376.53515625,
      -2728.626953125
    ],
    "curv_rho": 210605376.0,
    "curv_rho_failed": false,
    "gpu_density_B_requested": "vector",
    "gpu_density_B_effective": "vector",
    "gpu_density_B_fallback_from_vector": false,
    "gpu_density_A_requested": null,
    "gpu_density_A_effective": null,
    "gpu_density_A_fallback_from_vector": false,
    "xtb_A_used": false,
    "xtb_A_success": false,
    "xtb_charge_length_mismatch": false
  },
  "X:696": {
    "id": "X:696",
    "chain": "X",
    "resseq": 696,
    "resname": "ARG",
    "sasa": 1.5192899703979492,
    "partial_charge_B": 1.2,
    "F_metal": 0.0,
    "F_P": 0.0,
    "F_hal": 0.0,
    "total_density": 67200.296875,
    "centroid": [
      9.199830055236816,
      6.482422828674316,
      3.6084253787994385
    ],
    "dipole_rho": [
      7976.9169921875,
      53517.44140625,
      -16632.19921875
    ],
    "curv_rho": 218886416.0,
    "curv_rho_failed": false,
    "gpu_density_B_requested": "vector",
    "gpu_density_B_effective": "vector",
    "gpu_density_B_fallback_from_vector": false,
    "gpu_density_A_requested": null,
    "gpu_density_A_effective": null,
    "gpu_density_A_fallback_from_vector": false,
    "xtb_A_used": false,
    "xtb_A_success": false,
    "xtb_charge_length_mismatch": false
  },
  "X:697": {
    "id": "X:697",
    "chain": "X",
    "resseq": 697,
    "resname": "THR",
    "sasa": 0.0,
    "partial_charge_B": -0.3,
    "F_metal": 0.0,
    "F_P": 0.0,
    "F_hal": 0.0,
    "total_density": 73706.796875,
    "centroid": [
      9.222412109375,
      6.648955821990967,
      3.5834872722625732
    ],
    "dipole_rho": [
      421.12005615234375,
      34252.57421875,
      -5327.79296875
    ],
    "curv_rho": 240294160.0,
    "curv_rho_failed": false,
    "gpu_density_B_requested": "vector",
    "gpu_density_B_effective": "vector",
    "gpu_density_B_fallback_from_vector": false,
    "gpu_density_A_requested": null,
    "gpu_density_A_effective": null,
    "gpu_density_A_fallback_from_vector": false,
    "xtb_A_used": false,
    "xtb_A_success": false,
    "xtb_charge_length_mismatch": false
  },
  "X:698": {
    "id": "X:698",
    "chain": "X",
    "resseq": 698,
    "resname": "TYR",
    "sasa": 0.0,
    "partial_charge_B": -0.3,
    "F_metal": 0.0,
    "F_P": 0.0,
    "F_hal": 0.0,
    "total_density": 83029.7890625,
    "centroid": [
      9.605489730834961,
      6.586058616638184,
      3.2408292293548584
    ],
    "dipole_rho": [
      594.339111328125,
      43307.671875,
      -3428.06591796875
    ],
    "curv_rho": 266967456.0,
    "curv_rho_failed": false,
    "gpu_density_B_requested": "vector",
    "gpu_density_B_effective": "vector",
    "gpu_density_B_fallback_from_vector": false,
    "gpu_density_A_requested": null,
    "gpu_density_A_effective": null,
    "gpu_density_A_fallback_from_vector": false,
    "xtb_A_used": false,
    "xtb_A_success": false,
    "xtb_charge_length_mismatch": false
  },
  "X:699": {
    "id": "X:699",
    "chain": "X",
    "resseq": 699,
    "resname": "VAL",
    "sasa": 0.0,
    "partial_charge_B": -0.06000000000000002,
    "F_metal": 0.0,
    "F_P": 0.0,
    "F_hal": 0.0,
    "total_density": 87092.5078125,
    "centroid": [
      9.763181686401367,
      6.808618068695068,
      3.2810723781585693
    ],
    "dipole_rho": [
      -8845.208984375,
      30476.484375,
      -11034.51171875
    ],
    "curv_rho": 297569344.0,
    "curv_rho_failed": false,
    "gpu_density_B_requested": "vector",
    "gpu_density_B_effective": "vector",
    "gpu_density_B_fallback_from_vector": false,
    "gpu_density_A_requested": null,
    "gpu_density_A_effective": null,
    "gpu_density_A_fallback_from_vector": false,
    "xtb_A_used": false,
    "xtb_A_success": false,
    "xtb_charge_length_mismatch": false
  },
  "X:700": {
    "id": "X:700",
    "chain": "X",
    "resseq": 700,
    "resname": "GLU",
    "sasa": 0.0,
    "partial_charge_B": -0.54,
    "F_metal": 0.0,
    "F_P": 0.0,
    "F_hal": 0.0,
    "total_density": 94260.3359375,
    "centroid": [
      9.961400985717773,
      6.770501613616943,
      2.8653969764709473
    ],
    "dipole_rho": [
      -8351.4013671875,
      41729.20703125,
      -5172.0107421875
    ],
    "curv_rho": 322544384.0,
    "curv_rho_failed": false,
    "gpu_density_B_requested": "vector",
    "gpu_density_B_effective": "vector",
    "gpu_density_B_fallback_from_vector": false,
    "gpu_density_A_requested": null,
    "gpu_density_A_effective": null,
    "gpu_density_A_fallback_from_vector": false,
    "xtb_A_used": false,
    "xtb_A_success": false,
    "xtb_charge_length_mismatch": false
  },
  "X:701": {
    "id": "X:701",
    "chain": "X",
    "resseq": 701,
    "resname": "VAL",
    "sasa": 0.0,
    "partial_charge_B": -0.06000000000000002,
    "F_metal": 0.0,
    "F_P": 0.0,
    "F_hal": 0.0,
    "total_density": 91739.3203125,
    "centroid": [
      10.241067886352539,
      6.926751613616943,
      2.9963905811309814
    ],
    "dipole_rho": [
      -16087.384765625,
      30023.115234375,
      -8573.27734375
    ],
    "curv_rho": 318427360.0,
    "curv_rho_failed": false,
    "gpu_density_B_requested": "vector",
    "gpu_density_B_effective": "vector",
    "gpu_density_B_fallback_from_vector": false,
    "gpu_density_A_requested": null,
    "gpu_density_A_effective": null,
    "gpu_density_A_fallback_from_vector": false,
    "xtb_A_used": false,
    "xtb_A_success": false,
    "xtb_charge_length_mismatch": false
  },
  "X:702": {
    "id": "X:702",
    "chain": "X",
    "resseq": 702,
    "resname": "GLU",
    "sasa": 0.0,
    "partial_charge_B": -0.54,
    "F_metal": 0.0,
    "F_P": 0.0,
    "F_hal": 0.0,
    "total_density": 99811.7421875,
    "centroid": [
      10.301010131835938,
      6.936687469482422,
      2.4396886825561523
    ],
    "dipole_rho": [
      -21820.095703125,
      34135.4375,
      -15984.318359375
    ],
    "curv_rho": 353494240.0,
    "curv_rho_failed": false,
    "gpu_density_B_requested": "vector",
    "gpu_density_B_effective": "vector",
    "gpu_density_B_fallback_from_vector": false,
    "gpu_density_A_requested": null,
    "gpu_density_A_effective": null,
    "gpu_density_A_fallback_from_vector": false,
    "xtb_A_used": false,
    "xtb_A_success": false,
    "xtb_charge_length_mismatch": false
  },
  "X:703": {
    "id": "X:703",
    "chain": "X",
    "resseq": 703,
    "resname": "LEU",
    "sasa": 0.0,
    "partial_charge_B": -0.06000000000000002,
    "F_metal": 0.0,
    "F_P": 0.0,
    "F_hal": 0.0,
    "total_density": 97518.9296875,
    "centroid": [
      10.69556713104248,
      7.129057884216309,
      2.394544839859009
    ],
    "dipole_rho": [
      -25506.896484375,
      22990.916015625,
      -16459.267578125
    ],
    "curv_rho": 349142432.0,
    "curv_rho_failed": false,
    "gpu_density_B_requested": "vector",
    "gpu_density_B_effective": "vector",
    "gpu_density_B_fallback_from_vector": false,
    "gpu_density_A_requested": null,
    "gpu_density_A_effective": null,
    "gpu_density_A_fallback_from_vector": false,
    "xtb_A_used": false,
    "xtb_A_success": false,
    "xtb_charge_length_mismatch": false
  },
  "X:704": {
    "id": "X:704",
    "chain": "X",
    "resseq": 704,
    "resname": "PHE",
    "sasa": 0.0,
    "partial_charge_B": -0.06000000000000002,
    "F_metal": 0.0,
    "F_P": 0.0,
    "F_hal": 0.0,
    "total_density": 116146.7109375,
    "centroid": [
      10.469317436218262,
      7.1869072914123535,
      2.134227991104126
    ],
    "dipole_rho": [
      -22019.267578125,
      28198.185546875,
      -7111.2333984375
    ],
    "curv_rho": 405691584.0,
    "curv_rho_failed": false,
    "gpu_density_B_requested": "vector",
    "gpu_density_B_effective": "vector",
    "gpu_density_B_fallback_from_vector": false,
    "gpu_density_A_requested": null,
    "gpu_density_A_effective": null,
    "gpu_density_A_fallback_from_vector": false,
    "xtb_A_used": false,
    "xtb_A_success": false,
    "xtb_charge_length_mismatch": false
  },
  "X:705": {
    "id": "X:705",
    "chain": "X",
    "resseq": 705,
    "resname": "GLY",
    "sasa": 0.0,
    "partial_charge_B": -0.06000000000000002,
    "F_metal": 0.0,
    "F_P": 0.0,
    "F_hal": 0.0,
    "total_density": 91230.375,
    "centroid": [
      10.913870811462402,
      7.212306022644043,
      1.9187867641448975
    ],
    "dipole_rho": [
      -25141.08984375,
      17966.08203125,
      -8191.42236328125
    ],
    "curv_rho": 347239680.0,
    "curv_rho_failed": false,
    "gpu_density_B_requested": "vector",
    "gpu_density_B_effective": "vector",
    "gpu_density_B_fallback_from_vector": false,
    "gpu_density_A_requested": null,
    "gpu_density_A_effective": null,
    "gpu_density_A_fallback_from_vector": false,
    "xtb_A_used": false,
    "xtb_A_success": false,
    "xtb_charge_length_mismatch": false
  },
  "X:706": {
    "id": "X:706",
    "chain": "X",
    "resseq": 706,
    "resname": "LEU",
    "sasa": 0.0,
    "partial_charge_B": -0.06000000000000002,
    "F_metal": 0.0,
    "F_P": 0.0,
    "F_hal": 0.0,
    "total_density": 91138.9609375,
    "centroid": [
      11.180902481079102,
      7.26212215423584,
      1.7474642992019653
    ],
    "dipole_rho": [
      -36601.265625,
      20442.177734375,
      -16402.58203125
    ],
    "curv_rho": 318782560.0,
    "curv_rho_failed": false,
    "gpu_density_B_requested": "vector",
    "gpu_density_B_effective": "vector",
    "gpu_density_B_fallback_from_vector": false,
    "gpu_density_A_requested": null,
    "gpu_density_A_effective": null,
    "gpu_density_A_fallback_from_vector": false,
    "xtb_A_used": false,
    "xtb_A_success": false,
    "xtb_charge_length_mismatch": false
  },
  "X:707": {
    "id": "X:707",
    "chain": "X",
    "resseq": 707,
    "resname": "PRO",
    "sasa": 0.09458957612514496,
    "partial_charge_B": -0.06754483322322571,
    "F_metal": 0.0,
    "F_P": 0.0,
    "F_hal": 0.0,
    "total_density": 74354.0078125,
    "centroid": [
      11.252644538879395,
      6.977176189422607,
      1.6590791940689087
    ],
    "dipole_rho": [
      -28598.4375,
      24622.130859375,
      -10813.68359375
    ],
    "curv_rho": 263720640.0,
    "curv_rho_failed": false,
    "gpu_density_B_requested": "vector",
    "gpu_density_B_effective": "vector",
    "gpu_density_B_fallback_from_vector": false,
    "gpu_density_A_requested": null,
    "gpu_density_A_effective": null,
    "gpu_density_A_fallback_from_vector": false,
    "xtb_A_used": false,
    "xtb_A_success": false,
    "xtb_charge_length_mismatch": false
  },
  "X:708": {
    "id": "X:708",
    "chain": "X",
    "resseq": 708,
    "resname": "GLY",
    "sasa": 0.09679638594388962,
    "partial_charge_B": -0.06772085697467775,
    "F_metal": 0.0,
    "F_P": 0.0,
    "F_hal": 0.0,
    "total_density": 71540.1796875,
    "centroid": [
      11.361295700073242,
      7.020974159240723,
      1.9177042245864868
    ],
    "dipole_rho": [
      -32402.60546875,
      26455.55078125,
      -19211.80859375
    ],
    "curv_rho": 241088992.0,
    "curv_rho_failed": false,
    "gpu_density_B_requested": "vector",
    "gpu_density_B_effective": "vector",
    "gpu_density_B_fallback_from_vector": false,
    "gpu_density_A_requested": null,
    "gpu_density_A_effective": null,
    "gpu_density_A_fallback_from_vector": false,
    "xtb_A_used": false,
    "xtb_A_success": false,
    "xtb_charge_length_mismatch": false
  },
  "X:709": {
    "id": "X:709",
    "chain": "X",
    "resseq": 709,
    "resname": "ASP",
    "sasa": 0.0,
    "partial_charge_B": -0.54,
    "F_metal": 0.0,
    "F_P": 0.0,
    "F_hal": 0.0,
    "total_density": 81058.5234375,
    "centroid": [
      11.153980255126953,
      7.095981597900391,
      2.1812474727630615
    ],
    "dipole_rho": [
      -32780.6953125,
      20494.171875,
      -13334.3134765625
    ],
    "curv_rho": 282346048.0,
    "curv_rho_failed": false,
    "gpu_density_B_requested": "vector",
    "gpu_density_B_effective": "vector",
    "gpu_density_B_fallback_from_vector": false,
    "gpu_density_A_requested": null,
    "gpu_density_A_effective": null,
    "gpu_density_A_fallback_from_vector": false,
    "xtb_A_used": false,
    "xtb_A_success": false,
    "xtb_charge_length_mismatch": false
  },
  "X:710": {
    "id": "X:710",
    "chain": "X",
    "resseq": 710,
    "resname": "PRO",
    "sasa": 0.0,
    "partial_charge_B": -0.06000000000000002,
    "F_metal": 0.0,
    "F_P": 0.0,
    "F_hal": 0.0,
    "total_density": 79585.640625,
    "centroid": [
      10.953800201416016,
      6.937954425811768,
      2.4992308616638184
    ],
    "dipole_rho": [
      -37545.09765625,
      24587.1796875,
      -12688.0107421875
    ],
    "curv_rho": 268442848.0,
    "curv_rho_failed": false,
    "gpu_density_B_requested": "vector",
    "gpu_density_B_effective": "vector",
    "gpu_density_B_fallback_from_vector": false,
    "gpu_density_A_requested": null,
    "gpu_density_A_effective": null,
    "gpu_density_A_fallback_from_vector": false,
    "xtb_A_used": false,
    "xtb_A_success": false,
    "xtb_charge_length_mismatch": false
  },
  "X:711": {
    "id": "X:711",
    "chain": "X",
    "resseq": 711,
    "resname": "LYS",
    "sasa": 0.6130437850952148,
    "partial_charge_B": 0.2177975228678258,
    "F_metal": 0.0,
    "F_P": 0.0,
    "F_hal": 0.0,
    "total_density": 77900.578125,
    "centroid": [
      10.925372123718262,
      6.778597831726074,
      2.2010068893432617
    ],
    "dipole_rho": [
      -24507.1484375,
      35898.1171875,
      -12099.17578125
    ],
    "curv_rho": 269137504.0,
    "curv_rho_failed": false,
    "gpu_density_B_requested": "vector",
    "gpu_density_B_effective": "vector",
    "gpu_density_B_fallback_from_vector": false,
    "gpu_density_A_requested": null,
    "gpu_density_A_effective": null,
    "gpu_density_A_fallback_from_vector": false,
    "xtb_A_used": false,
    "xtb_A_success": false,
    "xtb_charge_length_mismatch": false
  },
  "X:712": {
    "id": "X:712",
    "chain": "X",
    "resseq": 712,
    "resname": "ARG",
    "sasa": 3.524402618408203,
    "partial_charge_B": 1.2,
    "F_metal": 0.0,
    "F_P": 0.0,
    "F_hal": 0.0,
    "total_density": 69181.5,
    "centroid": [
      10.7272310256958,
      6.5834221839904785,
      2.8231918811798096
    ],
    "dipole_rho": [
      -24042.806640625,
      37385.26953125,
      -17369.5234375
    ],
    "curv_rho": 222893264.0,
    "curv_rho_failed": false,
    "gpu_density_B_requested": "vector",
    "gpu_density_B_effective": "vector",
    "gpu_density_B_fallback_from_vector": false,
    "gpu_density_A_requested": null,
    "gpu_density_A_effective": null,
    "gpu_density_A_fallback_from_vector": false,
    "xtb_A_used": false,
    "xtb_A_success": false,
    "xtb_charge_length_mismatch": false
  },
  "X:713": {
    "id": "X:713",
    "chain": "X",
    "resseq": 713,
    "resname": "ARG",
    "sasa": 1.139467477798462,
    "partial_charge_B": 1.2,
    "F_metal": 0.0,
    "F_P": 0.0,
    "F_hal": 0.0,
    "total_density": 86332.015625,
    "centroid": [
      10.4288969039917,
      6.595077991485596,
      2.4509661197662354
    ],
    "dipole_rho": [
      -18483.1875,
      43513.37890625,
      -11539.19921875
    ],
    "curv_rho": 286083584.0,
    "curv_rho_failed": false,
    "gpu_density_B_requested": "vector",
    "gpu_density_B_effective": "vector",
    "gpu_density_B_fallback_from_vector": false,
    "gpu_density_A_requested": null,
    "gpu_density_A_effective": null,
    "gpu_density_A_fallback_from_vector": false,
    "xtb_A_used": false,
    "xtb_A_success": false,
    "xtb_charge_length_mismatch": false
  },
  "X:714": {
    "id": "X:714",
    "chain": "X",
    "resseq": 714,
    "resname": "TYR",
    "sasa": 0.0,
    "partial_charge_B": -0.3,
    "F_metal": 0.0,
    "F_P": 0.0,
    "F_hal": 0.0,
    "total_density": 81760.125,
    "centroid": [
      10.379965782165527,
      6.712167739868164,
      3.0667307376861572
    ],
    "dipole_rho": [
      -31586.021484375,
      37924.51171875,
      -15371.09765625
    ],
    "curv_rho": 265013936.0,
    "curv_rho_failed": false,
    "gpu_density_B_requested": "vector",
    "gpu_density_B_effective": "vector",
    "gpu_density_B_fallback_from_vector": false,
    "gpu_density_A_requested": null,
    "gpu_density_A_effective": null,
    "gpu_density_A_fallback_from_vector": false,
    "xtb_A_used": false,
    "xtb_A_success": false,
    "xtb_charge_length_mismatch": false
  },
  "X:715": {
    "id": "X:715",
    "chain": "X",
    "resseq": 715,
    "resname": "ARG",
    "sasa": 0.8546005487442017,
    "partial_charge_B": 1.0253301623190696,
    "F_metal": 0.0,
    "F_P": 0.0,
    "F_hal": 0.0,
    "total_density": 73616.4375,
    "centroid": [
      10.0125150680542,
      6.430036544799805,
      2.998549699783325
    ],
    "dipole_rho": [
      -7477.64404296875,
      39420.87109375,
      -9773.3134765625
    ],
    "curv_rho": 227414112.0,
    "curv_rho_failed": false,
    "gpu_density_B_requested": "vector",
    "gpu_density_B_effective": "vector",
    "gpu_density_B_fallback_from_vector": false,
    "gpu_density_A_requested": null,
    "gpu_density_A_effective": null,
    "gpu_density_A_fallback_from_vector": false,
    "xtb_A_used": false,
    "xtb_A_success": false,
    "xtb_charge_length_mismatch": false
  },
  "X:716": {
    "id": "X:716",
    "chain": "X",
    "resseq": 716,
    "resname": "THR",
    "sasa": 0.0,
    "partial_charge_B": -0.3,
    "F_metal": 0.0,
    "F_P": 0.0,
    "F_hal": 0.0,
    "total_density": 72803.8984375,
    "centroid": [
      9.893416404724121,
      6.608047008514404,
      3.5098438262939453
    ],
    "dipole_rho": [
      -9961.560546875,
      36670.5703125,
      -10899.69921875
    ],
    "curv_rho": 238017600.0,
    "curv_rho_failed": false,
    "gpu_density_B_requested": "vector",
    "gpu_density_B_effective": "vector",
    "gpu_density_B_fallback_from_vector": false,
    "gpu_density_A_requested": null,
    "gpu_density_A_effective": null,
    "gpu_density_A_fallback_from_vector": false,
    "xtb_A_used": false,
    "xtb_A_success": false,
    "xtb_charge_length_mismatch": false
  },
  "X:717": {
    "id": "X:717",
    "chain": "X",
    "resseq": 717,
    "resname": "LYS",
    "sasa": 4.475799560546875,
    "partial_charge_B": 0.29999999999999993,
    "F_metal": 0.0,
    "F_P": 0.0,
    "F_hal": 0.0,
    "total_density": 64637.5078125,
    "centroid": [
      9.811626434326172,
      6.486430644989014,
      3.669048309326172
    ],
    "dipole_rho": [
      -6991.26806640625,
      52613.35546875,
      -20452.529296875
    ],
    "curv_rho": 213669776.0,
    "curv_rho_failed": false,
    "gpu_density_B_requested": "vector",
    "gpu_density_B_effective": "vector",
    "gpu_density_B_fallback_from_vector": false,
    "gpu_density_A_requested": null,
    "gpu_density_A_effective": null,
    "gpu_density_A_fallback_from_vector": false,
    "xtb_A_used": false,
    "xtb_A_success": false,
    "xtb_charge_length_mismatch": false
  },
  "X:718": {
    "id": "X:718",
    "chain": "X",
    "resseq": 718,
    "resname": "LEU",
    "sasa": 0.03226546198129654,
    "partial_charge_B": -0.06257361899155926,
    "F_metal": 0.0,
    "F_P": 0.0,
    "F_hal": 0.0,
    "total_density": 58518.6015625,
    "centroid": [
      9.518856048583984,
      6.3003716468811035,
      3.6572635173797607
    ],
    "dipole_rho": [
      340.47454833984375,
      35263.1328125,
      -7266.47119140625
    ],
    "curv_rho": 171016768.0,
    "curv_rho_failed": false,
    "gpu_density_B_requested": "vector",
    "gpu_density_B_effective": "vector",
    "gpu_density_B_fallback_from_vector": false,
    "gpu_density_A_requested": null,
    "gpu_density_A_effective": null,
    "gpu_density_A_fallback_from_vector": false,
    "xtb_A_used": false,
    "xtb_A_success": false,
    "xtb_charge_length_mismatch": false
  },
  "X:719": {
    "id": "X:719",
    "chain": "X",
    "resseq": 719,
    "resname": "SER",
    "sasa": 0.0,
    "partial_charge_B": -0.3,
    "F_metal": 0.0,
    "F_P": 0.0,
    "F_hal": 0.0,
    "total_density": 61503.66015625,
    "centroid": [
      9.318891525268555,
      6.464722156524658,
      3.8472647666931152
    ],
    "dipole_rho": [
      -775.5296020507812,
      31580.388671875,
      -13272.6689453125
    ],
    "curv_rho": 191865680.0,
    "curv_rho_failed": false,
    "gpu_density_B_requested": "vector",
    "gpu_density_B_effective": "vector",
    "gpu_density_B_fallback_from_vector": false,
    "gpu_density_A_requested": null,
    "gpu_density_A_effective": null,
    "gpu_density_A_fallback_from_vector": false,
    "xtb_A_used": false,
    "xtb_A_success": false,
    "xtb_charge_length_mismatch": false
  },
  "X:720": {
    "id": "X:720",
    "chain": "X",
    "resseq": 720,
    "resname": "PRO",
    "sasa": 0.6936569213867188,
    "partial_charge_B": -0.11532877934747118,
    "F_metal": 0.0,
    "F_P": 0.0,
    "F_hal": 0.0,
    "total_density": 53988.96484375,
    "centroid": [
      9.332686424255371,
      6.406465530395508,
      4.154842376708984
    ],
    "dipole_rho": [
      387.2220764160156,
      28797.384765625,
      -14598.6767578125
    ],
    "curv_rho": 159988992.0,
    "curv_rho_failed": false,
    "gpu_density_B_requested": "vector",
    "gpu_density_B_effective": "vector",
    "gpu_density_B_fallback_from_vector": false,
    "gpu_density_A_requested": null,
    "gpu_density_A_effective": null,
    "gpu_density_A_fallback_from_vector": false,
    "xtb_A_used": false,
    "xtb_A_success": false,
    "xtb_charge_length_mismatch": false
  },
  "X:721": {
    "id": "X:721",
    "chain": "X",
    "resseq": 721,
    "resname": "SER",
    "sasa": 0.6130437850952148,
    "partial_charge_B": -0.5444938071695646,
    "F_metal": 0.0,
    "F_P": 0.0,
    "F_hal": 0.0,
    "total_density": 56208.9453125,
    "centroid": [
      9.017328262329102,
      6.4508490562438965,
      4.006934642791748
    ],
    "dipole_rho": [
      4195.73779296875,
      33460.2421875,
      -18369.95703125
    ],
    "curv_rho": 172048432.0,
    "curv_rho_failed": false,
    "gpu_density_B_requested": "vector",
    "gpu_density_B_effective": "vector",
    "gpu_density_B_fallback_from_vector": false,
    "gpu_density_A_requested": null,
    "gpu_density_A_effective": null,
    "gpu_density_A_fallback_from_vector": false,
    "xtb_A_used": false,
    "xtb_A_success": false,
    "xtb_charge_length_mismatch": false
  },
  "X:722": {
    "id": "X:722",
    "chain": "X",
    "resseq": 722,
    "resname": "THR",
    "sasa": 0.8066365718841553,
    "partial_charge_B": -0.6217023828592153,
    "F_metal": 0.0,
    "F_P": 0.0,
    "F_hal": 0.0,
    "total_density": 54332.859375,
    "centroid": [
      8.779422760009766,
      6.465534210205078,
      3.941174268722534
    ],
    "dipole_rho": [
      8772.9140625,
      31666.28515625,
      -9173.5556640625
    ],
    "curv_rho": 167979504.0,
    "curv_rho_failed": false,
    "gpu_density_B_requested": "vector",
    "gpu_density_B_effective": "vector",
    "gpu_density_B_fallback_from_vector": false,
    "gpu_density_A_requested": null,
    "gpu_density_A_effective": null,
    "gpu_density_A_fallback_from_vector": false,
    "xtb_A_used": false,
    "xtb_A_success": false,
    "xtb_charge_length_mismatch": false
  },
  "X:723": {
    "id": "X:723",
    "chain": "X",
    "resseq": 723,
    "resname": "ASN",
    "sasa": 0.0,
    "partial_charge_B": -0.12000000000000004,
    "F_metal": 0.0,
    "F_P": 0.0,
    "F_hal": 0.0,
    "total_density": 70146.0546875,
    "centroid": [
      8.956894874572754,
      6.72558069229126,
      4.112378120422363
    ],
    "dipole_rho": [
      12603.2080078125,
      29360.029296875,
      -16320.984375
    ],
    "curv_rho": 210726224.0,
    "curv_rho_failed": false,
    "gpu_density_B_requested": "vector",
    "gpu_density_B_effective": "vector",
    "gpu_density_B_fallback_from_vector": false,
    "gpu_density_A_requested": null,
    "gpu_density_A_effective": null,
    "gpu_density_A_fallback_from_vector": false,
    "xtb_A_used": false,
    "xtb_A_success": false,
    "xtb_charge_length_mismatch": false
  },
  "X:724": {
    "id": "X:724",
    "chain": "X",
    "resseq": 724,
    "resname": "SER",
    "sasa": 0.0,
    "partial_charge_B": -0.3,
    "F_metal": 0.0,
    "F_P": 0.0,
    "F_hal": 0.0,
    "total_density": 79230.5859375,
    "centroid": [
      8.827513694763184,
      6.923071384429932,
      3.858487606048584
    ],
    "dipole_rho": [
      10991.8603515625,
      30678.388671875,
      -10825.140625
    ],
    "curv_rho": 253416512.0,
    "curv_rho_failed": false,
    "gpu_density_B_requested": "vector",
    "gpu_density_B_effective": "vector",
    "gpu_density_B_fallback_from_vector": false,
    "gpu_density_A_requested": null,
    "gpu_density_A_effective": null,
    "gpu_density_A_fallback_from_vector": false,
    "xtb_A_used": false,
    "xtb_A_success": false,
    "xtb_charge_length_mismatch": false
  },
  "X:725": {
    "id": "X:725",
    "chain": "X",
    "resseq": 725,
    "resname": "ILE",
    "sasa": 0.0,
    "partial_charge_B": -0.06000000000000002,
    "F_metal": 0.0,
    "F_P": 0.0,
    "F_hal": 0.0,
    "total_density": 84147.6796875,
    "centroid": [
      8.753939628601074,
      7.137667179107666,
      4.135110378265381
    ],
    "dipole_rho": [
      13090.4443359375,
      27940.685546875,
      -14149.57421875
    ],
    "curv_rho": 258477824.0,
    "curv_rho_failed": false,
    "gpu_density_B_requested": "vector",
    "gpu_density_B_effective": "vector",
    "gpu_density_B_fallback_from_vector": false,
    "gpu_density_A_requested": null,
    "gpu_density_A_effective": null,
    "gpu_density_A_fallback_from_vector": false,
    "xtb_A_used": false,
    "xtb_A_success": false,
    "xtb_charge_length_mismatch": false
  },
  "X:726": {
    "id": "X:726",
    "chain": "X",
    "resseq": 726,
    "resname": "ASN",
    "sasa": 0.0,
    "partial_charge_B": -0.12000000000000004,
    "F_metal": 0.0,
    "F_P": 0.0,
    "F_hal": 0.0,
    "total_density": 81377.0078125,
    "centroid": [
      8.997802734375,
      7.060368537902832,
      4.192594051361084
    ],
    "dipole_rho": [
      1783.42529296875,
      24934.44140625,
      -28643.126953125
    ],
    "curv_rho": 256921840.0,
    "curv_rho_failed": false,
    "gpu_density_B_requested": "vector",
    "gpu_density_B_effective": "vector",
    "gpu_density_B_fallback_from_vector": false,
    "gpu_density_A_requested": null,
    "gpu_density_A_effective": null,
    "gpu_density_A_fallback_from_vector": false,
    "xtb_A_used": false,
    "xtb_A_success": false,
    "xtb_charge_length_mismatch": false
  },
  "X:727": {
    "id": "X:727",
    "chain": "X",
    "resseq": 727,
    "resname": "PRO",
    "sasa": 0.0,
    "partial_charge_B": -0.06000000000000002,
    "F_metal": 0.0,
    "F_P": 0.0,
    "F_hal": 0.0,
    "total_density": 83086.5078125,
    "centroid": [
      9.240959167480469,
      6.936042308807373,
      3.9910242557525635
    ],
    "dipole_rho": [
      1333.103271484375,
      31461.24609375,
      -21797.529296875
    ],
    "curv_rho": 264501184.0,
    "curv_rho_failed": false,
    "gpu_density_B_requested": "vector",
    "gpu_density_B_effective": "vector",
    "gpu_density_B_fallback_from_vector": false,
    "gpu_density_A_requested": null,
    "gpu_density_A_effective": null,
    "gpu_density_A_fallback_from_vector": false,
    "xtb_A_used": false,
    "xtb_A_success": false,
    "xtb_charge_length_mismatch": false
  },
  "X:728": {
    "id": "X:728",
    "chain": "X",
    "resseq": 728,
    "resname": "VAL",
    "sasa": 0.0,
    "partial_charge_B": -0.06000000000000002,
    "F_metal": 0.0,
    "F_P": 0.0,
    "F_hal": 0.0,
    "total_density": 72385.609375,
    "centroid": [
      9.508319854736328,
      6.845560550689697,
      4.220504283905029
    ],
    "dipole_rho": [
      -5957.9921875,
      25391.03125,
      -23175.455078125
    ],
    "curv_rho": 228665072.0,
    "curv_rho_failed": false,
    "gpu_density_B_requested": "vector",
    "gpu_density_B_effective": "vector",
    "gpu_density_B_fallback_from_vector": false,
    "gpu_density_A_requested": null,
    "gpu_density_A_effective": null,
    "gpu_density_A_fallback_from_vector": false,
    "xtb_A_used": false,
    "xtb_A_success": false,
    "xtb_charge_length_mismatch": false
  },
  "X:729": {
    "id": "X:729",
    "chain": "X",
    "resseq": 729,
    "resname": "TRP",
    "sasa": 0.0,
    "partial_charge_B": 0.11999999999999997,
    "F_metal": 0.0,
    "F_P": 0.0,
    "F_hal": 0.0,
    "total_density": 82545.34375,
    "centroid": [
      9.625275611877441,
      6.805283546447754,
      3.8376317024230957
    ],
    "dipole_rho": [
      -9651.572265625,
      35070.94921875,
      -21269.8671875
    ],
    "curv_rho": 262179040.0,
    "curv_rho_failed": false,
    "gpu_density_B_requested": "vector",
    "gpu_density_B_effective": "vector",
    "gpu_density_B_fallback_from_vector": false,
    "gpu_density_A_requested": null,
    "gpu_density_A_effective": null,
    "gpu_density_A_fallback_from_vector": false,
    "xtb_A_used": false,
    "xtb_A_success": false,
    "xtb_charge_length_mismatch": false
  },
  "X:730": {
    "id": "X:730",
    "chain": "X",
    "resseq": 730,
    "resname": "LYS",
    "sasa": 3.7349209785461426,
    "partial_charge_B": 0.29999999999999993,
    "F_metal": 0.0,
    "F_P": 0.0,
    "F_hal": 0.0,
    "total_density": 61059.6484375,
    "centroid": [
      9.892489433288574,
      6.568212509155273,
      4.132364749908447
    ],
    "dipole_rho": [
      -13084.337890625,
      29220.537109375,
      -31042.880859375
    ],
    "curv_rho": 183468880.0,
    "curv_rho_failed": false,
    "gpu_density_B_requested": "vector",
    "gpu_density_B_effective": "vector",
    "gpu_density_B_fallback_from_vector": false,
    "gpu_density_A_requested": null,
    "gpu_density_A_effective": null,
    "gpu_density_A_fallback_from_vector": false,
    "xtb_A_used": false,
    "xtb_A_success": false,
    "xtb_charge_length_mismatch": false
  },
  "X:731": {
    "id": "X:731",
    "chain": "X",
    "resseq": 731,
    "resname": "GLU",
    "sasa": 0.0,
    "partial_charge_B": -0.54,
    "F_metal": 0.0,
    "F_P": 0.0,
    "F_hal": 0.0,
    "total_density": 67559.90625,
    "centroid": [
      10.06894302368164,
      6.63051700592041,
      3.844233274459839
    ],
    "dipole_rho": [
      -20211.615234375,
      26944.099609375,
      -20023.228515625
    ],
    "curv_rho": 212298480.0,
    "curv_rho_failed": false,
    "gpu_density_B_requested": "vector",
    "gpu_density_B_effective": "vector",
    "gpu_density_B_fallback_from_vector": false,
    "gpu_density_A_requested": null,
    "gpu_density_A_effective": null,
    "gpu_density_A_fallback_from_vector": false,
    "xtb_A_used": false,
    "xtb_A_success": false,
    "xtb_charge_length_mismatch": false
  },
  "X:732": {
    "id": "X:732",
    "chain": "X",
    "resseq": 732,
    "resname": "GLU",
    "sasa": 3.361290693283081,
    "partial_charge_B": -1.35,
    "F_metal": 0.0,
    "F_P": 0.0,
    "F_hal": 0.0,
    "total_density": 61885.1953125,
    "centroid": [
      10.424628257751465,
      6.715338706970215,
      3.829822063446045
    ],
    "dipole_rho": [
      -26115.82421875,
      27800.513671875,
      -27437.857421875
    ],
    "curv_rho": 199100112.0,
    "curv_rho_failed": false,
    "gpu_density_B_requested": "vector",
    "gpu_density_B_effective": "vector",
    "gpu_density_B_fallback_from_vector": false,
    "gpu_density_A_requested": null,
    "gpu_density_A_effective": null,
    "gpu_density_A_fallback_from_vector": false,
    "xtb_A_used": false,
    "xtb_A_success": false,
    "xtb_charge_length_mismatch": false
  },
  "X:733": {
    "id": "X:733",
    "chain": "X",
    "resseq": 733,
    "resname": "PRO",
    "sasa": 0.0,
    "partial_charge_B": -0.06000000000000002,
    "F_metal": 0.0,
    "F_P": 0.0,
    "F_hal": 0.0,
    "total_density": 68436.734375,
    "centroid": [
      10.59441089630127,
      6.928149223327637,
      3.67508602142334
    ],
    "dipole_rho": [
      -25590.611328125,
      22489.724609375,
      -24552.13671875
    ],
    "curv_rho": 226254816.0,
    "curv_rho_failed": false,
    "gpu_density_B_requested": "vector",
    "gpu_density_B_effective": "vector",
    "gpu_density_B_fallback_from_vector": false,
    "gpu_density_A_requested": null,
    "gpu_density_A_effective": null,
    "gpu_density_A_fallback_from_vector": false,
    "xtb_A_used": false,
    "xtb_A_success": false,
    "xtb_charge_length_mismatch": false
  },
  "X:734": {
    "id": "X:734",
    "chain": "X",
    "resseq": 734,
    "resname": "PHE",
    "sasa": 0.0,
    "partial_charge_B": -0.06000000000000002,
    "F_metal": 0.0,
    "F_P": 0.0,
    "F_hal": 0.0,
    "total_density": 86605.0078125,
    "centroid": [
      10.408478736877441,
      6.891107559204102,
      3.385397434234619
    ],
    "dipole_rho": [
      -27208.2890625,
      33527.84375,
      -18665.150390625
    ],
    "curv_rho": 275687968.0,
    "curv_rho_failed": false,
    "gpu_density_B_requested": "vector",
    "gpu_density_B_effective": "vector",
    "gpu_density_B_fallback_from_vector": false,
    "gpu_density_A_requested": null,
    "gpu_density_A_effective": null,
    "gpu_density_A_fallback_from_vector": false,
    "xtb_A_used": false,
    "xtb_A_success": false,
    "xtb_charge_length_mismatch": false
  },
  "X:735": {
    "id": "X:735",
    "chain": "X",
    "resseq": 735,
    "resname": "VAL",
    "sasa": 0.0,
    "partial_charge_B": -0.06000000000000002,
    "F_metal": 0.0,
    "F_P": 0.0,
    "F_hal": 0.0,
    "total_density": 70331.8203125,
    "centroid": [
      10.885286331176758,
      6.969027519226074,
      3.261188268661499
    ],
    "dipole_rho": [
      -30092.884765625,
      23162.169921875,
      -17729.48046875
    ],
    "curv_rho": 232991856.0,
    "curv_rho_failed": false,
    "gpu_density_B_requested": "vector",
    "gpu_density_B_effective": "vector",
    "gpu_density_B_fallback_from_vector": false,
    "gpu_density_A_requested": null,
    "gpu_density_A_effective": null,
    "gpu_density_A_fallback_from_vector": false,
    "xtb_A_used": false,
    "xtb_A_success": false,
    "xtb_charge_length_mismatch": false
  },
  "X:736": {
    "id": "X:736",
    "chain": "X",
    "resseq": 736,
    "resname": "PHE",
    "sasa": 0.0,
    "partial_charge_B": -0.06000000000000002,
    "F_metal": 0.0,
    "F_P": 0.0,
    "F_hal": 0.0,
    "total_density": 88003.0703125,
    "centroid": [
      10.726673126220703,
      7.064863204956055,
      2.9521164894104004
    ],
    "dipole_rho": [
      -38712.45703125,
      23771.267578125,
      -14140.650390625
    ],
    "curv_rho": 294702720.0,
    "curv_rho_failed": false,
    "gpu_density_B_requested": "vector",
    "gpu_density_B_effective": "vector",
    "gpu_density_B_fallback_from_vector": false,
    "gpu_density_A_requested": null,
    "gpu_density_A_effective": null,
    "gpu_density_A_fallback_from_vector": false,
    "xtb_A_used": false,
    "xtb_A_success": false,
    "xtb_charge_length_mismatch": false
  },
  "X:737": {
    "id": "X:737",
    "chain": "X",
    "resseq": 737,
    "resname": "GLU",
    "sasa": 2.963806629180908,
    "partial_charge_B": -1.35,
    "F_metal": 0.0,
    "F_P": 0.0,
    "F_hal": 0.0,
    "total_density": 62578.21875,
    "centroid": [
      11.231021881103516,
      6.976321697235107,
      2.812704563140869
    ],
    "dipole_rho": [
      -39812.234375,
      18324.9921875,
      -21161.5390625
    ],
    "curv_rho": 210933152.0,
    "curv_rho_failed": false,
    "gpu_density_B_requested": "vector",
    "gpu_density_B_effective": "vector",
    "gpu_density_B_fallback_from_vector": false,
    "gpu_density_A_requested": null,
    "gpu_density_A_effective": null,
    "gpu_density_A_fallback_from_vector": false,
    "xtb_A_used": false,
    "xtb_A_success": false,
    "xtb_charge_length_mismatch": false
  },
  "X:738": {
    "id": "X:738",
    "chain": "X",
    "resseq": 738,
    "resname": "LYS",
    "sasa": 0.09556920826435089,
    "partial_charge_B": 0.13524594500087986,
    "F_metal": 0.0,
    "F_P": 0.0,
    "F_hal": 0.0,
    "total_density": 71692.8046875,
    "centroid": [
      11.386295318603516,
      7.211103916168213,
      2.570624351501465
    ],
    "dipole_rho": [
      -47455.3828125,
      12850.853515625,
      -29340.541015625
    ],
    "curv_rho": 226831728.0,
    "curv_rho_failed": false,
    "gpu_density_B_requested": "vector",
    "gpu_density_B_effective": "vector",
    "gpu_density_B_fallback_from_vector": false,
    "gpu_density_A_requested": null,
    "gpu_density_A_effective": null,
    "gpu_density_A_fallback_from_vector": false,
    "xtb_A_used": false,
    "xtb_A_success": false,
    "xtb_charge_length_mismatch": false
  },
  "X:739": {
    "id": "X:739",
    "chain": "X",
    "resseq": 739,
    "resname": "ILE",
    "sasa": 0.0,
    "partial_charge_B": -0.06000000000000002,
    "F_metal": 0.0,
    "F_P": 0.0,
    "F_hal": 0.0,
    "total_density": 86924.921875,
    "centroid": [
      11.09272575378418,
      7.359039306640625,
      2.5568509101867676
    ],
    "dipole_rho": [
      -42636.390625,
      9921.6435546875,
      -17315.3515625
    ],
    "curv_rho": 300525344.0,
    "curv_rho_failed": false,
    "gpu_density_B_requested": "vector",
    "gpu_density_B_effective": "vector",
    "gpu_density_B_fallback_from_vector": false,
    "gpu_density_A_requested": null,
    "gpu_density_A_effective": null,
    "gpu_density_A_fallback_from_vector": false,
    "xtb_A_used": false,
    "xtb_A_success": false,
    "xtb_charge_length_mismatch": false
  },
  "X:740": {
    "id": "X:740",
    "chain": "X",
    "resseq": 740,
    "resname": "LEU",
    "sasa": 0.0,
    "partial_charge_B": -0.06000000000000002,
    "F_metal": 0.0,
    "F_P": 0.0,
    "F_hal": 0.0,
    "total_density": 71814.6171875,
    "centroid": [
      11.470580101013184,
      7.317042350769043,
      2.2387030124664307
    ],
    "dipole_rho": [
      -34392.58984375,
      6808.4189453125,
      -12195.6904296875
    ],
    "curv_rho": 238309056.0,
    "curv_rho_failed": false,
    "gpu_density_B_requested": "vector",
    "gpu_density_B_effective": "vector",
    "gpu_density_B_fallback_from_vector": false,
    "gpu_density_A_requested": null,
    "gpu_density_A_effective": null,
    "gpu_density_A_fallback_from_vector": false,
    "xtb_A_used": false,
    "xtb_A_success": false,
    "xtb_charge_length_mismatch": false
  },
  "X:741": {
    "id": "X:741",
    "chain": "X",
    "resseq": 741,
    "resname": "MET",
    "sasa": 0.0,
    "partial_charge_B": -0.21000000000000002,
    "F_metal": 0.0,
    "F_P": 0.0,
    "F_hal": 0.0,
    "total_density": 87336.7578125,
    "centroid": [
      11.334901809692383,
      7.561909198760986,
      1.9825363159179688
    ],
    "dipole_rho": [
      -40831.86328125,
      -3733.79638671875,
      -16274.2197265625
    ],
    "curv_rho": 300600928.0,
    "curv_rho_failed": false,
    "gpu_density_B_requested": "vector",
    "gpu_density_B_effective": "vector",
    "gpu_density_B_fallback_from_vector": false,
    "gpu_density_A_requested": null,
    "gpu_density_A_effective": null,
    "gpu_density_A_fallback_from_vector": false,
    "xtb_A_used": false,
    "xtb_A_success": false,
    "xtb_charge_length_mismatch": false
  },
  "X:742": {
    "id": "X:742",
    "chain": "X",
    "resseq": 742,
    "resname": "PRO",
    "sasa": 0.0,
    "partial_charge_B": -0.06000000000000002,
    "F_metal": 0.0,
    "F_P": 0.0,
    "F_hal": 0.0,
    "total_density": 97788.9609375,
    "centroid": [
      10.966477394104004,
      7.709055423736572,
      2.290210008621216
    ],
    "dipole_rho": [
      -51457.07421875,
      -2049.467041015625,
      -23763.109375
    ],
    "curv_rho": 348739776.0,
    "curv_rho_failed": false,
    "gpu_density_B_requested": "vector",
    "gpu_density_B_effective": "vector",
    "gpu_density_B_fallback_from_vector": false,
    "gpu_density_A_requested": null,
    "gpu_density_A_effective": null,
    "gpu_density_A_fallback_from_vector": false,
    "xtb_A_used": false,
    "xtb_A_success": false,
    "xtb_charge_length_mismatch": false
  },
  "X:743": {
    "id": "X:743",
    "chain": "X",
    "resseq": 743,
    "resname": "GLU",
    "sasa": 0.0,
    "partial_charge_B": -0.54,
    "F_metal": 0.0,
    "F_P": 0.0,
    "F_hal": 0.0,
    "total_density": 103466.0859375,
    "centroid": [
      10.964791297912598,
      7.876110553741455,
      1.9466485977172852
    ],
    "dipole_rho": [
      -41811.6328125,
      -19251.623046875,
      -18976.3984375
    ],
    "curv_rho": 383103744.0,
    "curv_rho_failed": false,
    "gpu_density_B_requested": "vector",
    "gpu_density_B_effective": "vector",
    "gpu_density_B_fallback_from_vector": false,
    "gpu_density_A_requested": null,
    "gpu_density_A_effective": null,
    "gpu_density_A_fallback_from_vector": false,
    "xtb_A_used": false,
    "xtb_A_success": false,
    "xtb_charge_length_mismatch": false
  },
  "X:744": {
    "id": "X:744",
    "chain": "X",
    "resseq": 744,
    "resname": "LEU",
    "sasa": 0.0,
    "partial_charge_B": -0.06000000000000002,
    "F_metal": 0.0,
    "F_P": 0.0,
    "F_hal": 0.0,
    "total_density": 107332.375,
    "centroid": [
      10.96409797668457,
      7.630234718322754,
      1.7541006803512573
    ],
    "dipole_rho": [
      -37876.609375,
      -979.7913818359375,
      -20988.80078125
    ],
    "curv_rho": 389951296.0,
    "curv_rho_failed": false,
    "gpu_density_B_requested": "vector",
    "gpu_density_B_effective": "vector",
    "gpu_density_B_fallback_from_vector": false,
    "gpu_density_A_requested": null,
    "gpu_density_A_effective": null,
    "gpu_density_A_fallback_from_vector": false,
    "xtb_A_used": false,
    "xtb_A_success": false,
    "xtb_charge_length_mismatch": false
  },
  "X:745": {
    "id": "X:745",
    "chain": "X",
    "resseq": 745,
    "resname": "ALA",
    "sasa": 0.0,
    "partial_charge_B": -0.06000000000000002,
    "F_metal": 0.0,
    "F_P": 0.0,
    "F_hal": 0.0,
    "total_density": 103186.0390625,
    "centroid": [
      10.779607772827148,
      7.548842906951904,
      2.201721668243408
    ],
    "dipole_rho": [
      -29367.962890625,
      6022.25830078125,
      -13044.62109375
    ],
    "curv_rho": 384895168.0,
    "curv_rho_failed": false,
    "gpu_density_B_requested": "vector",
    "gpu_density_B_effective": "vector",
    "gpu_density_B_fallback_from_vector": false,
    "gpu_density_A_requested": null,
    "gpu_density_A_effective": null,
    "gpu_density_A_fallback_from_vector": false,
    "xtb_A_used": false,
    "xtb_A_success": false,
    "xtb_charge_length_mismatch": false
  },
  "X:746": {
    "id": "X:746",
    "chain": "X",
    "resseq": 746,
    "resname": "SER",
    "sasa": 0.0,
    "partial_charge_B": -0.3,
    "F_metal": 0.0,
    "F_P": 0.0,
    "F_hal": 0.0,
    "total_density": 108765.390625,
    "centroid": [
      10.498425483703613,
      7.433004379272461,
      2.247985601425171
    ],
    "dipole_rho": [
      -24115.97265625,
      6475.60498046875,
      -16740.55859375
    ],
    "curv_rho": 415965248.0,
    "curv_rho_failed": false,
    "gpu_density_B_requested": "vector",
    "gpu_density_B_effective": "vector",
    "gpu_density_B_fallback_from_vector": false,
    "gpu_density_A_requested": null,
    "gpu_density_A_effective": null,
    "gpu_density_A_fallback_from_vector": false,
    "xtb_A_used": false,
    "xtb_A_success": false,
    "xtb_charge_length_mismatch": false
  },
  "X:747": {
    "id": "X:747",
    "chain": "X",
    "resseq": 747,
    "resname": "LEU",
    "sasa": 0.0,
    "partial_charge_B": -0.06000000000000002,
    "F_metal": 0.0,
    "F_P": 0.0,
    "F_hal": 0.0,
    "total_density": 110599.7265625,
    "centroid": [
      10.343814849853516,
      7.3666863441467285,
      2.6642446517944336
    ],
    "dipole_rho": [
      -25692.078125,
      16173.748046875,
      -20609.533203125
    ],
    "curv_rho": 403202848.0,
    "curv_rho_failed": false,
    "gpu_density_B_requested": "vector",
    "gpu_density_B_effective": "vector",
    "gpu_density_B_fallback_from_vector": false,
    "gpu_density_A_requested": null,
    "gpu_density_A_effective": null,
    "gpu_density_A_fallback_from_vector": false,
    "xtb_A_used": false,
    "xtb_A_success": false,
    "xtb_charge_length_mismatch": false
  },
  "X:748": {
    "id": "X:748",
    "chain": "X",
    "resseq": 748,
    "resname": "ARG",
    "sasa": 0.0,
    "partial_charge_B": 0.4799999999999999,
    "F_metal": 0.0,
    "F_P": 0.0,
    "F_hal": 0.0,
    "total_density": 113468.8984375,
    "centroid": [
      10.046006202697754,
      7.068336486816406,
      2.56539249420166
    ],
    "dipole_rho": [
      -11034.5615234375,
      31093.537109375,
      -6007.4677734375
    ],
    "curv_rho": 386367104.0,
    "curv_rho_failed": false,
    "gpu_density_B_requested": "vector",
    "gpu_density_B_effective": "vector",
    "gpu_density_B_fallback_from_vector": false,
    "gpu_density_A_requested": null,
    "gpu_density_A_effective": null,
    "gpu_density_A_fallback_from_vector": false,
    "xtb_A_used": false,
    "xtb_A_success": false,
    "xtb_charge_length_mismatch": false
  },
  "X:749": {
    "id": "X:749",
    "chain": "X",
    "resseq": 749,
    "resname": "VAL",
    "sasa": 0.0,
    "partial_charge_B": -0.06000000000000002,
    "F_metal": 0.0,
    "F_P": 0.0,
    "F_hal": 0.0,
    "total_density": 112971.8125,
    "centroid": [
      9.899415016174316,
      7.256906986236572,
      2.9325664043426514
    ],
    "dipole_rho": [
      -15536.658203125,
      28174.3359375,
      -13308.6123046875
    ],
    "curv_rho": 398091872.0,
    "curv_rho_failed": false,
    "gpu_density_B_requested": "vector",
    "gpu_density_B_effective": "vector",
    "gpu_density_B_fallback_from_vector": false,
    "gpu_density_A_requested": null,
    "gpu_density_A_effective": null,
    "gpu_density_A_fallback_from_vector": false,
    "xtb_A_used": false,
    "xtb_A_success": false,
    "xtb_charge_length_mismatch": false
  },
  "X:750": {
    "id": "X:750",
    "chain": "X",
    "resseq": 750,
    "resname": "ALA",
    "sasa": 0.0,
    "partial_charge_B": -0.06000000000000002,
    "F_metal": 0.0,
    "F_P": 0.0,
    "F_hal": 0.0,
    "total_density": 99958.5625,
    "centroid": [
      9.744884490966797,
      7.008802890777588,
      2.828056812286377
    ],
    "dipole_rho": [
      -1908.831298828125,
      31301.359375,
      -13512.73828125
    ],
    "curv_rho": 363950016.0,
    "curv_rho_failed": false,
    "gpu_density_B_requested": "vector",
    "gpu_density_B_effective": "vector",
    "gpu_density_B_fallback_from_vector": false,
    "gpu_density_A_requested": null,
    "gpu_density_A_effective": null,
    "gpu_density_A_fallback_from_vector": false,
    "xtb_A_used": false,
    "xtb_A_success": false,
    "xtb_charge_length_mismatch": false
  },
  "X:751": {
    "id": "X:751",
    "chain": "X",
    "resseq": 751,
    "resname": "VAL",
    "sasa": 0.0,
    "partial_charge_B": -0.06000000000000002,
    "F_metal": 0.0,
    "F_P": 0.0,
    "F_hal": 0.0,
    "total_density": 102638.640625,
    "centroid": [
      9.486294746398926,
      7.006930351257324,
      3.0949862003326416
    ],
    "dipole_rho": [
      6326.34716796875,
      34083.53515625,
      -8925.1015625
    ],
    "curv_rho": 347802112.0,
    "curv_rho_failed": false,
    "gpu_density_B_requested": "vector",
    "gpu_density_B_effective": "vector",
    "gpu_density_B_fallback_from_vector": false,
    "gpu_density_A_requested": null,
    "gpu_density_A_effective": null,
    "gpu_density_A_fallback_from_vector": false,
    "xtb_A_used": false,
    "xtb_A_success": false,
    "xtb_charge_length_mismatch": false
  },
  "X:752": {
    "id": "X:752",
    "chain": "X",
    "resseq": 752,
    "resname": "MET",
    "sasa": 0.0,
    "partial_charge_B": -0.21000000000000002,
    "F_metal": 0.0,
    "F_P": 0.0,
    "F_hal": 0.0,
    "total_density": 89385.09375,
    "centroid": [
      9.470579147338867,
      6.738253593444824,
      2.972055673599243
    ],
    "dipole_rho": [
      9401.4482421875,
      40911.921875,
      -3060.93505859375
    ],
    "curv_rho": 316531136.0,
    "curv_rho_failed": false,
    "gpu_density_B_requested": "vector",
    "gpu_density_B_effective": "vector",
    "gpu_density_B_fallback_from_vector": false,
    "gpu_density_A_requested": null,
    "gpu_density_A_effective": null,
    "gpu_density_A_fallback_from_vector": false,
    "xtb_A_used": false,
    "xtb_A_success": false,
    "xtb_charge_length_mismatch": false
  },
  "X:753": {
    "id": "X:753",
    "chain": "X",
    "resseq": 753,
    "resname": "GLU",
    "sasa": 0.0,
    "partial_charge_B": -0.54,
    "F_metal": 0.0,
    "F_P": 0.0,
    "F_hal": 0.0,
    "total_density": 76131.0546875,
    "centroid": [
      9.122293472290039,
      6.604760646820068,
      3.185704231262207
    ],
    "dipole_rho": [
      19675.083984375,
      36848.71875,
      2345.993896484375
    ],
    "curv_rho": 243428720.0,
    "curv_rho_failed": false,
    "gpu_density_B_requested": "vector",
    "gpu_density_B_effective": "vector",
    "gpu_density_B_fallback_from_vector": false,
    "gpu_density_A_requested": null,
    "gpu_density_A_effective": null,
    "gpu_density_A_fallback_from_vector": false,
    "xtb_A_used": false,
    "xtb_A_success": false,
    "xtb_charge_length_mismatch": false
  },
  "X:754": {
    "id": "X:754",
    "chain": "X",
    "resseq": 754,
    "resname": "GLU",
    "sasa": 3.089926242828369,
    "partial_charge_B": -1.35,
    "F_metal": 0.0,
    "F_P": 0.0,
    "F_hal": 0.0,
    "total_density": 59030.625,
    "centroid": [
      9.181471824645996,
      6.36647891998291,
      3.287558078765869
    ],
    "dipole_rho": [
      8972.2236328125,
      45835.35546875,
      -2938.253173828125
    ],
    "curv_rho": 197002384.0,
    "curv_rho_failed": false,
    "gpu_density_B_requested": "vector",
    "gpu_density_B_effective": "vector",
    "gpu_density_B_fallback_from_vector": false,
    "gpu_density_A_requested": null,
    "gpu_density_A_effective": null,
    "gpu_density_A_fallback_from_vector": false,
    "xtb_A_used": false,
    "xtb_A_success": false,
    "xtb_charge_length_mismatch": false
  },
  "X:755": {
    "id": "X:755",
    "chain": "X",
    "resseq": 755,
    "resname": "GLY",
    "sasa": 1.7217381000518799,
    "partial_charge_B": -0.15000000000000005,
    "F_metal": 0.0,
    "F_P": 0.0,
    "F_hal": 0.0,
    "total_density": 57415.9609375,
    "centroid": [
      9.306018829345703,
      6.302107810974121,
      2.8262107372283936
    ],
    "dipole_rho": [
      9710.091796875,
      38563.84375,
      -1941.4744873046875
    ],
    "curv_rho": 187005952.0,
    "curv_rho_failed": false,
    "gpu_density_B_requested": "vector",
    "gpu_density_B_effective": "vector",
    "gpu_density_B_fallback_from_vector": false,
    "gpu_density_A_requested": null,
    "gpu_density_A_effective": null,
    "gpu_density_A_fallback_from_vector": false,
    "xtb_A_used": false,
    "xtb_A_success": false,
    "xtb_charge_length_mismatch": false
  },
  "X:756": {
    "id": "X:756",
    "chain": "X",
    "resseq": 756,
    "resname": "ASN",
    "sasa": 1.392682433128357,
    "partial_charge_B": -0.3000000000000001,
    "F_metal": 0.0,
    "F_P": 0.0,
    "F_hal": 0.0,
    "total_density": 65566.9609375,
    "centroid": [
      9.43092155456543,
      6.42079496383667,
      2.680783987045288
    ],
    "dipole_rho": [
      5491.76171875,
      39733.23828125,
      -2954.043701171875
    ],
    "curv_rho": 225076912.0,
    "curv_rho_failed": false,
    "gpu_density_B_requested": "vector",
    "gpu_density_B_effective": "vector",
    "gpu_density_B_fallback_from_vector": false,
    "gpu_density_A_requested": null,
    "gpu_density_A_effective": null,
    "gpu_density_A_fallback_from_vector": false,
    "xtb_A_used": false,
    "xtb_A_success": false,
    "xtb_charge_length_mismatch": false
  },
  "X:757": {
    "id": "X:757",
    "chain": "X",
    "resseq": 757,
    "resname": "LYS",
    "sasa": 0.6361054182052612,
    "partial_charge_B": 0.22147649433166486,
    "F_metal": 0.0,
    "F_P": 0.0,
    "F_hal": 0.0,
    "total_density": 80686.3828125,
    "centroid": [
      9.11281681060791,
      6.69476842880249,
      2.813274383544922
    ],
    "dipole_rho": [
      24105.1015625,
      41067.73046875,
      6584.66845703125
    ],
    "curv_rho": 272433760.0,
    "curv_rho_failed": false,
    "gpu_density_B_requested": "vector",
    "gpu_density_B_effective": "vector",
    "gpu_density_B_fallback_from_vector": false,
    "gpu_density_A_requested": null,
    "gpu_density_A_effective": null,
    "gpu_density_A_fallback_from_vector": false,
    "xtb_A_used": false,
    "xtb_A_success": false,
    "xtb_charge_length_mismatch": false
  },
  "X:758": {
    "id": "X:758",
    "chain": "X",
    "resseq": 758,
    "resname": "PHE",
    "sasa": 0.0,
    "partial_charge_B": -0.06000000000000002,
    "F_metal": 0.0,
    "F_P": 0.0,
    "F_hal": 0.0,
    "total_density": 107633.359375,
    "centroid": [
      9.305147171020508,
      7.091177463531494,
      2.5815231800079346
    ],
    "dipole_rho": [
      18697.91796875,
      44496.109375,
      -2581.670166015625
    ],
    "curv_rho": 395631968.0,
    "curv_rho_failed": false,
    "gpu_density_B_requested": "vector",
    "gpu_density_B_effective": "vector",
    "gpu_density_B_fallback_from_vector": false,
    "gpu_density_A_requested": null,
    "gpu_density_A_effective": null,
    "gpu_density_A_fallback_from_vector": false,
    "xtb_A_used": false,
    "xtb_A_success": false,
    "xtb_charge_length_mismatch": false
  },
  "X:759": {
    "id": "X:759",
    "chain": "X",
    "resseq": 759,
    "resname": "LEU",
    "sasa": 0.0,
    "partial_charge_B": -0.06000000000000002,
    "F_metal": 0.0,
    "F_P": 0.0,
    "F_hal": 0.0,
    "total_density": 95061.5703125,
    "centroid": [
      9.071070671081543,
      7.02933931350708,
      3.0082473754882812
    ],
    "dipole_rho": [
      10758.2041015625,
      32180.947265625,
      -3124.164794921875
    ],
    "curv_rho": 337550048.0,
    "curv_rho_failed": false,
    "gpu_density_B_requested": "vector",
    "gpu_density_B_effective": "vector",
    "gpu_density_B_fallback_from_vector": false,
    "gpu_density_A_requested": null,
    "gpu_density_A_effective": null,
    "gpu_density_A_fallback_from_vector": false,
    "xtb_A_used": false,
    "xtb_A_success": false,
    "xtb_charge_length_mismatch": false
  },
  "X:760": {
    "id": "X:760",
    "chain": "X",
    "resseq": 760,
    "resname": "GLY",
    "sasa": 0.0,
    "partial_charge_B": -0.06000000000000002,
    "F_metal": 0.0,
    "F_P": 0.0,
    "F_hal": 0.0,
    "total_density": 105201.15625,
    "centroid": [
      9.282976150512695,
      7.179606914520264,
      2.8989837169647217
    ],
    "dipole_rho": [
      -573.1900634765625,
      23126.58984375,
      -1542.8974609375
    ],
    "curv_rho": 381615744.0,
    "curv_rho_failed": false,
    "gpu_density_B_requested": "vector",
    "gpu_density_B_effective": "vector",
    "gpu_density_B_fallback_from_vector": false,
    "gpu_density_A_requested": null,
    "gpu_density_A_effective": null,
    "gpu_density_A_fallback_from_vector": false,
    "xtb_A_used": false,
    "xtb_A_success": false,
    "xtb_charge_length_mismatch": false
  },
  "X:761": {
    "id": "X:761",
    "chain": "X",
    "resseq": 761,
    "resname": "HIS",
    "sasa": 0.0,
    "partial_charge_B": 0.29999999999999993,
    "F_metal": 0.0,
    "F_P": 0.0,
    "F_hal": 0.0,
    "total_density": 122797.0859375,
    "centroid": [
      9.585531234741211,
      7.37721061706543,
      2.558452844619751
    ],
    "dipole_rho": [
      -414.7120666503906,
      22814.59765625,
      -10620.3486328125
    ],
    "curv_rho": 449181856.0,
    "curv_rho_failed": false,
    "gpu_density_B_requested": "vector",
    "gpu_density_B_effective": "vector",
    "gpu_density_B_fallback_from_vector": false,
    "gpu_density_A_requested": null,
    "gpu_density_A_effective": null,
    "gpu_density_A_fallback_from_vector": false,
    "xtb_A_used": false,
    "xtb_A_success": false,
    "xtb_charge_length_mismatch": false
  },
  "X:762": {
    "id": "X:762",
    "chain": "X",
    "resseq": 762,
    "resname": "ARG",
    "sasa": 0.0,
    "partial_charge_B": 0.4799999999999999,
    "F_metal": 0.0,
    "F_P": 0.0,
    "F_hal": 0.0,
    "total_density": 128161.890625,
    "centroid": [
      9.74373722076416,
      7.5976996421813965,
      2.808044672012329
    ],
    "dipole_rho": [
      -10303.013671875,
      3438.203857421875,
      -12933.9775390625
    ],
    "curv_rho": 445059936.0,
    "curv_rho_failed": false,
    "gpu_density_B_requested": "vector",
    "gpu_density_B_effective": "vector",
    "gpu_density_B_fallback_from_vector": false,
    "gpu_density_A_requested": null,
    "gpu_density_A_effective": null,
    "gpu_density_A_fallback_from_vector": false,
    "xtb_A_used": false,
    "xtb_A_success": false,
    "xtb_charge_length_mismatch": false
  },
  "X:763": {
    "id": "X:763",
    "chain": "X",
    "resseq": 763,
    "resname": "ILE",
    "sasa": 0.0,
    "partial_charge_B": -0.06000000000000002,
    "F_metal": 0.0,
    "F_P": 0.0,
    "F_hal": 0.0,
    "total_density": 126822.1953125,
    "centroid": [
      10.018223762512207,
      7.436230659484863,
      2.3126447200775146
    ],
    "dipole_rho": [
      -12054.6015625,
      6646.22021484375,
      -19106.416015625
    ],
    "curv_rho": 449252960.0,
    "curv_rho_failed": false,
    "gpu_density_B_requested": "vector",
    "gpu_density_B_effective": "vector",
    "gpu_density_B_fallback_from_vector": false,
    "gpu_density_A_requested": null,
    "gpu_density_A_effective": null,
    "gpu_density_A_fallback_from_vector": false,
    "xtb_A_used": false,
    "xtb_A_success": false,
    "xtb_charge_length_mismatch": false
  },
  "X:764": {
    "id": "X:764",
    "chain": "X",
    "resseq": 764,
    "resname": "ILE",
    "sasa": 0.0,
    "partial_charge_B": -0.06000000000000002,
    "F_metal": 0.0,
    "F_P": 0.0,
    "F_hal": 0.0,
    "total_density": 115471.1171875,
    "centroid": [
      10.1950044631958,
      7.639821529388428,
      2.655670166015625
    ],
    "dipole_rho": [
      -19739.087890625,
      -5004.564453125,
      -12812.0546875
    ],
    "curv_rho": 432702528.0,
    "curv_rho_failed": false,
    "gpu_density_B_requested": "vector",
    "gpu_density_B_effective": "vector",
    "gpu_density_B_fallback_from_vector": false,
    "gpu_density_A_requested": null,
    "gpu_density_A_effective": null,
    "gpu_density_A_fallback_from_vector": false,
    "xtb_A_used": false,
    "xtb_A_success": false,
    "xtb_charge_length_mismatch": false
  },
  "X:765": {
    "id": "X:765",
    "chain": "X",
    "resseq": 765,
    "resname": "PRO",
    "sasa": 0.0,
    "partial_charge_B": -0.06000000000000002,
    "F_metal": 0.0,
    "F_P": 0.0,
    "F_hal": 0.0,
    "total_density": 116933.59375,
    "centroid": [
      10.37865161895752,
      7.813690185546875,
      2.333294153213501
    ],
    "dipole_rho": [
      -29740.279296875,
      -5857.826171875,
      -22644.05078125
    ],
    "curv_rho": 447359264.0,
    "curv_rho_failed": false,
    "gpu_density_B_requested": "vector",
    "gpu_density_B_effective": "vector",
    "gpu_density_B_fallback_from_vector": false,
    "gpu_density_A_requested": null,
    "gpu_density_A_effective": null,
    "gpu_density_A_fallback_from_vector": false,
    "xtb_A_used": false,
    "xtb_A_success": false,
    "xtb_charge_length_mismatch": false
  },
  "X:766": {
    "id": "X:766",
    "chain": "X",
    "resseq": 766,
    "resname": "ILE",
    "sasa": 0.0,
    "partial_charge_B": -0.06000000000000002,
    "F_metal": 0.0,
    "F_P": 0.0,
    "F_hal": 0.0,
    "total_density": 105293.3671875,
    "centroid": [
      10.69792366027832,
      7.608616828918457,
      2.607771396636963
    ],
    "dipole_rho": [
      -33279.44140625,
      -9387.8671875,
      -19305.919921875
    ],
    "curv_rho": 376957760.0,
    "curv_rho_failed": false,
    "gpu_density_B_requested": "vector",
    "gpu_density_B_effective": "vector",
    "gpu_density_B_fallback_from_vector": false,
    "gpu_density_A_requested": null,
    "gpu_density_A_effective": null,
    "gpu_density_A_fallback_from_vector": false,
    "xtb_A_used": false,
    "xtb_A_success": false,
    "xtb_charge_length_mismatch": false
  },
  "X:767": {
    "id": "X:767",
    "chain": "X",
    "resseq": 767,
    "resname": "ASN",
    "sasa": 0.0,
    "partial_charge_B": -0.12000000000000004,
    "F_metal": 0.0,
    "F_P": 0.0,
    "F_hal": 0.0,
    "total_density": 96706.1796875,
    "centroid": [
      10.77865982055664,
      7.917522430419922,
      2.5210442543029785
    ],
    "dipole_rho": [
      -35322.2109375,
      -22171.392578125,
      -19403.44921875
    ],
    "curv_rho": 362204896.0,
    "curv_rho_failed": false,
    "gpu_density_B_requested": "vector",
    "gpu_density_B_effective": "vector",
    "gpu_density_B_fallback_from_vector": false,
    "gpu_density_A_requested": null,
    "gpu_density_A_effective": null,
    "gpu_density_A_fallback_from_vector": false,
    "xtb_A_used": false,
    "xtb_A_success": false,
    "xtb_charge_length_mismatch": false
  },
  "X:768": {
    "id": "X:768",
    "chain": "X",
    "resseq": 768,
    "resname": "ALA",
    "sasa": 0.0,
    "partial_charge_B": -0.06000000000000002,
    "F_metal": 0.0,
    "F_P": 0.0,
    "F_hal": 0.0,
    "total_density": 106997.796875,
    "centroid": [
      10.392038345336914,
      8.00527572631836,
      2.6553633213043213
    ],
    "dipole_rho": [
      -30980.22265625,
      -20663.89453125,
      -27082.9296875
    ],
    "curv_rho": 400564608.0,
    "curv_rho_failed": false,
    "gpu_density_B_requested": "vector",
    "gpu_density_B_effective": "vector",
    "gpu_density_B_fallback_from_vector": false,
    "gpu_density_A_requested": null,
    "gpu_density_A_effective": null,
    "gpu_density_A_fallback_from_vector": false,
    "xtb_A_used": false,
    "xtb_A_success": false,
    "xtb_charge_length_mismatch": false
  },
  "X:769": {
    "id": "X:769",
    "chain": "X",
    "resseq": 769,
    "resname": "LEU",
    "sasa": 0.0,
    "partial_charge_B": -0.06000000000000002,
    "F_metal": 0.0,
    "F_P": 0.0,
    "F_hal": 0.0,
    "total_density": 108113.234375,
    "centroid": [
      10.415555000305176,
      7.757049083709717,
      2.975560426712036
    ],
    "dipole_rho": [
      -33411.83984375,
      -17006.33203125,
      -22421.482421875
    ],
    "curv_rho": 385855200.0,
    "curv_rho_failed": false,
    "gpu_density_B_requested": "vector",
    "gpu_density_B_effective": "vector",
    "gpu_density_B_fallback_from_vector": false,
    "gpu_density_A_requested": null,
    "gpu_density_A_effective": null,
    "gpu_density_A_fallback_from_vector": false,
    "xtb_A_used": false,
    "xtb_A_success": false,
    "xtb_charge_length_mismatch": false
  },
  "X:770": {
    "id": "X:770",
    "chain": "X",
    "resseq": 770,
    "resname": "ASN",
    "sasa": 0.0,
    "partial_charge_B": -0.12000000000000004,
    "F_metal": 0.0,
    "F_P": 0.0,
    "F_hal": 0.0,
    "total_density": 98210.875,
    "centroid": [
      10.372227668762207,
      7.9345622062683105,
      3.311675786972046
    ],
    "dipole_rho": [
      -29784.5546875,
      -28937.841796875,
      -22940.740234375
    ],
    "curv_rho": 347735072.0,
    "curv_rho_failed": false,
    "gpu_density_B_requested": "vector",
    "gpu_density_B_effective": "vector",
    "gpu_density_B_fallback_from_vector": false,
    "gpu_density_A_requested": null,
    "gpu_density_A_effective": null,
    "gpu_density_A_fallback_from_vector": false,
    "xtb_A_used": false,
    "xtb_A_success": false,
    "xtb_charge_length_mismatch": false
  },
  "X:771": {
    "id": "X:771",
    "chain": "X",
    "resseq": 771,
    "resname": "SER",
    "sasa": 0.0,
    "partial_charge_B": -0.3,
    "F_metal": 0.0,
    "F_P": 0.0,
    "F_hal": 0.0,
    "total_density": 84869.421875,
    "centroid": [
      10.496674537658691,
      7.872951030731201,
      3.6101441383361816
    ],
    "dipole_rho": [
      -32599.013671875,
      -13119.2548828125,
      -22891.15625
    ],
    "curv_rho": 297037152.0,
    "curv_rho_failed": false,
    "gpu_density_B_requested": "vector",
    "gpu_density_B_effective": "vector",
    "gpu_density_B_fallback_from_vector": false,
    "gpu_density_A_requested": null,
    "gpu_density_A_effective": null,
    "gpu_density_A_fallback_from_vector": false,
    "xtb_A_used": false,
    "xtb_A_success": false,
    "xtb_charge_length_mismatch": false
  },
  "X:772": {
    "id": "X:772",
    "chain": "X",
    "resseq": 772,
    "resname": "GLY",
    "sasa": 0.0,
    "partial_charge_B": -0.06000000000000002,
    "F_metal": 0.0,
    "F_P": 0.0,
    "F_hal": 0.0,
    "total_density": 90740.75,
    "centroid": [
      10.273728370666504,
      7.678692817687988,
      3.8051655292510986
    ],
    "dipole_rho": [
      -34054.79296875,
      -11944.3583984375,
      -26315.63671875
    ],
    "curv_rho": 294872032.0,
    "curv_rho_failed": false,
    "gpu_density_B_requested": "vector",
    "gpu_density_B_effective": "vector",
    "gpu_density_B_fallback_from_vector": false,
    "gpu_density_A_requested": null,
    "gpu_density_A_effective": null,
    "gpu_density_A_fallback_from_vector": false,
    "xtb_A_used": false,
    "xtb_A_success": false,
    "xtb_charge_length_mismatch": false
  },
  "X:773": {
    "id": "X:773",
    "chain": "X",
    "resseq": 773,
    "resname": "TYR",
    "sasa": 0.0,
    "partial_charge_B": -0.3,
    "F_metal": 0.0,
    "F_P": 0.0,
    "F_hal": 0.0,
    "total_density": 88836.078125,
    "centroid": [
      10.079648971557617,
      7.691732883453369,
      4.074672222137451
    ],
    "dipole_rho": [
      -30258.30859375,
      3775.630859375,
      -34605.578125
    ],
    "curv_rho": 290212224.0,
    "curv_rho_failed": false,
    "gpu_density_B_requested": "vector",
    "gpu_density_B_effective": "vector",
    "gpu_density_B_fallback_from_vector": false,
    "gpu_density_A_requested": null,
    "gpu_density_A_effective": null,
    "gpu_density_A_fallback_from_vector": false,
    "xtb_A_used": false,
    "xtb_A_success": false,
    "xtb_charge_length_mismatch": false
  },
  "X:774": {
    "id": "X:774",
    "chain": "X",
    "resseq": 774,
    "resname": "HIS",
    "sasa": 0.0,
    "partial_charge_B": 0.29999999999999993,
    "F_metal": 0.0,
    "F_P": 0.0,
    "F_hal": 0.0,
    "total_density": 108583.484375,
    "centroid": [
      9.957012176513672,
      7.773892402648926,
      3.728844165802002
    ],
    "dipole_rho": [
      -26988.01953125,
      -12128.400390625,
      -22331.93359375
    ],
    "curv_rho": 351880736.0,
    "curv_rho_failed": false,
    "gpu_density_B_requested": "vector",
    "gpu_density_B_effective": "vector",
    "gpu_density_B_fallback_from_vector": false,
    "gpu_density_A_requested": null,
    "gpu_density_A_effective": null,
    "gpu_density_A_fallback_from_vector": false,
    "xtb_A_used": false,
    "xtb_A_success": false,
    "xtb_charge_length_mismatch": false
  },
  "X:775": {
    "id": "X:775",
    "chain": "X",
    "resseq": 775,
    "resname": "HIS",
    "sasa": 0.0,
    "partial_charge_B": 0.29999999999999993,
    "F_metal": 0.0,
    "F_P": 0.0,
    "F_hal": 0.0,
    "total_density": 115060.59375,
    "centroid": [
      9.570478439331055,
      7.711199760437012,
      3.7744832038879395
    ],
    "dipole_rho": [
      -10044.94140625,
      -5975.23486328125,
      -32878.2578125
    ],
    "curv_rho": 374919008.0,
    "curv_rho_failed": false,
    "gpu_density_B_requested": "vector",
    "gpu_density_B_effective": "vector",
    "gpu_density_B_fallback_from_vector": false,
    "gpu_density_A_requested": null,
    "gpu_density_A_effective": null,
    "gpu_density_A_fallback_from_vector": false,
    "xtb_A_used": false,
    "xtb_A_success": false,
    "xtb_charge_length_mismatch": false
  },
  "X:776": {
    "id": "X:776",
    "chain": "X",
    "resseq": 776,
    "resname": "LEU",
    "sasa": 0.0,
    "partial_charge_B": -0.06000000000000002,
    "F_metal": 0.0,
    "F_P": 0.0,
    "F_hal": 0.0,
    "total_density": 116436.6640625,
    "centroid": [
      9.670622825622559,
      7.555907249450684,
      3.338406562805176
    ],
    "dipole_rho": [
      -12368.8828125,
      1256.8245849609375,
      -16383.384765625
    ],
    "curv_rho": 400049184.0,
    "curv_rho_failed": false,
    "gpu_density_B_requested": "vector",
    "gpu_density_B_effective": "vector",
    "gpu_density_B_fallback_from_vector": false,
    "gpu_density_A_requested": null,
    "gpu_density_A_effective": null,
    "gpu_density_A_fallback_from_vector": false,
    "xtb_A_used": false,
    "xtb_A_success": false,
    "xtb_charge_length_mismatch": false
  },
  "X:777": {
    "id": "X:777",
    "chain": "X",
    "resseq": 777,
    "resname": "CYS",
    "sasa": 0.0,
    "partial_charge_B": -0.21000000000000002,
    "F_metal": 0.0,
    "F_P": 0.0,
    "F_hal": 0.0,
    "total_density": 117748.21875,
    "centroid": [
      9.430373191833496,
      7.728283882141113,
      3.2304553985595703
    ],
    "dipole_rho": [
      -1008.1304931640625,
      -3868.029052734375,
      -16066.1748046875
    ],
    "curv_rho": 423609024.0,
    "curv_rho_failed": false,
    "gpu_density_B_requested": "vector",
    "gpu_density_B_effective": "vector",
    "gpu_density_B_fallback_from_vector": false,
    "gpu_density_A_requested": null,
    "gpu_density_A_effective": null,
    "gpu_density_A_fallback_from_vector": false,
    "xtb_A_used": false,
    "xtb_A_success": false,
    "xtb_charge_length_mismatch": false
  },
  "X:778": {
    "id": "X:778",
    "chain": "X",
    "resseq": 778,
    "resname": "LEU",
    "sasa": 0.0,
    "partial_charge_B": -0.06000000000000002,
    "F_metal": 0.0,
    "F_P": 0.0,
    "F_hal": 0.0,
    "total_density": 119450.4140625,
    "centroid": [
      9.309457778930664,
      7.500708103179932,
      3.073899745941162
    ],
    "dipole_rho": [
      -1859.518310546875,
      13846.8125,
      -11544.931640625
    ],
    "curv_rho": 423442048.0,
    "curv_rho_failed": false,
    "gpu_density_B_requested": "vector",
    "gpu_density_B_effective": "vector",
    "gpu_density_B_fallback_from_vector": false,
    "gpu_density_A_requested": null,
    "gpu_density_A_effective": null,
    "gpu_density_A_fallback_from_vector": false,
    "xtb_A_used": false,
    "xtb_A_success": false,
    "xtb_charge_length_mismatch": false
  },
  "X:779": {
    "id": "X:779",
    "chain": "X",
    "resseq": 779,
    "resname": "HIS",
    "sasa": 0.0,
    "partial_charge_B": 0.29999999999999993,
    "F_metal": 0.0,
    "F_P": 0.0,
    "F_hal": 0.0,
    "total_density": 129596.1640625,
    "centroid": [
      9.389341354370117,
      7.643594741821289,
      2.678649663925171
    ],
    "dipole_rho": [
      4845.7314453125,
      332.3376770019531,
      -10056.7216796875
    ],
    "curv_rho": 457056128.0,
    "curv_rho_failed": false,
    "gpu_density_B_requested": "vector",
    "gpu_density_B_effective": "vector",
    "gpu_density_B_fallback_from_vector": false,
    "gpu_density_A_requested": null,
    "gpu_density_A_effective": null,
    "gpu_density_A_fallback_from_vector": false,
    "xtb_A_used": false,
    "xtb_A_success": false,
    "xtb_charge_length_mismatch": false
  },
  "X:780": {
    "id": "X:780",
    "chain": "X",
    "resseq": 780,
    "resname": "SER",
    "sasa": 0.0,
    "partial_charge_B": -0.3,
    "F_metal": 0.0,
    "F_P": 0.0,
    "F_hal": 0.0,
    "total_density": 116767.703125,
    "centroid": [
      9.139835357666016,
      7.54414701461792,
      2.3982627391815186
    ],
    "dipole_rho": [
      7821.57421875,
      20272.439453125,
      -5165.462890625
    ],
    "curv_rho": 445822944.0,
    "curv_rho_failed": false,
    "gpu_density_B_requested": "vector",
    "gpu_density_B_effective": "vector",
    "gpu_density_B_fallback_from_vector": false,
    "gpu_density_A_requested": null,
    "gpu_density_A_effective": null,
    "gpu_density_A_fallback_from_vector": false,
    "xtb_A_used": false,
    "xtb_A_success": false,
    "xtb_charge_length_mismatch": false
  },
  "X:781": {
    "id": "X:781",
    "chain": "X",
    "resseq": 781,
    "resname": "GLU",
    "sasa": 0.0,
    "partial_charge_B": -0.54,
    "F_metal": 0.0,
    "F_P": 0.0,
    "F_hal": 0.0,
    "total_density": 115590.7734375,
    "centroid": [
      9.299479484558105,
      7.367061138153076,
      2.155583381652832
    ],
    "dipole_rho": [
      22044.490234375,
      36174.12890625,
      -5641.4619140625
    ],
    "curv_rho": 442101920.0,
    "curv_rho_failed": false,
    "gpu_density_B_requested": "vector",
    "gpu_density_B_effective": "vector",
    "gpu_density_B_fallback_from_vector": false,
    "gpu_density_A_requested": null,
    "gpu_density_A_effective": null,
    "gpu_density_A_fallback_from_vector": false,
    "xtb_A_used": false,
    "xtb_A_success": false,
    "xtb_charge_length_mismatch": false
  },
  "X:782": {
    "id": "X:782",
    "chain": "X",
    "resseq": 782,
    "resname": "SER",
    "sasa": 0.0,
    "partial_charge_B": -0.3,
    "F_metal": 0.0,
    "F_P": 0.0,
    "F_hal": 0.0,
    "total_density": 119491.4453125,
    "centroid": [
      9.188185691833496,
      7.628073692321777,
      1.9937494993209839
    ],
    "dipole_rho": [
      8400.53125,
      11645.2744140625,
      -4062.83056640625
    ],
    "curv_rho": 464165184.0,
    "curv_rho_failed": false,
    "gpu_density_B_requested": "vector",
    "gpu_density_B_effective": "vector",
    "gpu_density_B_fallback_from_vector": false,
    "gpu_density_A_requested": null,
    "gpu_density_A_effective": null,
    "gpu_density_A_fallback_from_vector": false,
    "xtb_A_used": false,
    "xtb_A_success": false,
    "xtb_charge_length_mismatch": false
  },
  "X:783": {
    "id": "X:783",
    "chain": "X",
    "resseq": 783,
    "resname": "ASN",
    "sasa": 0.0,
    "partial_charge_B": -0.12000000000000004,
    "F_metal": 0.0,
    "F_P": 0.0,
    "F_hal": 0.0,
    "total_density": 130933.171875,
    "centroid": [
      9.411081314086914,
      7.736368179321289,
      2.2255587577819824
    ],
    "dipole_rho": [
      -683.2483520507812,
      -2270.85009765625,
      -10638.759765625
    ],
    "curv_rho": 479893088.0,
    "curv_rho_failed": false,
    "gpu_density_B_requested": "vector",
    "gpu_density_B_effective": "vector",
    "gpu_density_B_fallback_from_vector": false,
    "gpu_density_A_requested": null,
    "gpu_density_A_effective": null,
    "gpu_density_A_fallback_from_vector": false,
    "xtb_A_used": false,
    "xtb_A_success": false,
    "xtb_charge_length_mismatch": false
  },
  "X:784": {
    "id": "X:784",
    "chain": "X",
    "resseq": 784,
    "resname": "MET",
    "sasa": 0.0,
    "partial_charge_B": -0.21000000000000002,
    "F_metal": 0.0,
    "F_P": 0.0,
    "F_hal": 0.0,
    "total_density": 129980.8359375,
    "centroid": [
      8.96634578704834,
      7.859005451202393,
      2.3236052989959717
    ],
    "dipole_rho": [
      7588.83203125,
      5867.63916015625,
      -3958.863037109375
    ],
    "curv_rho": 483979904.0,
    "curv_rho_failed": false,
    "gpu_density_B_requested": "vector",
    "gpu_density_B_effective": "vector",
    "gpu_density_B_fallback_from_vector": false,
    "gpu_density_A_requested": null,
    "gpu_density_A_effective": null,
    "gpu_density_A_fallback_from_vector": false,
    "xtb_A_used": false,
    "xtb_A_success": false,
    "xtb_charge_length_mismatch": false
  },
  "X:785": {
    "id": "X:785",
    "chain": "X",
    "resseq": 785,
    "resname": "PRO",
    "sasa": 0.0,
    "partial_charge_B": -0.06000000000000002,
    "F_metal": 0.0,
    "F_P": 0.0,
    "F_hal": 0.0,
    "total_density": 118621.8515625,
    "centroid": [
      8.975754737854004,
      7.91692590713501,
      2.654195547103882
    ],
    "dipole_rho": [
      3732.891845703125,
      -5150.20361328125,
      -12415.1298828125
    ],
    "curv_rho": 447401536.0,
    "curv_rho_failed": false,
    "gpu_density_B_requested": "vector",
    "gpu_density_B_effective": "vector",
    "gpu_density_B_fallback_from_vector": false,
    "gpu_density_A_requested": null,
    "gpu_density_A_effective": null,
    "gpu_density_A_fallback_from_vector": false,
    "xtb_A_used": false,
    "xtb_A_success": false,
    "xtb_charge_length_mismatch": false
  },
  "X:786": {
    "id": "X:786",
    "chain": "X",
    "resseq": 786,
    "resname": "LEU",
    "sasa": 0.0,
    "partial_charge_B": -0.06000000000000002,
    "F_metal": 0.0,
    "F_P": 0.0,
    "F_hal": 0.0,
    "total_density": 119128.5390625,
    "centroid": [
      8.9940185546875,
      7.623712062835693,
      2.922109365463257
    ],
    "dipole_rho": [
      17834.169921875,
      7478.236328125,
      -8032.64599609375
    ],
    "curv_rho": 419239040.0,
    "curv_rho_failed": false,
    "gpu_density_B_requested": "vector",
    "gpu_density_B_effective": "vector",
    "gpu_density_B_fallback_from_vector": false,
    "gpu_density_A_requested": null,
    "gpu_density_A_effective": null,
    "gpu_density_A_fallback_from_vector": false,
    "xtb_A_used": false,
    "xtb_A_success": false,
    "xtb_charge_length_mismatch": false
  },
  "X:787": {
    "id": "X:787",
    "chain": "X",
    "resseq": 787,
    "resname": "THR",
    "sasa": 0.0,
    "partial_charge_B": -0.3,
    "F_metal": 0.0,
    "F_P": 0.0,
    "F_hal": 0.0,
    "total_density": 111821.4375,
    "centroid": [
      8.688897132873535,
      7.820432662963867,
      3.232572078704834
    ],
    "dipole_rho": [
      10881.4072265625,
      1484.4827880859375,
      -13212.494140625
    ],
    "curv_rho": 393289504.0,
    "curv_rho_failed": false,
    "gpu_density_B_requested": "vector",
    "gpu_density_B_effective": "vector",
    "gpu_density_B_fallback_from_vector": false,
    "gpu_density_A_requested": null,
    "gpu_density_A_effective": null,
    "gpu_density_A_fallback_from_vector": false,
    "xtb_A_used": false,
    "xtb_A_success": false,
    "xtb_charge_length_mismatch": false
  },
  "X:788": {
    "id": "X:788",
    "chain": "X",
    "resseq": 788,
    "resname": "MET",
    "sasa": 0.0,
    "partial_charge_B": -0.21000000000000002,
    "F_metal": 0.0,
    "F_P": 0.0,
    "F_hal": 0.0,
    "total_density": 105511.703125,
    "centroid": [
      8.691234588623047,
      7.5758867263793945,
      3.568659543991089
    ],
    "dipole_rho": [
      17539.810546875,
      11823.92578125,
      -5345.7578125
    ],
    "curv_rho": 355784576.0,
    "curv_rho_failed": false,
    "gpu_density_B_requested": "vector",
    "gpu_density_B_effective": "vector",
    "gpu_density_B_fallback_from_vector": false,
    "gpu_density_A_requested": null,
    "gpu_density_A_effective": null,
    "gpu_density_A_fallback_from_vector": false,
    "xtb_A_used": false,
    "xtb_A_success": false,
    "xtb_charge_length_mismatch": false
  },
  "X:789": {
    "id": "X:789",
    "chain": "X",
    "resseq": 789,
    "resname": "PRO",
    "sasa": 0.0,
    "partial_charge_B": -0.06000000000000002,
    "F_metal": 0.0,
    "F_P": 0.0,
    "F_hal": 0.0,
    "total_density": 110757.3359375,
    "centroid": [
      9.01922607421875,
      7.447556495666504,
      3.360790491104126
    ],
    "dipole_rho": [
      9793.7568359375,
      15170.5380859375,
      -9785.689453125
    ],
    "curv_rho": 377382048.0,
    "curv_rho_failed": false,
    "gpu_density_B_requested": "vector",
    "gpu_density_B_effective": "vector",
    "gpu_density_B_fallback_from_vector": false,
    "gpu_density_A_requested": null,
    "gpu_density_A_effective": null,
    "gpu_density_A_fallback_from_vector": false,
    "xtb_A_used": false,
    "xtb_A_success": false,
    "xtb_charge_length_mismatch": false
  },
  "X:790": {
    "id": "X:790",
    "chain": "X",
    "resseq": 790,
    "resname": "ALA",
    "sasa": 0.0,
    "partial_charge_B": -0.06000000000000002,
    "F_metal": 0.0,
    "F_P": 0.0,
    "F_hal": 0.0,
    "total_density": 105868.703125,
    "centroid": [
      9.254366874694824,
      7.4225311279296875,
      3.598527669906616
    ],
    "dipole_rho": [
      -1773.622314453125,
      9563.083984375,
      -13599.1025390625
    ],
    "curv_rho": 362875264.0,
    "curv_rho_failed": false,
    "gpu_density_B_requested": "vector",
    "gpu_density_B_effective": "vector",
    "gpu_density_B_fallback_from_vector": false,
    "gpu_density_A_requested": null,
    "gpu_density_A_effective": null,
    "gpu_density_A_fallback_from_vector": false,
    "xtb_A_used": false,
    "xtb_A_success": false,
    "xtb_charge_length_mismatch": false
  },
  "X:791": {
    "id": "X:791",
    "chain": "X",
    "resseq": 791,
    "resname": "LEU",
    "sasa": 0.0,
    "partial_charge_B": -0.06000000000000002,
    "F_metal": 0.0,
    "F_P": 0.0,
    "F_hal": 0.0,
    "total_density": 108714.1875,
    "centroid": [
      9.588183403015137,
      7.297408580780029,
      3.5743653774261475
    ],
    "dipole_rho": [
      -5904.921875,
      14203.1044921875,
      -15707.5390625
    ],
    "curv_rho": 356023520.0,
    "curv_rho_failed": false,
    "gpu_density_B_requested": "vector",
    "gpu_density_B_effective": "vector",
    "gpu_density_B_fallback_from_vector": false,
    "gpu_density_A_requested": null,
    "gpu_density_A_effective": null,
    "gpu_density_A_fallback_from_vector": false,
    "xtb_A_used": false,
    "xtb_A_success": false,
    "xtb_charge_length_mismatch": false
  },
  "X:792": {
    "id": "X:792",
    "chain": "X",
    "resseq": 792,
    "resname": "PHE",
    "sasa": 0.0,
    "partial_charge_B": -0.06000000000000002,
    "F_metal": 0.0,
    "F_P": 0.0,
    "F_hal": 0.0,
    "total_density": 104460.015625,
    "centroid": [
      9.7246675491333,
      7.438713073730469,
      3.9491629600524902
    ],
    "dipole_rho": [
      -16931.564453125,
      8628.7314453125,
      -33611.5078125
    ],
    "curv_rho": 329499072.0,
    "curv_rho_failed": false,
    "gpu_density_B_requested": "vector",
    "gpu_density_B_effective": "vector",
    "gpu_density_B_fallback_from_vector": false,
    "gpu_density_A_requested": null,
    "gpu_density_A_effective": null,
    "gpu_density_A_fallback_from_vector": false,
    "xtb_A_used": false,
    "xtb_A_success": false,
    "xtb_charge_length_mismatch": false
  },
  "X:793": {
    "id": "X:793",
    "chain": "X",
    "resseq": 793,
    "resname": "ILE",
    "sasa": 0.0,
    "partial_charge_B": -0.06000000000000002,
    "F_metal": 0.0,
    "F_P": 0.0,
    "F_hal": 0.0,
    "total_density": 102323.7734375,
    "centroid": [
      10.007113456726074,
      7.41564416885376,
      3.6198551654815674
    ],
    "dipole_rho": [
      -18750.888671875,
      7576.404296875,
      -28780.6171875
    ],
    "curv_rho": 347025920.0,
    "curv_rho_failed": false,
    "gpu_density_B_requested": "vector",
    "gpu_density_B_effective": "vector",
    "gpu_density_B_fallback_from_vector": false,
    "gpu_density_A_requested": null,
    "gpu_density_A_effective": null,
    "gpu_density_A_fallback_from_vector": false,
    "xtb_A_used": false,
    "xtb_A_success": false,
    "xtb_charge_length_mismatch": false
  },
  "X:794": {
    "id": "X:794",
    "chain": "X",
    "resseq": 794,
    "resname": "PHE",
    "sasa": 0.0,
    "partial_charge_B": -0.06000000000000002,
    "F_metal": 0.0,
    "F_P": 0.0,
    "F_hal": 0.0,
    "total_density": 90933.0859375,
    "centroid": [
      10.281518936157227,
      7.445438861846924,
      3.8440022468566895
    ],
    "dipole_rho": [
      -38948.07421875,
      4783.37060546875,
      -32566.267578125
    ],
    "curv_rho": 298249728.0,
    "curv_rho_failed": false,
    "gpu_density_B_requested": "vector",
    "gpu_density_B_effective": "vector",
    "gpu_density_B_fallback_from_vector": false,
    "gpu_density_A_requested": null,
    "gpu_density_A_effective": null,
    "gpu_density_A_fallback_from_vector": false,
    "xtb_A_used": false,
    "xtb_A_success": false,
    "xtb_charge_length_mismatch": false
  },
  "X:795": {
    "id": "X:795",
    "chain": "X",
    "resseq": 795,
    "resname": "LEU",
    "sasa": 0.0,
    "partial_charge_B": -0.06000000000000002,
    "F_metal": 0.0,
    "F_P": 0.0,
    "F_hal": 0.0,
    "total_density": 98760.171875,
    "centroid": [
      10.380684852600098,
      7.565002918243408,
      3.463085889816284
    ],
    "dipole_rho": [
      -35047.8828125,
      1778.0899658203125,
      -29652.86328125
    ],
    "curv_rho": 338460192.0,
    "curv_rho_failed": false,
    "gpu_density_B_requested": "vector",
    "gpu_density_B_effective": "vector",
    "gpu_density_B_fallback_from_vector": false,
    "gpu_density_A_requested": null,
    "gpu_density_A_effective": null,
    "gpu_density_A_fallback_from_vector": false,
    "xtb_A_used": false,
    "xtb_A_success": false,
    "xtb_charge_length_mismatch": false
  },
  "X:796": {
    "id": "X:796",
    "chain": "X",
    "resseq": 796,
    "resname": "GLU",
    "sasa": 0.0,
    "partial_charge_B": -0.54,
    "F_metal": 0.0,
    "F_P": 0.0,
    "F_hal": 0.0,
    "total_density": 80886.7578125,
    "centroid": [
      10.738922119140625,
      7.456552982330322,
      3.6199872493743896
    ],
    "dipole_rho": [
      -41795.26171875,
      494.8602600097656,
      -30125.947265625
    ],
    "curv_rho": 266717408.0,
    "curv_rho_failed": false,
    "gpu_density_B_requested": "vector",
    "gpu_density_B_effective": "vector",
    "gpu_density_B_fallback_from_vector": false,
    "gpu_density_A_requested": null,
    "gpu_density_A_effective": null,
    "gpu_density_A_fallback_from_vector": false,
    "xtb_A_used": false,
    "xtb_A_success": false,
    "xtb_charge_length_mismatch": false
  },
  "X:797": {
    "id": "X:797",
    "chain": "X",
    "resseq": 797,
    "resname": "MET",
    "sasa": 0.0,
    "partial_charge_B": -0.21000000000000002,
    "F_metal": 0.0,
    "F_P": 0.0,
    "F_hal": 0.0,
    "total_density": 86661.5625,
    "centroid": [
      10.902274131774902,
      7.661163806915283,
      3.135197639465332
    ],
    "dipole_rho": [
      -41140.63671875,
      -1294.501708984375,
      -35051.5859375
    ],
    "curv_rho": 299324352.0,
    "curv_rho_failed": false,
    "gpu_density_B_requested": "vector",
    "gpu_density_B_effective": "vector",
    "gpu_density_B_fallback_from_vector": false,
    "gpu_density_A_requested": null,
    "gpu_density_A_effective": null,
    "gpu_density_A_fallback_from_vector": false,
    "xtb_A_used": false,
    "xtb_A_success": false,
    "xtb_charge_length_mismatch": false
  },
  "X:798": {
    "id": "X:798",
    "chain": "X",
    "resseq": 798,
    "resname": "LYS",
    "sasa": 2.468846082687378,
    "partial_charge_B": 0.29999999999999993,
    "F_metal": 0.0,
    "F_P": 0.0,
    "F_hal": 0.0,
    "total_density": 63301.83984375,
    "centroid": [
      11.23681354522705,
      7.499648094177246,
      3.290945291519165
    ],
    "dipole_rho": [
      -39255.3359375,
      6656.08349609375,
      -26309.572265625
    ],
    "curv_rho": 210519152.0,
    "curv_rho_failed": false,
    "gpu_density_B_requested": "vector",
    "gpu_density_B_effective": "vector",
    "gpu_density_B_fallback_from_vector": false,
    "gpu_density_A_requested": null,
    "gpu_density_A_effective": null,
    "gpu_density_A_fallback_from_vector": false,
    "xtb_A_used": false,
    "xtb_A_success": false,
    "xtb_charge_length_mismatch": false
  },
  "X:799": {
    "id": "X:799",
    "chain": "X",
    "resseq": 799,
    "resname": "ASP",
    "sasa": 3.4433748722076416,
    "partial_charge_B": -1.9500000000000002,
    "F_metal": 0.0,
    "F_P": 0.0,
    "F_hal": 0.0,
    "total_density": 57621.0703125,
    "centroid": [
      11.477685928344727,
      7.609218597412109,
      3.1094532012939453
    ],
    "dipole_rho": [
      -39164.0,
      -6437.15625,
      -20129.115234375
    ],
    "curv_rho": 182629872.0,
    "curv_rho_failed": false,
    "gpu_density_B_requested": "vector",
    "gpu_density_B_effective": "vector",
    "gpu_density_B_fallback_from_vector": false,
    "gpu_density_A_requested": null,
    "gpu_density_A_effective": null,
    "gpu_density_A_fallback_from_vector": false,
    "xtb_A_used": false,
    "xtb_A_success": false,
    "xtb_charge_length_mismatch": false
  }
}
```
