## Supplementary material for "Localized Reactivity on Proteins as Riemannian Manifolds: A Quantum-Inspired Geometric Model for Deterministic, Metal-Aware Reactive-Site Prediction": code bundle: Ep_manifest.json

```
{
  "pdb": "2FJU_r_u.pdb",
  "n_residues": 708,
  "residue_ids": [
    "X:11",
    "X:12",
    "X:13",
    "X:14",
    "X:15",
    "X:16",
    "X:17",
    "X:18",
    "X:19",
    "X:20",
    "X:21",
    "X:22",
    "X:23",
    "X:24",
    "X:25",
    "X:26",
    "X:27",
    "X:28",
    "X:29",
    "X:30",
    "X:31",
    "X:32",
    "X:33",
    "X:34",
    "X:35",
    "X:36",
    "X:37",
    "X:38",
    "X:39",
    "X:40",
    "X:41",
    "X:42",
    "X:43",
    "X:44",
    "X:45",
    "X:46",
    "X:47",
    "X:48",
    "X:49",
    "X:50",
    "X:51",
    "X:52",
    "X:53",
    "X:54",
    "X:55",
    "X:56",
    "X:57",
    "X:58",
    "X:59",
    "X:60",
    "X:61",
    "X:62",
    "X:63",
    "X:64",
    "X:65",
    "X:66",
    "X:67",
    "X:68",
    "X:69",
    "X:70",
    "X:71",
    "X:72",
    "X:73",
    "X:74",
    "X:75",
    "X:76",
    "X:77",
    "X:78",
    "X:79",
    "X:80",
    "X:81",
    "X:82",
    "X:83",
    "X:84",
    "X:85",
    "X:86",
    "X:87",
    "X:88",
    "X:89",
    "X:90",
    "X:91",
    "X:92",
    "X:93",
    "X:94",
    "X:95",
    "X:96",
    "X:97",
    "X:98",
    "X:99",
    "X:100",
    "X:101",
    "X:102",
    "X:103",
    "X:104",
    "X:105",
    "X:106",
    "X:107",
    "X:108",
    "X:109",
    "X:110",
    "X:111",
    "X:112",
    "X:113",
    "X:114",
    "X:115",
    "X:116",
    "X:117",
    "X:118",
    "X:119",
    "X:120",
    "X:121",
    "X:122",
    "X:123",
    "X:124",
    "X:125",
    "X:126",
    "X:127",
    "X:128",
    "X:129",
    "X:130",
    "X:131",
    "X:132",
    "X:133",
    "X:134",
    "X:135",
    "X:136",
    "X:137",
    "X:138",
    "X:139",
    "X:140",
    "X:141",
    "X:142",
    "X:143",
    "X:144",
    "X:145",
    "X:146",
    "X:147",
    "X:148",
    "X:149",
    "X:150",
    "X:151",
    "X:152",
    "X:153",
    "X:154",
    "X:155",
    "X:156",
    "X:157",
    "X:158",
    "X:159",
    "X:160",
    "X:161",
    "X:162",
    "X:163",
    "X:164",
    "X:165",
    "X:166",
    "X:167",
    "X:168",
    "X:169",
    "X:170",
    "X:171",
    "X:172",
    "X:173",
    "X:174",
    "X:175",
    "X:176",
    "X:177",
    "X:178",
    "X:179",
    "X:180",
    "X:181",
    "X:182",
    "X:183",
    "X:184",
    "X:185",
    "X:186",
    "X:187",
    "X:188",
    "X:189",
    "X:190",
    "X:191",
    "X:192",
    "X:193",
    "X:194",
    "X:195",
    "X:196",
    "X:197",
    "X:198",
    "X:199",
    "X:200",
    "X:201",
    "X:202",
    "X:203",
    "X:204",
    "X:205",
    "X:206",
    "X:207",
    "X:208",
    "X:209",
    "X:210",
    "X:211",
    "X:212",
    "X:213",
    "X:214",
    "X:215",
    "X:216",
    "X:217",
    "X:218",
    "X:219",
    "X:220",
    "X:221",
    "X:222",
    "X:223",
    "X:224",
    "X:225",
    "X:226",
    "X:235",
    "X:236",
    "X:237",
    "X:238",
    "X:239",
    "X:240",
    "X:241",
    "X:242",
    "X:243",
    "X:244",
    "X:245",
    "X:246",
    "X:247",
    "X:248",
    "X:249",
    "X:250",
    "X:266",
    "X:267",
    "X:268",
    "X:269",
    "X:270",
    "X:271",
    "X:272",
    "X:273",
    "X:274",
    "X:275",
    "X:276",
    "X:277",
    "X:286",
    "X:287",
    "X:288",
    "X:289",
    "X:290",
    "X:291",
    "X:292",
    "X:293",
    "X:294",
    "X:295",
    "X:296",
    "X:297",
    "X:298",
    "X:299",
    "X:300",
    "X:301",
    "X:302",
    "X:303",
    "X:304",
    "X:305",
    "X:306",
    "X:307",
    "X:308",
    "X:309",
    "X:310",
    "X:311",
    "X:312",
    "X:313",
    "X:314",
    "X:315",
    "X:316",
    "X:317",
    "X:318",
    "X:319",
    "X:320",
    "X:321",
    "X:322",
    "X:323",
    "X:324",
    "X:325",
    "X:326",
    "X:327",
    "X:328",
    "X:329",
    "X:330",
    "X:331",
    "X:332",
    "X:333",
    "X:334",
    "X:335",
    "X:336",
    "X:337",
    "X:338",
    "X:339",
    "X:340",
    "X:341",
    "X:342",
    "X:343",
    "X:344",
    "X:345",
    "X:346",
    "X:347",
    "X:348",
    "X:349",
    "X:350",
    "X:351",
    "X:352",
    "X:353",
    "X:354",
    "X:355",
    "X:356",
    "X:357",
    "X:358",
    "X:359",
    "X:360",
    "X:361",
    "X:362",
    "X:363",
    "X:364",
    "X:365",
    "X:366",
    "X:367",
    "X:368",
    "X:369",
    "X:370",
    "X:371",
    "X:372",
    "X:373",
    "X:374",
    "X:375",
    "X:376",
    "X:377",
    "X:378",
    "X:379",
    "X:380",
    "X:381",
    "X:382",
    "X:383",
    "X:384",
    "X:385",
    "X:386",
    "X:387",
    "X:388",
    "X:389",
    "X:390",
    "X:391",
    "X:392",
    "X:393",
    "X:394",
    "X:395",
    "X:396",
    "X:397",
    "X:398",
    "X:399",
    "X:400",
    "X:401",
    "X:402",
    "X:403",
    "X:404",
    "X:405",
    "X:406",
    "X:407",
    "X:408",
    "X:409",
    "X:410",
    "X:411",
    "X:412",
    "X:413",
    "X:414",
    "X:415",
    "X:416",
    "X:417",
    "X:418",
    "X:419",
    "X:420",
    "X:421",
    "X:422",
    "X:423",
    "X:424",
    "X:425",
    "X:426",
    "X:427",
    "X:428",
    "X:429",
    "X:430",
    "X:431",
    "X:432",
    "X:433",
    "X:434",
    "X:435",
    "X:436",
    "X:437",
    "X:438",
    "X:439",
    "X:440",
    "X:441",
    "X:442",
    "X:443",
    "X:444",
    "X:445",
    "X:446",
    "X:447",
    "X:448",
    "X:449",
    "X:450",
    "X:451",
    "X:452",
    "X:453",
    "X:454",
    "X:455",
    "X:456",
    "X:457",
    "X:458",
    "X:459",
    "X:460",
    "X:461",
    "X:462",
    "X:463",
    "X:464",
    "X:465",
    "X:516",
    "X:517",
    "X:518",
    "X:519",
    "X:520",
    "X:521",
    "X:522",
    "X:523",
    "X:524",
    "X:525",
    "X:526",
    "X:527",
    "X:528",
    "X:529",
    "X:530",
    "X:531",
    "X:532",
    "X:533",
    "X:534",
    "X:535",
    "X:536",
    "X:537",
    "X:538",
    "X:539",
    "X:540",
    "X:541",
    "X:542",
    "X:543",
    "X:544",
    "X:545",
    "X:546",
    "X:547",
    "X:548",
    "X:549",
    "X:550",
    "X:551",
    "X:552",
    "X:553",
    "X:554",
    "X:555",
    "X:556",
    "X:557",
    "X:558",
    "X:559",
    "X:560",
    "X:561",
    "X:562",
    "X:563",
    "X:564",
    "X:565",
    "X:566",
    "X:567",
    "X:568",
    "X:569",
    "X:570",
    "X:571",
    "X:572",
    "X:573",
    "X:574",
    "X:575",
    "X:576",
    "X:577",
    "X:578",
    "X:579",
    "X:580",
    "X:581",
    "X:582",
    "X:583",
    "X:584",
    "X:585",
    "X:586",
    "X:587",
    "X:588",
    "X:589",
    "X:590",
    "X:591",
    "X:592",
    "X:593",
    "X:594",
    "X:595",
    "X:596",
    "X:597",
    "X:598",
    "X:599",
    "X:600",
    "X:601",
    "X:602",
    "X:603",
    "X:604",
    "X:605",
    "X:606",
    "X:607",
    "X:608",
    "X:609",
    "X:610",
    "X:611",
    "X:612",
    "X:613",
    "X:614",
    "X:615",
    "X:616",
    "X:617",
    "X:618",
    "X:619",
    "X:620",
    "X:621",
    "X:622",
    "X:623",
    "X:624",
    "X:625",
    "X:626",
    "X:627",
    "X:628",
    "X:629",
    "X:630",
    "X:631",
    "X:632",
    "X:633",
    "X:634",
    "X:635",
    "X:636",
    "X:637",
    "X:638",
    "X:639",
    "X:640",
    "X:641",
    "X:642",
    "X:643",
    "X:644",
    "X:645",
    "X:646",
    "X:647",
    "X:648",
    "X:649",
    "X:650",
    "X:651",
    "X:652",
    "X:653",
    "X:654",
    "X:655",
    "X:656",
    "X:657",
    "X:658",
    "X:659",
    "X:660",
    "X:661",
    "X:662",
    "X:663",
    "X:664",
    "X:665",
    "X:666",
    "X:667",
    "X:668",
    "X:669",
    "X:670",
    "X:671",
    "X:672",
    "X:673",
    "X:674",
    "X:675",
    "X:676",
    "X:677",
    "X:678",
    "X:679",
    "X:680",
    "X:681",
    "X:682",
    "X:683",
    "X:684",
    "X:685",
    "X:686",
    "X:687",
    "X:688",
    "X:689",
    "X:690",
    "X:691",
    "X:692",
    "X:693",
    "X:694",
    "X:695",
    "X:696",
    "X:697",
    "X:698",
    "X:699",
    "X:700",
    "X:701",
    "X:702",
    "X:703",
    "X:704",
    "X:705",
    "X:706",
    "X:707",
    "X:708",
    "X:709",
    "X:710",
    "X:711",
    "X:712",
    "X:713",
    "X:714",
    "X:715",
    "X:716",
    "X:717",
    "X:718",
    "X:719",
    "X:720",
    "X:721",
    "X:722",
    "X:723",
    "X:724",
    "X:725",
    "X:726",
    "X:727",
    "X:728",
    "X:729",
    "X:730",
    "X:731",
    "X:732",
    "X:733",
    "X:734",
    "X:735",
    "X:736",
    "X:737",
    "X:738",
    "X:739",
    "X:740",
    "X:741",
    "X:742",
    "X:743",
    "X:744",
    "X:745",
    "X:746",
    "X:747",
    "X:748",
    "X:749",
    "X:750",
    "X:751",
    "X:752",
    "X:753",
    "X:754",
    "X:755",
    "X:756",
    "X:757",
    "X:758",
    "X:759",
    "X:760",
    "X:761",
    "X:762",
    "X:763",
    "X:764",
    "X:765",
    "X:766",
    "X:767",
    "X:768",
    "X:769",
    "X:770",
    "X:771",
    "X:772",
    "X:773",
    "X:774",
    "X:775",
    "X:776",
    "X:777",
    "X:778",
    "X:779",
    "X:780",
    "X:781",
    "X:782",
    "X:783",
    "X:784",
    "X:785",
    "X:786",
    "X:787",
    "X:788",
    "X:789",
    "X:790",
    "X:791",
    "X:792",
    "X:793",
    "X:794",
    "X:795",
    "X:796",
    "X:797",
    "X:798",
    "X:799"
  ],
  "E_theory_path": "Ep_theory.npy",
  "E_sim_path": "Ep_sim.npy",
  "feature_dim_theory": 9,
  "feature_dim_sim": 19,
  "features_theory": [
    "avg_charge",
    "dipole_norm",
    "curv_density",
    "external_field",
    "SASA",
    "emb_charge",
    "emb_hydrophobicity",
    "emb_size",
    "emb_aromaticity"
  ],
  "features_extra": [
    "N_in",
    "N_out",
    "R_shell",
    "r_mean",
    "r_var",
    "linearity",
    "planarity",
    "isotropy",
    "H_mean",
    "K_gauss"
  ],
  "params": {
    "radius_contact": 4.7,
    "padding": 2.0,
    "grid_step": 0.8,
    "R_env": 2.0,
    "sasa_alpha": 0.4,
    "xtb": {
      "method": "gfn2",
      "charges": true,
      "binary": "xtb"
    },
    "block_size": 1024,
    "device": "cuda",
    "gpu_density_mode_requested": "vector",
    "gpu_density_vector_max_elems": 200000000,
    "gpu_density_batch_max_elems": 50000000
  }
}
```
