## Supplementary material for "Localized Reactivity on Proteins as Riemannian Manifolds: A Quantum-Inspired Geometric Model for Deterministic, Metal-Aware Reactive-Site Prediction": code bundle: meta.json (part 1 of 9)

```
{
  "pdb": "2FJU_r_u.pdb",
  "radius": 4.7,
  "residues": [
    {
      "id": "X:11",
      "chain": "X",
      "resseq": 11,
      "icode": "",
      "resname": "PRO",
      "hetflag": " ",
      "sasa": 0.0,
      "atoms": [
        {
          "atom_index": 0,
          "name": "N",
          "element": "N",
          "coord": [
            9.128499984741211,
            9.530200004577637,
            2.985300064086914
          ]
        },
        {
          "atom_index": 1,
          "name": "CA",
          "element": "C",
          "coord": [
            9.04889965057373,
            9.597100257873535,
            2.8826000690460205
          ]
        },
        {
          "atom_index": 2,
          "name": "C",
          "element": "C",
          "coord": [
            8.90719985961914,
            9.62559986114502,
            2.9321999549865723
          ]
        },
        {
          "atom_index": 3,
          "name": "O",
          "element": "O",
          "coord": [
            8.819700241088867,
            9.538900375366211,
            2.9240000247955322
          ]
        },
        {
          "atom_index": 4,
          "name": "CB",
          "element": "C",
          "coord": [
            9.047100067138672,
            9.495599746704102,
            2.7679998874664307
          ]
        },
        {
          "atom_index": 5,
          "name": "CG",
          "element": "C",
          "coord": [
            9.168399810791016,
            9.412099838256836,
            2.789900064468384
          ]
        },
        {
          "atom_index": 6,
          "name": "CD",
          "element": "C",
          "coord": [
            9.184599876403809,
            9.402600288391113,
            2.9379000663757324
          ]
        }
      ]
    },
    {
      "id": "X:12",
      "chain": "X",
      "resseq": 12,
      "icode": "",
      "resname": "LYS",
      "hetflag": " ",
      "sasa": 4.5716233253479,
      "atoms": [
        {
          "atom_index": 7,
          "name": "N",
          "element": "N",
          "coord": [
            8.885899543762207,
            9.746999740600586,
            2.982599973678589
          ]
        },
        {
          "atom_index": 8,
          "name": "CA",
          "element": "C",
          "coord": [
            8.759900093078613,
            9.784799575805664,
            3.046999931335449
          ]
        },
        {
          "atom_index": 9,
          "name": "C",
          "element": "C",
          "coord": [
            8.639599800109863,
            9.777600288391113,
            2.9535000324249268
          ]
        },
        {
          "atom_index": 10,
          "name": "O",
          "element": "O",
          "coord": [
            8.647899627685547,
            9.814800262451172,
            2.8361001014709473
          ]
        },
        {
          "atom_index": 11,
          "name": "CB",
          "element": "C",
          "coord": [
            8.7701997756958,
            9.925399780273438,
            3.107300043106079
          ]
        },
        {
          "atom_index": 12,
          "name": "CG",
          "element": "C",
          "coord": [
            8.86340045928955,
            9.935700416564941,
            3.227099895477295
          ]
        },
        {
          "atom_index": 13,
          "name": "CD",
          "element": "C",
          "coord": [
            8.868900299072266,
            10.078200340270996,
            3.2806999683380127
          ]
        },
        {
          "atom_index": 14,
          "name": "CE",
          "element": "C",
          "coord": [
            8.973400115966797,
            10.092900276184082,
            3.390700101852417
          ]
        },
        {
          "atom_index": 15,
          "name": "NZ",
          "element": "N",
          "coord": [
            9.112899780273438,
            10.080100059509277,
            3.338900089263916
          ]
        }
      ]
    },
    {
      "id": "X:13",
      "chain": "X",
      "resseq": 13,
      "icode": "",
      "resname": "VAL",
      "hetflag": " ",
      "sasa": 0.0,
      "atoms": [
        {
          "atom_index": 16,
          "name": "N",
          "element": "N",
          "coord": [
            8.527999877929688,
            9.72920036315918,
            3.0074000358581543
          ]
        },
        {
          "atom_index": 17,
          "name": "CA",
          "element": "C",
          "coord": [
            8.401599884033203,
            9.725899696350098,
            2.934799909591675
          ]
        },
        {
          "atom_index": 18,
          "name": "C",
          "element": "C",
          "coord": [
            8.343000411987305,
            9.866499900817871,
            2.9319000244140625
          ]
        },
        {
          "atom_index": 19,
          "name": "O",
          "element": "O",
          "coord": [
            8.319499969482422,
            9.92710018157959,
            3.036799907684326
          ]
        },
        {
          "atom_index": 20,
          "name": "CB",
          "element": "C",
          "coord": [
            8.300800323486328,
            9.627799987792969,
            2.9990999698638916
          ]
        },
        {
          "atom_index": 21,
          "name": "CG1",
          "element": "C",
          "coord": [
            8.169699668884277,
            9.625200271606445,
            2.920799970626831
          ]
        },
        {
          "atom_index": 22,
          "name": "CG2",
          "element": "C",
          "coord": [
            8.360300064086914,
            9.488499641418457,
            3.006700038909912
          ]
        }
      ]
    },
    {
      "id": "X:14",
      "chain": "X",
      "resseq": 14,
      "icode": "",
      "resname": "LYS",
      "hetflag": " ",
      "sasa": 1.620995044708252,
      "atoms": [
        {
          "atom_index": 23,
          "name": "N",
          "element": "N",
          "coord": [
            8.321599960327148,
            9.917900085449219,
            2.8111000061035156
          ]
        },
        {
          "atom_index": 24,
          "name": "CA",
          "element": "C",
          "coord": [
            8.261699676513672,
            10.049799919128418,
            2.7923998832702637
          ]
        },
        {
          "atom_index": 25,
          "name": "C",
          "element": "C",
          "coord": [
            8.12090015411377,
            10.053299903869629,
            2.8508999347686768
          ]
        },
        {
          "atom_index": 26,
          "name": "O",
          "element": "O",
          "coord": [
            8.04699993133545,
            9.954899787902832,
            2.8427000045776367
          ]
        },
        {
          "atom_index": 27,
          "name": "CB",
          "element": "C",
          "coord": [
            8.261099815368652,
            10.088399887084961,
            2.644200086593628
          ]
        },
        {
          "atom_index": 28,
          "name": "CG",
          "element": "C",
          "coord": [
            8.400400161743164,
            10.10789966583252,
            2.585700035095215
          ]
        },
        {
          "atom_index": 29,
          "name": "CD",
          "element": "C",
          "coord": [
            8.395299911499023,
            10.13860034942627,
            2.4372000694274902
          ]
        },
        {
          "atom_index": 30,
          "name": "CE",
          "element": "C",
          "coord": [
            8.535400390625,
            10.155699729919434,
            2.3803000450134277
          ]
        },
        {
          "atom_index": 31,
          "name": "NZ",
          "element": "N",
          "coord": [
            8.532400131225586,
            10.187100410461426,
            2.2348999977111816
          ]
        }
      ]
    },
    {
      "id": "X:15",
      "chain": "X",
      "resseq": 15,
      "icode": "",
      "resname": "ALA",
      "hetflag": " ",
      "sasa": 1.1938221454620361,
      "atoms": [
        {
          "atom_index": 32,
          "name": "N",
          "element": "N",
          "coord": [
            8.085399627685547,
            10.166799545288086,
            2.9107000827789307
          ]
        },
        {
          "atom_index": 33,
          "name": "CA",
          "element": "C",
          "coord": [
            7.95959997177124,
            10.18179988861084,
            2.984299898147583
          ]
        },
        {
          "atom_index": 34,
          "name": "C",
          "element": "C",
          "coord": [
            7.8343000411987305,
            10.148699760437012,
            2.9031999111175537
          ]
        },
        {
          "atom_index": 35,
          "name": "O",
          "element": "O",
          "coord": [
            7.740200042724609,
            10.089099884033203,
            2.9560000896453857
          ]
        },
        {
          "atom_index": 36,
          "name": "CB",
          "element": "C",
          "coord": [
            7.949399948120117,
            10.322199821472168,
            3.044100046157837
          ]
        }
      ]
    },
    {
      "id": "X:16",
      "chain": "X",
      "resseq": 16,
      "icode": "",
      "resname": "TYR",
      "hetflag": " ",
      "sasa": 0.1613273024559021,
      "atoms": [
        {
          "atom_index": 37,
          "name": "N",
          "element": "N",
          "coord": [
            7.833399772644043,
            10.186400413513184,
            2.7753000259399414
          ]
        },
        {
          "atom_index": 38,
          "name": "CA",
          "element": "C",
          "coord": [
            7.717400074005127,
            10.162699699401855,
            2.688999891281128
          ]
        },
        {
          "atom_index": 39,
          "name": "C",
          "element": "C",
          "coord": [
            7.687300205230713,
            10.01360034942627,
            2.669800043106079
          ]
        },
        {
          "atom_index": 40,
          "name": "O",
          "element": "O",
          "coord": [
            7.571599960327148,
            9.975000381469727,
            2.650700092315674
          ]
        },
        {
          "atom_index": 41,
          "name": "CB",
          "element": "C",
          "coord": [
            7.732500076293945,
            10.234399795532227,
            2.5536999702453613
          ]
        },
        {
          "atom_index": 42,
          "name": "CG",
          "element": "C",
          "coord": [
            7.808800220489502,
            10.157899856567383,
            2.447700023651123
          ]
        },
        {
          "atom_index": 43,
          "name": "CD1",
          "element": "C",
          "coord": [
            7.742800235748291,
            10.07040023803711,
            2.361299991607666
          ]
        },
        {
          "atom_index": 44,
          "name": "CD2",
          "element": "C",
          "coord": [
            7.946499824523926,
            10.17389965057373,
            2.432800054550171
          ]
        },
        {
          "atom_index": 45,
          "name": "CE1",
          "element": "C",
          "coord": [
            7.81220006942749,
            9.999799728393555,
            2.263400077819824
          ]
        },
        {
          "atom_index": 46,
          "name": "CE2",
          "element": "C",
          "coord": [
            8.016799926757812,
            10.103899955749512,
            2.33489990234375
          ]
        },
        {
          "atom_index": 47,
          "name": "CZ",
          "element": "C",
          "coord": [
            7.948800086975098,
            10.01710033416748,
            2.2507998943328857
          ]
        },
        {
          "atom_index": 48,
          "name": "OH",
          "element": "O",
          "coord": [
            8.017499923706055,
            9.947600364685059,
            2.154099941253662
          ]
        }
      ]
    },
    {
      "id": "X:17",
      "chain": "X",
      "resseq": 17,
      "icode": "",
      "resname": "LEU",
      "hetflag": " ",
      "sasa": 0.0,
      "atoms": [
        {
          "atom_index": 49,
          "name": "N",
          "element": "N",
          "coord": [
            7.791600227355957,
            9.930800437927246,
            2.6756999492645264
          ]
        },
        {
          "atom_index": 50,
          "name": "CA",
          "element": "C",
          "coord": [
            7.776400089263916,
            9.78600025177002,
            2.661600112915039
          ]
        },
        {
          "atom_index": 51,
          "name": "C",
          "element": "C",
          "coord": [
            7.702700138092041,
            9.726200103759766,
            2.781100034713745
          ]
        },
        {
          "atom_index": 52,
          "name": "O",
          "element": "O",
          "coord": [
            7.618299961090088,
            9.638400077819824,
            2.7648000717163086
          ]
        },
        {
          "atom_index": 53,
          "name": "CB",
          "element": "C",
          "coord": [
            7.912700176239014,
            9.71780014038086,
            2.644399881362915
          ]
        },
        {
          "atom_index": 54,
          "name": "CG",
          "element": "C",
          "coord": [
            7.993599891662598,
            9.742899894714355,
            2.5165998935699463
          ]
        },
        {
          "atom_index": 55,
          "name": "CD1",
          "element": "C",
          "coord": [
            8.137200355529785,
            9.696000099182129,
            2.53439998626709
          ]
        },
        {
          "atom_index": 56,
          "name": "CD2",
          "element": "C",
          "coord": [
            7.930300235748291,
            9.675200462341309,
            2.3959999084472656
          ]
        }
      ]
    },
    {
      "id": "X:18",
      "chain": "X",
      "resseq": 18,
      "icode": "",
      "resname": "SER",
      "hetflag": " ",
      "sasa": 0.0,
      "atoms": [
        {
          "atom_index": 57,
          "name": "N",
          "element": "N",
          "coord": [
            7.734600067138672,
            9.77560043334961,
            2.900599956512451
          ]
        },
        {
          "atom_index": 58,
          "name": "CA",
          "element": "C",
          "coord": [
            7.6707000732421875,
            9.728599548339844,
            3.023099899291992
          ]
        },
        {
          "atom_index": 59,
          "name": "C",
          "element": "C",
          "coord": [
            7.532199859619141,
            9.789799690246582,
            3.0427000522613525
          ]
        },
        {
          "atom_index": 60,
          "name": "O",
          "element": "O",
          "coord": [
            7.44379997253418,
            9.72700023651123,
            3.101099967956543
          ]
        },
        {
          "atom_index": 61,
          "name": "CB",
          "element": "C",
          "coord": [
            7.760499954223633,
            9.755200386047363,
            3.1440999507904053
          ]
        },
        {
          "atom_index": 62,
          "name": "OG",
          "element": "O",
          "coord": [
            7.882999897003174,
            9.684200286865234,
            3.132200002670288
          ]
        }
      ]
    },
    {
      "id": "X:19",
      "chain": "X",
      "resseq": 19,
      "icode": "",
      "resname": "GLN",
      "hetflag": " ",
      "sasa": 4.400966644287109,
      "atoms": [
        {
          "atom_index": 63,
          "name": "N",
          "element": "N",
          "coord": [
            7.513999938964844,
            9.912099838256836,
            2.9928998947143555
          ]
        },
        {
          "atom_index": 64,
          "name": "CA",
          "element": "C",
          "coord": [
            7.383600234985352,
            9.978799819946289,
            2.99429988861084
          ]
        },
        {
          "atom_index": 65,
          "name": "C",
          "element": "C",
          "coord": [
            7.2855000495910645,
            9.90820026397705,
            2.9010000228881836
          ]
        },
        {
          "atom_index": 66,
          "name": "O",
          "element": "O",
          "coord": [
            7.168600082397461,
            9.890199661254883,
            2.9346001148223877
          ]
        },
        {
          "atom_index": 67,
          "name": "CB",
          "element": "C",
          "coord": [
            7.398099899291992,
            10.126899719238281,
            2.9579999446868896
          ]
        },
        {
          "atom_index": 68,
          "name": "CG",
          "element": "C",
          "coord": [
            7.446899890899658,
            10.212800025939941,
            3.074899911880493
          ]
        },
        {
          "atom_index": 69,
          "name": "CD",
          "element": "C",
          "coord": [
            7.513000011444092,
            10.343299865722656,
            3.032599925994873
          ]
        },
        {
          "atom_index": 70,
          "name": "NE2",
          "element": "N",
          "coord": [
            7.579899787902832,
            10.40820026397705,
            3.127500057220459
          ]
        },
        {
          "atom_index": 71,
          "name": "OE1",
          "element": "O",
          "coord": [
            7.50439977645874,
            10.38539981842041,
            2.9168999195098877
          ]
        }
      ]
    },
    {
      "id": "X:20",
      "chain": "X",
      "resseq": 20,
      "icode": "",
      "resname": "GLY",
      "hetflag": " ",
      "sasa": 0.0,
      "atoms": [
        {
          "atom_index": 72,
          "name": "N",
          "element": "N",
          "coord": [
            7.334700107574463,
            9.86709976196289,
            2.7843000888824463
          ]
        },
        {
          "atom_index": 73,
          "name": "CA",
          "element": "C",
          "coord": [
            7.25629997253418,
            9.785400390625,
            2.692699909210205
          ]
        },
        {
          "atom_index": 74,
          "name": "C",
          "element": "C",
          "coord": [
            7.194499969482422,
            9.859199523925781,
            2.5755999088287354
          ]
        },
        {
          "atom_index": 75,
          "name": "O",
          "element": "O",
          "coord": [
            7.186800003051758,
            9.982600212097168,
            2.574700117111206
          ]
        }
      ]
    },
    {
      "id": "X:21",
      "chain": "X",
      "resseq": 21,
      "icode": "",
      "resname": "GLU",
      "hetflag": " ",
      "sasa": 0.0,
      "atoms": [
        {
          "atom_index": 76,
          "name": "N",
          "element": "N",
          "coord": [
            7.150300025939941,
            9.781800270080566,
            2.476900100708008
          ]
        },
        {
          "atom_index": 77,
          "name": "CA",
          "element": "C",
          "coord": [
            7.087800025939941,
            9.835100173950195,
            2.356300115585327
          ]
        },
        {
          "atom_index": 78,
          "name": "C",
          "element": "C",
          "coord": [
            6.975800037384033,
            9.741399765014648,
            2.3101999759674072
          ]
        },
        {
          "atom_index": 79,
          "name": "O",
          "element": "O",
          "coord": [
            6.980800151824951,
            9.620200157165527,
            2.333400011062622
          ]
        },
        {
          "atom_index": 80,
          "name": "CB",
          "element": "C",
          "coord": [
            7.19379997253418,
            9.855999946594238,
            2.246799945831299
          ]
        },
        {
          "atom_index": 81,
          "name": "CG",
          "element": "C",
          "coord": [
            7.143400192260742,
            9.91569995880127,
            2.1149001121520996
          ]
        },
        {
          "atom_index": 82,
          "name": "CD",
          "element": "C",
          "coord": [
            7.1006999015808105,
            10.061699867248535,
            2.1259000301361084
          ]
        },
        {
          "atom_index": 83,
          "name": "OE1",
          "element": "O",
          "coord": [
            7.175600051879883,
            10.143500328063965,
            2.183799982070923
          ]
        },
        {
          "atom_index": 84,
          "name": "OE2",
          "element": "O",
          "coord": [
            6.991799831390381,
            10.09529972076416,
            2.0745999813079834
          ]
        }
      ]
    },
    {
      "id": "X:22",
      "chain": "X",
      "resseq": 22,
      "icode": "",
      "resname": "ARG",
      "hetflag": " ",
      "sasa": 4.46291446685791,
      "atoms": [
        {
          "atom_index": 85,
          "name": "N",
          "element": "N",
          "coord": [
            6.873899936676025,
            9.79889965057373,
            2.2471001148223877
          ]
        },
        {
          "atom_index": 86,
          "name": "CA",
          "element": "C",
          "coord": [
            6.757299900054932,
            9.723600387573242,
            2.201900005340576
          ]
        },
        {
          "atom_index": 87,
          "name": "C",
          "element": "C",
          "coord": [
            6.781199932098389,
            9.65939998626709,
            2.065700054168701
          ]
        },
        {
          "atom_index": 88,
          "name": "O",
          "element": "O",
          "coord": [
            6.8231000900268555,
            9.726200103759766,
            1.9710999727249146
          ]
        },
        {
          "atom_index": 89,
          "name": "CB",
          "element": "C",
          "coord": [
            6.6346001625061035,
            9.8149995803833,
            2.193700075149536
          ]
        },
        {
          "atom_index": 90,
          "name": "CG",
          "element": "C",
          "coord": [
            6.586100101470947,
            9.870800018310547,
            2.3264000415802
          ]
        },
        {
          "atom_index": 91,
          "name": "CD",
          "element": "C",
          "coord": [
            6.4934000968933105,
            9.989100456237793,
            2.3011999130249023
          ]
        },
        {
          "atom_index": 92,
          "name": "NE",
          "element": "N",
          "coord": [
            6.400000095367432,
            10.012200355529785,
            2.4112000465393066
          ]
        },
        {
          "atom_index": 93,
          "name": "CZ",
          "element": "C",
          "coord": [
            6.295300006866455,
            10.094499588012695,
            2.4052000045776367
          ]
        },
        {
          "atom_index": 94,
          "name": "NH1",
          "element": "N",
          "coord": [
            6.269100189208984,
            10.162699699401855,
            2.294100046157837
          ]
        },
        {
          "atom_index": 95,
          "name": "NH2",
          "element": "N",
          "coord": [
            6.21589994430542,
            10.10830020904541,
            2.510699987411499
          ]
        }
      ]
    },
    {
      "id": "X:23",
      "chain": "X",
      "resseq": 23,
      "icode": "",
      "resname": "PHE",
      "hetflag": " ",
      "sasa": 0.0,
      "atoms": [
        {
          "atom_index": 96,
          "name": "N",
          "element": "N",
          "coord": [
            6.753799915313721,
            9.529600143432617,
            2.057300090789795
          ]
        },
        {
          "atom_index": 97,
          "name": "CA",
          "element": "C",
          "coord": [
            6.765999794006348,
            9.453800201416016,
            1.9330999851226807
          ]
        },
        {
          "atom_index": 98,
          "name": "C",
          "element": "C",
          "coord": [
            6.646599769592285,
            9.360400199890137,
            1.9168000221252441
          ]
        },
        {
          "atom_index": 99,
          "name": "O",
          "element": "O",
          "coord": [
            6.573400020599365,
            9.334500312805176,
            2.012399911880493
          ]
        },
        {
          "atom_index": 100,
          "name": "CB",
          "element": "C",
          "coord": [
            6.893599987030029,
            9.367899894714355,
            1.9335999488830566
          ]
        },
        {
          "atom_index": 101,
          "name": "CG",
          "element": "C",
          "coord": [
            7.021999835968018,
            9.446399688720703,
            1.9289000034332275
          ]
        },
        {
          "atom_index": 102,
          "name": "CD1",
          "element": "C",
          "coord": [
            7.08459997177124,
            9.487000465393066,
            2.046099901199341
          ]
        },
        {
          "atom_index": 103,
          "name": "CD2",
          "element": "C",
          "coord": [
            7.082900047302246,
            9.475899696350098,
            1.8071999549865723
          ]
        },
        {
          "atom_index": 104,
          "name": "CE1",
          "element": "C",
          "coord": [
            7.20419979095459,
            9.558300018310547,
            2.042099952697754
          ]
        },
        {
          "atom_index": 105,
          "name": "CE2",
          "element": "C",
          "coord": [
            7.202499866485596,
            9.546799659729004,
            1.802299976348877
          ]
        },
        {
          "atom_index": 106,
          "name": "CZ",
          "element": "C",
          "coord": [
            7.263299942016602,
            9.58810043334961,
            1.9200999736785889
          ]
        }
      ]
    },
    {
      "id": "X:24",
      "chain": "X",
      "resseq": 24,
      "icode": "",
      "resname": "ILE",
      "hetflag": " ",
      "sasa": 0.0,
      "atoms": [
        {
          "atom_index": 107,
          "name": "N",
          "element": "N",
          "coord": [
            6.627600193023682,
            9.310099601745605,
            1.795300006866455
          ]
        },
        {
          "atom_index": 108,
          "name": "CA",
          "element": "C",
          "coord": [
            6.540900230407715,
            9.19540023803711,
            1.7714999914169312
          ]
        },
        {
          "atom_index": 109,
          "name": "C",
          "element": "C",
          "coord": [
            6.63040018081665,
            9.076700210571289,
            1.7352999448776245
          ]
        },
        {
          "atom_index": 110,
          "name": "O",
          "element": "O",
          "coord": [
            6.70359992980957,
            9.081299781799316,
            1.6360000371932983
          ]
        },
        {
          "atom_index": 111,
          "name": "CB",
          "element": "C",
          "coord": [
            6.437099933624268,
            9.221500396728516,
            1.659000039100647
          ]
        },
        {
          "atom_index": 112,
          "name": "CG1",
          "element": "C",
          "coord": [
            6.340199947357178,
            9.333100318908691,
            1.7000999450683594
          ]
        },
        {
          "atom_index": 113,
          "name": "CG2",
          "element": "C",
          "coord": [
            6.360099792480469,
            9.093799591064453,
            1.6260000467300415
          ]
        },
        {
          "atom_index": 114,
          "name": "CD1",
          "element": "C",
          "coord": [
            6.258699893951416,
            9.391799926757812,
            1.5850000381469727
          ]
        }
      ]
    },
    {
      "id": "X:25",
      "chain": "X",
      "resseq": 25,
      "icode": "",
      "resname": "LYS",
      "hetflag": " ",
      "sasa": 0.0,
      "atoms": [
        {
          "atom_index": 115,
          "name": "N",
          "element": "N",
          "coord": [
            6.626200199127197,
            8.972200393676758,
            1.8173999786376953
          ]
        },
        {
          "atom_index": 116,
          "name": "CA",
          "element": "C",
          "coord": [
            6.702400207519531,
            8.850500106811523,
            1.7898999452590942
          ]
        },
        {
          "atom_index": 117,
          "name": "C",
          "element": "C",
          "coord": [
            6.617599964141846,
            8.753899574279785,
            1.7075999975204468
          ]
        },
        {
          "atom_index": 118,
          "name": "O",
          "element": "O",
          "coord": [
            6.501299858093262,
            8.728799819946289,
            1.7405999898910522
          ]
        },
        {
          "atom_index": 119,
          "name": "CB",
          "element": "C",
          "coord": [
            6.749899864196777,
            8.784299850463867,
            1.9198999404907227
          ]
        },
        {
          "atom_index": 120,
          "name": "CG",
          "element": "C",
          "coord": [
            6.854300022125244,
            8.675200462341309,
            1.8982000350952148
          ]
        },
        {
          "atom_index": 121,
          "name": "CD",
          "element": "C",
          "coord": [
            6.89300012588501,
            8.607000350952148,
            2.0285000801086426
          ]
        },
        {
          "atom_index": 122,
          "name": "CE",
          "element": "C",
          "coord": [
            6.998199939727783,
            8.499199867248535,
            2.0048999786376953
          ]
        },
        {
          "atom_index": 123,
          "name": "NZ",
          "element": "N",
          "coord": [
            6.942999839782715,
            8.382399559020996,
            1.9301999807357788
          ]
        }
      ]
    },
    {
      "id": "X:26",
      "chain": "X",
      "resseq": 26,
      "icode": "",
      "resname": "TRP",
      "hetflag": " ",
      "sasa": 0.0,
      "atoms": [
        {
          "atom_index": 124,
          "name": "N",
          "element": "N",
          "coord": [
            6.676000118255615,
            8.700200080871582,
            1.6007000207901
          ]
        },
        {
          "atom_index": 125,
          "name": "CA",
          "element": "C",
          "coord": [
            6.602200031280518,
            8.613800048828125,
            1.5085999965667725
          ]
        },
        {
          "atom_index": 126,
          "name": "C",
          "element": "C",
          "coord": [
            6.675600051879883,
            8.484000205993652,
            1.4753999710083008
          ]
        },
        {
          "atom_index": 127,
          "name": "O",
          "element": "O",
          "coord": [
            6.798600196838379,
            8.47760009765625,
            1.4802000522613525
          ]
        },
        {
          "atom_index": 128,
          "name": "CB",
          "element": "C",
          "coord": [
            6.565899848937988,
            8.689800262451172,
            1.3803000450134277
          ]
        },
        {
          "atom_index": 129,
          "name": "CG",
          "element": "C",
          "coord": [
            6.684800148010254,
            8.737700462341309,
            1.3016999959945679
          ]
        },
        {
          "atom_index": 130,
          "name": "CD1",
          "element": "C",
          "coord": [
            6.747700214385986,
            8.858099937438965,
            1.3136999607086182
          ]
        },
        {
          "atom_index": 131,
          "name": "CD2",
          "element": "C",
          "coord": [
            6.754300117492676,
            8.666000366210938,
            1.1986000537872314
          ]
        },
        {
          "atom_index": 132,
          "name": "CE2",
          "element": "C",
          "coord": [
            6.85830020904541,
            8.749600410461426,
            1.1527999639511108
          ]
        },
        {
          "atom_index": 133,
          "name": "CE3",
          "element": "C",
          "coord": [
            6.738900184631348,
            8.539199829101562,
            1.1410000324249268
          ]
        },
        {
          "atom_index": 134,
          "name": "NE1",
          "element": "N",
          "coord": [
            6.852099895477295,
            8.866100311279297,
            1.2245999574661255
          ]
        },
        {
          "atom_index": 135,
          "name": "CZ2",
          "element": "C",
          "coord": [
            6.947000026702881,
            8.71049976348877,
            1.051900029182434
          ]
        },
        {
          "atom_index": 136,
          "name": "CZ3",
          "element": "C",
          "coord": [
            6.827099800109863,
            8.500399589538574,
            1.0406999588012695
          ]
        },
        {
          "atom_index": 137,
          "name": "CH2",
          "element": "C",
          "coord": [
            6.929999828338623,
            8.586000442504883,
            0.9975000023841858
          ]
        }
      ]
    },
    {
      "id": "X:27",
      "chain": "X",
      "resseq": 27,
      "icode": "",
      "resname": "ASP",
      "hetflag": " ",
      "sasa": 0.0,
      "atoms": [
        {
          "atom_index": 138,
          "name": "N",
          "element": "N",
          "coord": [
            6.597499847412109,
            8.381799697875977,
            1.4414000511169434
          ]
        },
        {
          "atom_index": 139,
          "name": "CA",
          "element": "C",
          "coord": [
            6.647900104522705,
            8.249500274658203,
            1.4069000482559204
          ]
        },
        {
          "atom_index": 140,
          "name": "C",
          "element": "C",
          "coord": [
            6.5756001472473145,
            8.202899932861328,
            1.280900001525879
          ]
        },
        {
          "atom_index": 141,
          "name": "O",
          "element": "O",
          "coord": [
            6.452700138092041,
            8.204999923706055,
            1.2755000591278076
          ]
        },
        {
          "atom_index": 142,
          "name": "CB",
          "element": "C",
          "coord": [
            6.622099876403809,
            8.152400016784668,
            1.5231000185012817
          ]
        },
        {
          "atom_index": 143,
          "name": "CG",
          "element": "C",
          "coord": [
            6.692299842834473,
            8.018199920654297,
            1.5059000253677368
          ]
        },
        {
          "atom_index": 144,
          "name": "OD1",
          "element": "O",
          "coord": [
            6.685100078582764,
            7.958099842071533,
            1.3966000080108643
          ]
        },
        {
          "atom_index": 145,
          "name": "OD2",
          "element": "O",
          "coord": [
            6.753600120544434,
            7.971399784088135,
            1.604099988937378
          ]
        }
      ]
    },
    {
      "id": "X:28",
      "chain": "X",
      "resseq": 28,
      "icode": "",
      "resname": "ASP",
      "hetflag": " ",
      "sasa": 0.0,
      "atoms": [
        {
          "atom_index": 146,
          "name": "N",
          "element": "N",
          "coord": [
            6.652200222015381,
            8.161999702453613,
            1.179900050163269
          ]
        },
        {
          "atom_index": 147,
          "name": "CA",
          "element": "C",
          "coord": [
            6.595300197601318,
            8.113800048828125,
            1.0535999536514282
          ]
        },
        {
          "atom_index": 148,
          "name": "C",
          "element": "C",
          "coord": [
            6.521299839019775,
            7.980599880218506,
            1.0666999816894531
          ]
        },
        {
          "atom_index": 149,
          "name": "O",
          "element": "O",
          "coord": [
            6.417699813842773,
            7.960599899291992,
            1.003000020980835
          ]
        },
        {
          "atom_index": 150,
          "name": "CB",
          "element": "C",
          "coord": [
            6.7032999992370605,
            8.103500366210938,
            0.9451000094413757
          ]
        },
        {
          "atom_index": 151,
          "name": "CG",
          "element": "C",
          "coord": [
            6.697500228881836,
            8.217900276184082,
            0.8447999954223633
          ]
        },
        {
          "atom_index": 152,
          "name": "OD1",
          "element": "O",
          "coord": [
            6.586999893188477,
            8.270400047302246,
            0.8184000253677368
          ]
        },
        {
          "atom_index": 153,
          "name": "OD2",
          "element": "O",
          "coord": [
            6.803899765014648,
            8.254199981689453,
            0.7901999950408936
          ]
        }
      ]
    },
    {
      "id": "X:29",
      "chain": "X",
      "resseq": 29,
      "icode": "",
      "resname": "GLU",
      "hetflag": " ",
      "sasa": 3.628875970840454,
      "atoms": [
        {
          "atom_index": 154,
          "name": "N",
          "element": "N",
          "coord": [
            6.57480001449585,
            7.890999794006348,
            1.1492999792099
          ]
        },
        {
          "atom_index": 155,
          "name": "CA",
          "element": "C",
          "coord": [
            6.518700122833252,
            7.756400108337402,
            1.166200041770935
          ]
        },
        {
          "atom_index": 156,
          "name": "C",
          "element": "C",
          "coord": [
            6.384399890899658,
            7.755099773406982,
            1.2396999597549438
          ]
        },
        {
          "atom_index": 157,
          "name": "O",
          "element": "O",
          "coord": [
            6.303999900817871,
            7.663300037384033,
            1.2208000421524048
          ]
        },
        {
          "atom_index": 158,
          "name": "CB",
          "element": "C",
          "coord": [
            6.618899822235107,
            7.6645002365112305,
            1.236799955368042
          ]
        },
        {
          "atom_index": 159,
          "name": "CG",
          "element": "C",
          "coord": [
            6.736499786376953,
            7.621500015258789,
            1.1490000486373901
          ]
        },
        {
          "atom_index": 160,
          "name": "CD",
          "element": "C",
          "coord": [
            6.845699787139893,
            7.5482001304626465,
            1.2259999513626099
          ]
        },
        {
          "atom_index": 161,
          "name": "OE1",
          "element": "O",
          "coord": [
            6.843400001525879,
            7.548600196838379,
            1.351199984550476
          ]
        },
        {
          "atom_index": 162,
          "name": "OE2",
          "element": "O",
          "coord": [
            6.934999942779541,
            7.490200042724609,
            1.1603000164031982
          ]
        }
      ]
    },
    {
      "id": "X:30",
      "chain": "X",
      "resseq": 30,
      "icode": "",
      "resname": "THR",
      "hetflag": " ",
      "sasa": 1.415266752243042,
      "atoms": [
        {
          "atom_index": 163,
          "name": "N",
          "element": "N",
          "coord": [
            6.360499858856201,
            7.856400012969971,
            1.3229000568389893
          ]
        },
        {
          "atom_index": 164,
          "name": "CA",
          "element": "C",
          "coord": [
            6.234799861907959,
            7.867099761962891,
            1.3976999521255493
          ]
        },
        {
          "atom_index": 165,
          "name": "C",
          "element": "C",
          "coord": [
            6.145500183105469,
            7.980899810791016,
            1.347100019454956
          ]
        },
        {
          "atom_index": 166,
          "name": "O",
          "element": "O",
          "coord": [
            6.026500225067139,
            7.986199855804443,
            1.3802000284194946
          ]
        },
        {
          "atom_index": 167,
          "name": "CB",
          "element": "C",
          "coord": [
            6.258900165557861,
            7.8846001625061035,
            1.5500999689102173
          ]
        },
        {
          "atom_index": 168,
          "name": "CG2",
          "element": "C",
          "coord": [
            6.347799777984619,
            7.773200035095215,
            1.6049000024795532
          ]
        },
        {
          "atom_index": 169,
          "name": "OG1",
          "element": "O",
          "coord": [
            6.319900035858154,
            8.011799812316895,
            1.5757999420166016
          ]
        }
      ]
    },
    {
      "id": "X:31",
      "chain": "X",
      "resseq": 31,
      "icode": "",
      "resname": "THR",
      "hetflag": " ",
      "sasa": 0.0,
      "atoms": [
        {
          "atom_index": 170,
          "name": "N",
          "element": "N",
          "coord": [
            6.203800201416016,
            8.07040023803711,
            1.2669999599456787
          ]
        },
        {
          "atom_index": 171,
          "name": "CA",
          "element": "C",
          "coord": [
            6.137400150299072,
            8.19219970703125,
            1.215499997138977
          ]
        },
        {
          "atom_index": 172,
          "name": "C",
          "element": "C",
          "coord": [
            6.086299896240234,
            8.285400390625,
            1.326300024986267
          ]
        },
        {
          "atom_index": 173,
          "name": "O",
          "element": "O",
          "coord": [
            6.003900051116943,
            8.374099731445312,
            1.3014999628067017
          ]
        },
        {
          "atom_index": 174,
          "name": "CB",
          "element": "C",
          "coord": [
            6.024899959564209,
            8.162099838256836,
            1.111199975013733
          ]
        },
        {
          "atom_index": 175,
          "name": "CG2",
          "element": "C",
          "coord": [
            6.0777997970581055,
            8.075499534606934,
            0.9969000220298767
          ]
        },
        {
          "atom_index": 176,
          "name": "OG1",
          "element": "O",
          "coord": [
            5.914599895477295,
            8.096400260925293,
            1.1751999855041504
          ]
        }
      ]
    },
    {
      "id": "X:32",
      "chain": "X",
      "resseq": 32,
      "icode": "",
      "resname": "VAL",
      "hetflag": " ",
      "sasa": 0.8711674809455872,
      "atoms": [
        {
          "atom_index": 177,
          "name": "N",
          "element": "N",
          "coord": [
            6.137499809265137,
            8.265399932861328,
            1.44760000705719
          ]
        },
        {
          "atom_index": 178,
          "name": "CA",
          "element": "C",
          "coord": [
            6.098899841308594,
            8.345000267028809,
            1.5636999607086182
          ]
        },
        {
          "atom_index": 179,
          "name": "C",
          "element": "C",
          "coord": [
            6.187300205230713,
            8.469099998474121,
            1.5741000175476074
          ]
        },
        {
          "atom_index": 180,
          "name": "O",
          "element": "O",
          "coord": [
            6.310299873352051,
            8.459199905395508,
            1.5705000162124634
          ]
        },
        {
          "atom_index": 181,
          "name": "CB",
          "element": "C",
          "coord": [
            6.1066999435424805,
            8.261799812316895,
            1.694700002670288
          ]
        },
        {
          "atom_index": 182,
          "name": "CG1",
          "element": "C",
          "coord": [
            6.074399948120117,
            8.347700119018555,
            1.8169000148773193
          ]
        },
        {
          "atom_index": 183,
          "name": "CG2",
          "element": "C",
          "coord": [
            6.012499809265137,
            8.14210033416748,
            1.6877000331878662
          ]
        }
      ]
    },
    {
      "id": "X:33",
      "chain": "X",
      "resseq": 33,
      "icode": "",
      "resname": "ALA",
      "hetflag": " ",
      "sasa": 0.0,
      "atoms": [
        {
          "atom_index": 184,
          "name": "N",
          "element": "N",
          "coord": [
            6.1230998039245605,
            8.585200309753418,
            1.5852999687194824
          ]
        },
        {
          "atom_index": 185,
          "name": "CA",
          "element": "C",
          "coord": [
            6.192399978637695,
            8.7121000289917,
            1.604599952697754
          ]
        },
        {
          "atom_index": 186,
          "name": "C",
          "element": "C",
          "coord": [
            6.146999835968018,
            8.776000022888184,
            1.73580002784729
          ]
        },
        {
          "atom_index": 187,
          "name": "O",
          "element": "O",
          "coord": [
            6.03000020980835,
            8.812399864196777,
            1.7506999969482422
          ]
        },
        {
          "atom_index": 188,
          "name": "CB",
          "element": "C",
          "coord": [
            6.1666998863220215,
            8.80519962310791,
            1.4869999885559082
          ]
        }
      ]
    },
    {
      "id": "X:34",
      "chain": "X",
      "resseq": 34,
      "icode": "",
      "resname": "SER",
      "hetflag": " ",
      "sasa": 0.0,
      "atoms": [
        {
          "atom_index": 189,
          "name": "N",
          "element": "N",
          "coord": [
            6.2399001121521,
            8.78909969329834,
            1.830399990081787
          ]
        },
        {
          "atom_index": 190,
          "name": "CA",
          "element": "C",
          "coord": [
            6.207300186157227,
            8.83489990234375,
            1.965399980545044
          ]
        },
        {
          "atom_index": 191,
          "name": "C",
          "element": "C",
          "coord": [
            6.286600112915039,
            8.958700180053711,
            2.0071001052856445
          ]
        },
        {
          "atom_index": 192,
          "name": "O",
          "element": "O",
          "coord": [
            6.409200191497803,
            8.960800170898438,
            1.9944000244140625
          ]
        },
        {
          "atom_index": 193,
          "name": "CB",
          "element": "C",
          "coord": [
            6.230500221252441,
            8.722299575805664,
            2.066699981689453
          ]
        },
        {
          "atom_index": 194,
          "name": "OG",
          "element": "O",
          "coord": [
            6.160900115966797,
            8.604599952697754,
            2.0297999382019043
          ]
        }
      ]
    },
    {
      "id": "X:35",
      "chain": "X",
      "resseq": 35,
      "icode": "",
      "resname": "PRO",
      "hetflag": " ",
      "sasa": 0.0,
      "atoms": [
        {
          "atom_index": 195,
          "name": "N",
          "element": "N",
          "coord": [
            6.217199802398682,
            9.062999725341797,
            2.056999921798706
          ]
        },
        {
          "atom_index": 196,
          "name": "CA",
          "element": "C",
          "coord": [
            6.284599781036377,
            9.181099891662598,
            2.111599922180176
          ]
        },
        {
          "atom_index": 197,
          "name": "C",
          "element": "C",
          "coord": [
            6.368599891662598,
            9.14780044555664,
            2.2346999645233154
          ]
        },
        {
          "atom_index": 198,
          "name": "O",
          "element": "O",
          "coord": [
            6.323400020599365,
            9.07390022277832,
            2.3227999210357666
          ]
        },
        {
          "atom_index": 199,
          "name": "CB",
          "element": "C",
          "coord": [
            6.1682000160217285,
            9.27299976348877,
            2.150899887084961
          ]
        },
        {
          "atom_index": 200,
          "name": "CG",
          "element": "C",
          "coord": [
            6.053100109100342,
            9.225199699401855,
            2.0708999633789062
          ]
        },
        {
          "atom_index": 201,
          "name": "CD",
          "element": "C",
          "coord": [
            6.0706000328063965,
            9.077400207519531,
            2.0625
          ]
        }
      ]
    },
    {
      "id": "X:36",
      "chain": "X",
      "resseq": 36,
      "icode": "",
      "resname": "VAL",
      "hetflag": " ",
      "sasa": 0.0,
      "atoms": [
        {
          "atom_index": 202,
          "name": "N",
          "element": "N",
          "coord": [
            6.490300178527832,
            9.201299667358398,
            2.238600015640259
          ]
        },
        {
          "atom_index": 203,
          "name": "CA",
          "element": "C",
          "coord": [
            6.582699775695801,
            9.180100440979004,
            2.3499999046325684
          ]
        },
        {
          "atom_index": 204,
          "name": "C",
          "element": "C",
          "coord": [
            6.658699989318848,
            9.30780029296875,
            2.384999990463257
          ]
        },
        {
          "atom_index": 205,
          "name": "O",
          "element": "O",
          "coord": [
            6.671299934387207,
            9.39900016784668,
            2.3025999069213867
          ]
        },
        {
          "atom_index": 206,
          "name": "CB",
          "element": "C",
          "coord": [
            6.68779993057251,
            9.067700386047363,
            2.3201000690460205
          ]
        },
        {
          "atom_index": 207,
          "name": "CG1",
          "element": "C",
          "coord": [
            6.6219000816345215,
            8.930800437927246,
            2.3071999549865723
          ]
        },
        {
          "atom_index": 208,
          "name": "CG2",
          "element": "C",
          "coord": [
            6.770500183105469,
            9.100700378417969,
            2.195499897003174
          ]
        }
      ]
    },
    {
      "id": "X:37",
      "chain": "X",
      "resseq": 37,
      "icode": "",
      "resname": "ILE",
      "hetflag": " ",
      "sasa": 0.0,
      "atoms": [
        {
          "atom_index": 209,
          "name": "N",
          "element": "N",
          "coord": [
            6.708700180053711,
            9.313799858093262,
            2.507999897003174
          ]
        },
        {
          "atom_index": 210,
          "name": "CA",
          "element": "C",
          "coord": [
            6.811600208282471,
            9.410200119018555,
            2.5434000492095947
          ]
        },
        {
          "atom_index": 211,
          "name": "C",
          "element": "C",
          "coord": [
            6.9430999755859375,
            9.33329963684082,
            2.552500009536743
          ]
        },
        {
          "atom_index": 212,
          "name": "O",
          "element": "O",
          "coord": [
            6.953700065612793,
            9.236100196838379,
            2.6275999546051025
          ]
        },
        {
          "atom_index": 213,
          "name": "CB",
          "element": "C",
          "coord": [
            6.781300067901611,
            9.484700202941895,
            2.675600051879883
          ]
        },
        {
          "atom_index": 214,
          "name": "CG1",
          "element": "C",
          "coord": [
            6.64900016784668,
            9.561599731445312,
            2.663800001144409
          ]
        },
        {
          "atom_index": 215,
          "name": "CG2",
          "element": "C",
          "coord": [
            6.895899772644043,
            9.579500198364258,
            2.710900068283081
          ]
        },
        {
          "atom_index": 216,
          "name": "CD1",
          "element": "C",
          "coord": [
            6.593400001525879,
            9.613699913024902,
            2.7957000732421875
          ]
        }
      ]
    },
    {
      "id": "X:38",
      "chain": "X",
      "resseq": 38,
      "icode": "",
      "resname": "LEU",
      "hetflag": " ",
      "sasa": 0.0,
      "atoms": [
        {
          "atom_index": 217,
          "name": "N",
          "element": "N",
          "coord": [
            7.040800094604492,
            9.375800132751465,
            2.472899913787842
          ]
        },
        {
          "atom_index": 218,
          "name": "CA",
          "element": "C",
          "coord": [
            7.17110013961792,
            9.310199737548828,
            2.467600107192993
          ]
        },
        {
          "atom_index": 219,
          "name": "C",
          "element": "C",
          "coord": [
            7.269999980926514,
            9.383600234985352,
            2.55649995803833
          ]
        },
        {
          "atom_index": 220,
          "name": "O",
          "element": "O",
          "coord": [
            7.278299808502197,
            9.506500244140625,
            2.5527000427246094
          ]
        },
        {
          "atom_index": 221,
          "name": "CB",
          "element": "C",
          "coord": [
            7.22160005569458,
            9.305500030517578,
            2.3229000568389893
          ]
        },
        {
          "atom_index": 222,
          "name": "CG",
          "element": "C",
          "coord": [
            7.349100112915039,
            9.22659969329834,
            2.2899999618530273
          ]
        },
        {
          "atom_index": 223,
          "name": "CD1",
          "element": "C",
          "coord": [
            7.332200050354004,
            9.077799797058105,
            2.3180999755859375
          ]
        },
        {
          "atom_index": 224,
          "name": "CD2",
          "element": "C",
          "coord": [
            7.387800216674805,
            9.249699592590332,
            2.1447999477386475
          ]
        }
      ]
    },
    {
      "id": "X:39",
      "chain": "X",
      "resseq": 39,
      "icode": "",
      "resname": "ARG",
      "hetflag": " ",
      "sasa": 0.09495562314987183,
      "atoms": [
        {
          "atom_index": 225,
          "name": "N",
          "element": "N",
          "coord": [
            7.34499979019165,
            9.308099746704102,
            2.636399984359741
          ]
        },
        {
          "atom_index": 226,
          "name": "CA",
          "element": "C",
          "coord": [
            7.440700054168701,
            9.365799903869629,
            2.730299949645996
          ]
        },
        {
          "atom_index": 227,
          "name": "C",
          "element": "C",
          "coord": [
            7.568999767303467,
            9.283900260925293,
            2.7399001121520996
          ]
        },
        {
          "atom_index": 228,
          "name": "O",
          "element": "O",
          "coord": [
            7.570000171661377,
            9.164899826049805,
            2.708899974822998
          ]
        },
        {
          "atom_index": 229,
          "name": "CB",
          "element": "C",
          "coord": [
            7.3796000480651855,
            9.375399589538574,
            2.870800018310547
          ]
        },
        {
          "atom_index": 230,
          "name": "CG",
          "element": "C",
          "coord": [
            7.268599987030029,
            9.477899551391602,
            2.8882999420166016
          ]
        },
        {
          "atom_index": 231,
          "name": "CD",
          "element": "C",
          "coord": [
            7.220699787139893,
            9.477700233459473,
            3.0325000286102295
          ]
        },
        {
          "atom_index": 232,
          "name": "NE",
          "element": "N",
          "coord": [
            7.113900184631348,
            9.57450008392334,
            3.0564000606536865
          ]
        },
        {
          "atom_index": 233,
          "name": "CZ",
          "element": "C",
          "coord": [
            6.984300136566162,
            9.5447998046875,
            3.059000015258789
          ]
        },
        {
          "atom_index": 234,
          "name": "NH1",
          "element": "N",
          "coord": [
            6.94290018081665,
            9.420100212097168,
            3.0388998985290527
          ]
        },
        {
          "atom_index": 235,
          "name": "NH2",
          "element": "N",
          "coord": [
            6.895400047302246,
            9.640600204467773,
            3.081700086593628
          ]
        }
      ]
    },
    {
      "id": "X:40",
      "chain": "X",
      "resseq": 40,
      "icode": "",
      "resname": "VAL",
      "hetflag": " ",
      "sasa": 0.0,
      "atoms": [
        {
          "atom_index": 236,
          "name": "N",
          "element": "N",
          "coord": [
            7.676499843597412,
            9.3503999710083,
            2.7813000679016113
          ]
        },
        {
          "atom_index": 237,
          "name": "CA",
          "element": "C",
          "coord": [
            7.796500205993652,
            9.283900260925293,
            2.8320999145507812
          ]
        },
        {
          "atom_index": 238,
          "name": "C",
          "element": "C",
          "coord": [
            7.8069000244140625,
            9.324899673461914,
            2.9786999225616455
          ]
        },
        {
          "atom_index": 239,
          "name": "O",
          "element": "O",
          "coord": [
            7.797100067138672,
            9.443400382995605,
            3.010499954223633
          ]
        },
        {
          "atom_index": 240,
          "name": "CB",
          "element": "C",
          "coord": [
            7.9253997802734375,
            9.329299926757812,
            2.758500099182129
          ]
        },
        {
          "atom_index": 241,
          "name": "CG1",
          "element": "C",
          "coord": [
            8.047800064086914,
            9.2524995803833,
            2.8106000423431396
          ]
        },
        {
          "atom_index": 242,
          "name": "CG2",
          "element": "C",
          "coord": [
            7.912199974060059,
            9.311300277709961,
            2.608099937438965
          ]
        }
      ]
    },
    {
      "id": "X:41",
      "chain": "X",
      "resseq": 41,
      "icode": "",
      "resname": "ASP",
      "hetflag": " ",
      "sasa": 0.0,
      "atoms": [
        {
          "atom_index": 243,
          "name": "N",
          "element": "N",
          "coord": [
            7.826200008392334,
            9.228300094604492,
            3.06820011138916
          ]
        },
        {
          "atom_index": 244,
          "name": "CA",
          "element": "C",
          "coord": [
            7.8403000831604,
            9.260899543762207,
            3.210599899291992
          ]
        },
        {
          "atom_index": 245,
          "name": "C",
          "element": "C",
          "coord": [
            7.9670000076293945,
            9.344799995422363,
            3.234499931335449
          ]
        },
        {
          "atom_index": 246,
          "name": "O",
          "element": "O",
          "coord": [
            8.062299728393555,
            9.336299896240234,
            3.1561999320983887
          ]
        },
        {
          "atom_index": 247,
          "name": "CB",
          "element": "C",
          "coord": [
            7.840000152587891,
            9.134300231933594,
            3.296799898147583
          ]
        },
        {
          "atom_index": 248,
          "name": "CG",
          "element": "C",
          "coord": [
            7.9695000648498535,
            9.057700157165527,
            3.287899971008301
          ]
        },
        {
          "atom_index": 249,
          "name": "OD1",
          "element": "O",
          "coord": [
            7.989099979400635,
            8.987000465393066,
            3.1872000694274902
          ]
        },
        {
          "atom_index": 250,
          "name": "OD2",
          "element": "O",
          "coord": [
            8.050999641418457,
            9.068599700927734,
            3.3815999031066895
          ]
        }
      ]
    },
    {
      "id": "X:42",
      "chain": "X",
      "resseq": 42,
      "icode": "",
      "resname": "PRO",
      "hetflag": " ",
      "sasa": 0.22585824131965637,
      "atoms": [
        {
          "atom_index": 251,
          "name": "N",
          "element": "N",
          "coord": [
            7.968400001525879,
            9.42710018157959,
            3.3417999744415283
          ]
        },
        {
          "atom_index": 252,
          "name": "CA",
          "element": "C",
          "coord": [
            8.079400062561035,
            9.520400047302246,
            3.3657000064849854
          ]
        },
        {
          "atom_index": 253,
          "name": "C",
          "element": "C",
          "coord": [
            8.218400001525879,
            9.456600189208984,
            3.3761000633239746
          ]
        },
        {
          "atom_index": 254,
          "name": "O",
          "element": "O",
          "coord": [
            8.318599700927734,
            9.525300025939941,
            3.3548998832702637
          ]
        },
        {
          "atom_index": 255,
          "name": "CB",
          "element": "C",
          "coord": [
            8.041099548339844,
            9.587800025939941,
            3.4983999729156494
          ]
        },
        {
          "atom_index": 256,
          "name": "CG",
          "element": "C",
          "coord": [
            7.894199848175049,
            9.57229995727539,
            3.5074000358581543
          ]
        },
        {
          "atom_index": 257,
          "name": "CD",
          "element": "C",
          "coord": [
            7.86460018157959,
            9.439299583435059,
            3.4458999633789062
          ]
        }
      ]
    },
    {
      "id": "X:43",
      "chain": "X",
      "resseq": 43,
      "icode": "",
      "resname": "LYS",
      "hetflag": " ",
      "sasa": 0.0,
      "atoms": [
        {
          "atom_index": 258,
          "name": "N",
          "element": "N",
          "coord": [
            8.224200248718262,
            9.327400207519531,
            3.408099889755249
          ]
        },
        {
          "atom_index": 259,
          "name": "CA",
          "element": "C",
          "coord": [
            8.351699829101562,
            9.255900382995605,
            3.41729998588562
          ]
        },
        {
          "atom_index": 260,
          "name": "C",
          "element": "C",
          "coord": [
            8.395299911499023,
            9.194700241088867,
            3.28410005569458
          ]
        },
        {
          "atom_index": 261,
          "name": "O",
          "element": "O",
          "coord": [
            8.509400367736816,
            9.149900436401367,
            3.26990008354187
          ]
        },
        {
          "atom_index": 262,
          "name": "CB",
          "element": "C",
          "coord": [
            8.345399856567383,
            9.148799896240234,
            3.526099920272827
          ]
        },
        {
          "atom_index": 263,
          "name": "CG",
          "element": "C",
          "coord": [
            8.359600067138672,
            9.205900192260742,
            3.666100025177002
          ]
        },
        {
          "atom_index": 264,
          "name": "CD",
          "element": "C",
          "coord": [
            8.327699661254883,
            9.102800369262695,
            3.7713000774383545
          ]
        },
        {
          "atom_index": 265,
          "name": "CE",
          "element": "C",
          "coord": [
            8.359399795532227,
            9.155500411987305,
            3.9103000164031982
          ]
        },
        {
          "atom_index": 266,
          "name": "NZ",
          "element": "N",
          "coord": [
            8.32289981842041,
            9.054699897766113,
            4.012800216674805
          ]
        }
      ]
    },
    {
      "id": "X:44",
      "chain": "X",
      "resseq": 44,
      "icode": "",
      "resname": "GLY",
      "hetflag": " ",
      "sasa": 0.0,
      "atoms": [
        {
          "atom_index": 267,
          "name": "N",
          "element": "N",
          "coord": [
            8.303899765014648,
            9.193300247192383,
            3.1875
          ]
        },
        {
          "atom_index": 268,
          "name": "CA",
          "element": "C",
          "coord": [
            8.333800315856934,
            9.143799781799316,
            3.053299903869629
          ]
        },
        {
          "atom_index": 269,
          "name": "C",
          "element": "C",
          "coord": [
            8.33810043334961,
            8.992799758911133,
            3.042099952697754
          ]
        },
        {
          "atom_index": 270,
          "name": "O",
          "element": "O",
          "coord": [
            8.41100025177002,
            8.938599586486816,
            2.958400011062622
          ]
        }
      ]
    },
    {
      "id": "X:45",
      "chain": "X",
      "resseq": 45,
      "icode": "",
      "resname": "TYR",
      "hetflag": " ",
      "sasa": 0.0,
      "atoms": [
        {
          "atom_index": 271,
          "name": "N",
          "element": "N",
          "coord": [
            8.260299682617188,
            8.924200057983398,
            3.1252999305725098
          ]
        },
        {
          "atom_index": 272,
          "name": "CA",
          "element": "C",
          "coord": [
            8.2568998336792,
            8.77810001373291,
            3.12280011177063
          ]
        },
        {
          "atom_index": 273,
          "name": "C",
          "element": "C",
          "coord": [
            8.156800270080566,
            8.723899841308594,
            3.0209999084472656
          ]
        },
        {
          "atom_index": 274,
          "name": "O",
          "element": "O",
          "coord": [
            8.182100296020508,
            8.621600151062012,
            2.9560999870300293
          ]
        },
        {
          "atom_index": 275,
          "name": "CB",
          "element": "C",
          "coord": [
            8.222299575805664,
            8.720999717712402,
            3.260699987411499
          ]
        },
        {
          "atom_index": 276,
          "name": "CG",
          "element": "C",
          "coord": [
            8.319999694824219,
            8.750699996948242,
            3.3726000785827637
          ]
        },
        {
          "atom_index": 277,
          "name": "CD1",
          "element": "C",
          "coord": [
            8.455400466918945,
            8.773599624633789,
            3.3477001190185547
          ]
        },
        {
          "atom_index": 278,
          "name": "CD2",
          "element": "C",
          "coord": [
            8.27649974822998,
            8.750900268554688,
            3.505199909210205
          ]
        },
        {
          "atom_index": 279,
          "name": "CE1",
          "element": "C",
          "coord": [
            8.544500350952148,
            8.799099922180176,
            3.452399969100952
          ]
        },
        {
          "atom_index": 280,
          "name": "CE2",
          "element": "C",
          "coord": [
            8.364399909973145,
            8.774999618530273,
            3.609800100326538
          ]
        },
        {
          "atom_index": 281,
          "name": "CZ",
          "element": "C",
          "coord": [
            8.49779987335205,
            8.799699783325195,
            3.5829999446868896
          ]
        },
        {
          "atom_index": 282,
          "name": "OH",
          "element": "O",
          "coord": [
            8.583399772644043,
            8.82390022277832,
            3.6877999305725098
          ]
        }
      ]
    },
    {
      "id": "X:46",
      "chain": "X",
      "resseq": 46,
      "icode": "",
      "resname": "TYR",
      "hetflag": " ",
      "sasa": 0.0,
      "atoms": [
        {
          "atom_index": 283,
          "name": "N",
          "element": "N",
          "coord": [
            8.043100357055664,
            8.792200088500977,
            3.0088000297546387
          ]
        },
        {
          "atom_index": 284,
          "name": "CA",
          "element": "C",
          "coord": [
            7.931600093841553,
            8.74370002746582,
            2.9286999702453613
          ]
        },
        {
          "atom_index": 285,
          "name": "C",
          "element": "C",
          "coord": [
            7.871300220489502,
            8.850500106811523,
            2.840100049972534
          ]
        },
        {
          "atom_index": 286,
          "name": "O",
          "element": "O",
          "coord": [
            7.8541998863220215,
            8.96560001373291,
            2.8812999725341797
          ]
        },
        {
          "atom_index": 287,
          "name": "CB",
          "element": "C",
          "coord": [
            7.820799827575684,
            8.686800003051758,
            3.018399953842163
          ]
        },
        {
          "atom_index": 288,
          "name": "CG",
          "element": "C",
          "coord": [
            7.868299961090088,
            8.575900077819824,
            3.1078999042510986
          ]
        },
        {
          "atom_index": 289,
          "name": "CD1",
          "element": "C",
          "coord": [
            7.894100189208984,
            8.599100112915039,
            3.242799997329712
          ]
        },
        {
          "atom_index": 290,
          "name": "CD2",
          "element": "C",
          "coord": [
            7.889900207519531,
            8.447600364685059,
            3.0573999881744385
          ]
        },
        {
          "atom_index": 291,
          "name": "CE1",
          "element": "C",
          "coord": [
            7.939799785614014,
            8.497099876403809,
            3.3255999088287354
          ]
        },
        {
          "atom_index": 292,
          "name": "CE2",
          "element": "C",
          "coord": [
            7.935400009155273,
            8.34529972076416,
            3.1393001079559326
          ]
        },
        {
          "atom_index": 293,
          "name": "CZ",
          "element": "C",
          "coord": [
            7.960000038146973,
            8.370699882507324,
            3.2730000019073486
          ]
        },
        {
          "atom_index": 294,
          "name": "OH",
          "element": "O",
          "coord": [
            8.005200386047363,
            8.269000053405762,
            3.353100061416626
          ]
        }
      ]
    },
    {
      "id": "X:47",
      "chain": "X",
      "resseq": 47,
      "icode": "",
      "resname": "LEU",
      "hetflag": " ",
      "sasa": 0.0,
      "atoms": [
        {
          "atom_index": 295,
          "name": "N",
          "element": "N",
          "coord": [
            7.84119987487793,
            8.81029987335205,
            2.717400074005127
          ]
        },
        {
          "atom_index": 296,
          "name": "CA",
          "element": "C",
          "coord": [
            7.744100093841553,
            8.879899978637695,
            2.635200023651123
          ]
        },
        {
          "atom_index": 297,
          "name": "C",
          "element": "C",
          "coord": [
            7.611000061035156,
            8.813400268554688,
            2.66729998588562
          ]
        },
        {
          "atom_index": 298,
          "name": "O",
          "element": "O",
          "coord": [
            7.597700119018555,
            8.691499710083008,
            2.656899929046631
          ]
        },
        {
          "atom_index": 299,
          "name": "CB",
          "element": "C",
          "coord": [
            7.777599811553955,
            8.863499641418457,
            2.486799955368042
          ]
        },
        {
          "atom_index": 300,
          "name": "CG",
          "element": "C",
          "coord": [
            7.686100006103516,
            8.934300422668457,
            2.385999917984009
          ]
        },
        {
          "atom_index": 301,
          "name": "CD1",
          "element": "C",
          "coord": [
            7.704699993133545,
            9.085100173950195,
            2.3912999629974365
          ]
        },
        {
          "atom_index": 302,
          "name": "CD2",
          "element": "C",
          "coord": [
            7.712299823760986,
            8.8818998336792,
            2.2458999156951904
          ]
        }
      ]
    },
    {
      "id": "X:48",
      "chain": "X",
      "resseq": 48,
      "icode": "",
      "resname": "TYR",
      "hetflag": " ",
      "sasa": 0.0,
      "atoms": [
        {
          "atom_index": 303,
          "name": "N",
          "element": "N",
          "coord": [
            7.512400150299072,
            8.891900062561035,
            2.7093000411987305
          ]
        },
        {
          "atom_index": 304,
          "name": "CA",
          "element": "C",
          "coord": [
            7.383900165557861,
            8.833100318908691,
            2.7444000244140625
          ]
        },
        {
          "atom_index": 305,
          "name": "C",
          "element": "C",
          "coord": [
            7.266200065612793,
            8.916899681091309,
            2.696500062942505
          ]
        },
        {
          "atom_index": 306,
          "name": "O",
          "element": "O",
          "coord": [
            7.276599884033203,
            9.038800239562988,
            2.6837000846862793
          ]
        },
        {
          "atom_index": 307,
          "name": "CB",
          "element": "C",
          "coord": [
            7.375400066375732,
            8.804499626159668,
            2.8949999809265137
          ]
        },
        {
          "atom_index": 308,
          "name": "CG",
          "element": "C",
          "coord": [
            7.371500015258789,
            8.926300048828125,
            2.984999895095825
          ]
        },
        {
          "atom_index": 309,
          "name": "CD1",
          "element": "C",
          "coord": [
            7.2505998611450195,
            8.971599578857422,
            3.0380001068115234
          ]
        },
        {
          "atom_index": 310,
          "name": "CD2",
          "element": "C",
          "coord": [
            7.488100051879883,
            8.995200157165527,
            3.018699884414673
          ]
        },
        {
          "atom_index": 311,
          "name": "CE1",
          "element": "C",
          "coord": [
            7.246099948883057,
            9.082799911499023,
            3.1222000122070312
          ]
        },
        {
          "atom_index": 312,
          "name": "CE2",
          "element": "C",
          "coord": [
            7.484499931335449,
            9.107000350952148,
            3.1026999950408936
          ]
        },
        {
          "atom_index": 313,
          "name": "CZ",
          "element": "C",
          "coord": [
            7.3628997802734375,
            9.149999618530273,
            3.153700113296509
          ]
        },
        {
          "atom_index": 314,
          "name": "OH",
          "element": "O",
          "coord": [
            7.357900142669678,
            9.259499549865723,
            3.2369000911712646
          ]
        }
      ]
    },
    {
      "id": "X:49",
      "chain": "X",
      "resseq": 49,
      "icode": "",
      "resname": "TRP",
      "hetflag": " ",
      "sasa": 0.0,
      "atoms": [
        {
          "atom_index": 315,
          "name": "N",
          "element": "N",
          "coord": [
            7.1554999351501465,
            8.849499702453613,
            2.6682000160217285
          ]
        },
        {
          "atom_index": 316,
          "name": "CA",
          "element": "C",
          "coord": [
            7.034800052642822,
            8.918000221252441,
            2.622999906539917
          ]
        },
        {
          "atom_index": 317,
          "name": "C",
          "element": "C",
          "coord": [
            6.91480016708374,
            8.88290023803711,
            2.7095999717712402
          ]
        },
        {
          "atom_index": 318,
          "name": "O",
          "element": "O",
          "coord": [
            6.900899887084961,
            8.769399642944336,
            2.755199909210205
          ]
        },
        {
          "atom_index": 319,
          "name": "CB",
          "element": "C",
          "coord": [
            7.006999969482422,
            8.893099784851074,
            2.4739999771118164
          ]
        },
        {
          "atom_index": 320,
          "name": "CG",
          "element": "C",
          "coord": [
            7.018700122833252,
            8.750499725341797,
            2.4274001121520996
          ]
        },
        {
          "atom_index": 321,
          "name": "CD1",
          "element": "C",
          "coord": [
            6.916900157928467,
            8.661299705505371,
            2.409899950027466
          ]
        },
        {
          "atom_index": 322,
          "name": "CD2",
          "element": "C",
          "coord": [
            7.138999938964844,
            8.681900024414062,
            2.3893001079559326
          ]
        },
        {
          "atom_index": 323,
          "name": "CE2",
          "element": "C",
          "coord": [
            7.102099895477295,
            8.551199913024902,
            2.350800037384033
          ]
        },
        {
          "atom_index": 324,
          "name": "CE3",
          "element": "C",
          "coord": [
            7.2743000984191895,
            8.718400001525879,
            2.384399890899658
          ]
        },
        {
          "atom_index": 325,
          "name": "NE1",
          "element": "N",
          "coord": [
            6.966000080108643,
            8.541299819946289,
            2.3638999462127686
          ]
        },
        {
          "atom_index": 326,
          "name": "CZ2",
          "element": "C",
          "coord": [
            7.195899963378906,
            8.456100463867188,
            2.3078999519348145
          ]
        },
        {
          "atom_index": 327,
          "name": "CZ3",
          "element": "C",
          "coord": [
            7.367599964141846,
            8.623800277709961,
            2.341900110244751
          ]
        },
        {
          "atom_index": 328,
          "name": "CH2",
          "element": "C",
          "coord": [
            7.327600002288818,
            8.494400024414062,
            2.303999900817871
          ]
        }
      ]
    },
    {
      "id": "X:50",
      "chain": "X",
      "resseq": 50,
      "icode": "",
      "resname": "THR",
      "hetflag": " ",
      "sasa": 0.0,
      "atoms": [
        {
          "atom_index": 329,
          "name": "N",
          "element": "N",
          "coord": [
            6.829800128936768,
            8.98289966583252,
            2.7321999073028564
          ]
        },
        {
          "atom_index": 330,
          "name": "CA",
          "element": "C",
          "coord": [
            6.712699890136719,
            8.968999862670898,
            2.817500114440918
          ]
        },
        {
          "atom_index": 331,
          "name": "C",
          "element": "C",
          "coord": [
            6.586400032043457,
            8.989899635314941,
            2.734999895095825
          ]
        },
        {
          "atom_index": 332,
          "name": "O",
          "element": "O",
          "coord": [
            6.570899963378906,
            9.092599868774414,
            2.6686999797821045
          ]
        },
        {
          "atom_index": 333,
          "name": "CB",
          "element": "C",
          "coord": [
            6.716300010681152,
            9.070500373840332,
            2.9340999126434326
          ]
        },
        {
          "atom_index": 334,
          "name": "CG2",
          "element": "C",
          "coord": [
            6.601099967956543,
            9.046099662780762,
            3.031599998474121
          ]
        },
        {
          "atom_index": 335,
          "name": "OG1",
          "element": "O",
          "coord": [
            6.840700149536133,
            9.059200286865234,
            3.004300117492676
          ]
        }
      ]
    },
    {
      "id": "X:51",
      "chain": "X",
      "resseq": 51,
      "icode": "",
      "resname": "TYR",
      "hetflag": " ",
      "sasa": 0.0,
      "atoms": [
        {
          "atom_index": 336,
          "name": "N",
          "element": "N",
          "coord": [
            6.497700214385986,
            8.890999794006348,
            2.7388999462127686
          ]
        },
        {
          "atom_index": 337,
          "name": "CA",
          "element": "C",
          "coord": [
            6.370299816131592,
            8.895999908447266,
            2.6677000522613525
          ]
        },
        {
          "atom_index": 338,
          "name": "C",
          "element": "C",
          "coord": [
            6.267099857330322,
            8.976300239562988,
            2.7471001148223877
          ]
        },
        {
          "atom_index": 339,
          "name": "O",
          "element": "O",
          "coord": [
            6.287600040435791,
            9.005399703979492,
            2.8652000427246094
          ]
        },
        {
          "atom_index": 340,
          "name": "CB",
          "element": "C",
          "coord": [
            6.319200038909912,
            8.75409984588623,
            2.6407999992370605
          ]
        },
        {
          "atom_index": 341,
          "name": "CG",
          "element": "C",
          "coord": [
            6.410299777984619,
            8.671500205993652,
            2.552500009536743
          ]
        },
        {
          "atom_index": 342,
          "name": "CD1",
          "element": "C",
          "coord": [
            6.517099857330322,
            8.599800109863281,
            2.606600046157837
          ]
        },
        {
          "atom_index": 343,
          "name": "CD2",
          "element": "C",
          "coord": [
            6.389500141143799,
            8.664799690246582,
            2.4147000312805176
          ]
        },
        {
          "atom_index": 344,
          "name": "CE1",
          "element": "C",
          "coord": [
            6.601200103759766,
            8.523799896240234,
            2.5257999897003174
          ]
        },
        {
          "atom_index": 345,
          "name": "CE2",
          "element": "C",
          "coord": [
            6.4730000495910645,
            8.588800430297852,
            2.3329999446868896
          ]
        },
        {
          "atom_index": 346,
          "name": "CZ",
          "element": "C",
          "coord": [
            6.57859992980957,
            8.518799781799316,
            2.38919997215271
          ]
        },
        {
          "atom_index": 347,
          "name": "OH",
          "element": "O",
          "coord": [
            6.661499977111816,
            8.443599700927734,
            2.309000015258789
          ]
        }
      ]
    },
    {
      "id": "X:52",
      "chain": "X",
      "resseq": 52,
      "icode": "",
      "resname": "GLN",
      "hetflag": " ",
      "sasa": 2.370108127593994,
      "atoms": [
        {
          "atom_index": 348,
          "name": "N",
          "element": "N",
          "coord": [
            6.156799793243408,
            9.011799812316895,
            2.68149995803833
          ]
        },
        {
          "atom_index": 349,
          "name": "CA",
          "element": "C",
          "coord": [
            6.049900054931641,
            9.09000015258789,
            2.7441999912261963
          ]
        },
        {
          "atom_index": 350,
          "name": "C",
          "element": "C",
          "coord": [
            5.9857001304626465,
            9.017600059509277,
            2.8626999855041504
          ]
        },
        {
          "atom_index": 351,
          "name": "O",
          "element": "O",
          "coord": [
            5.943299770355225,
            9.081199645996094,
            2.95989990234375
          ]
        },
        {
          "atom_index": 352,
          "name": "CB",
          "element": "C",
          "coord": [
            5.944399833679199,
            9.129400253295898,
            2.640399932861328
          ]
        },
        {
          "atom_index": 353,
          "name": "CG",
          "element": "C",
          "coord": [
            5.995100021362305,
            9.230400085449219,
            2.5374999046325684
          ]
        },
        {
          "atom_index": 354,
          "name": "CD",
          "element": "C",
          "coord": [
            5.896399974822998,
            9.256799697875977,
            2.4251999855041504
          ]
        },
        {
          "atom_index": 355,
          "name": "NE2",
          "element": "N",
          "coord": [
            5.872900009155273,
            9.384300231933594,
            2.3966000080108643
          ]
        },
        {
          "atom_index": 356,
          "name": "OE1",
          "element": "O",
          "coord": [
            5.8429999351501465,
            9.164199829101562,
            2.3638999462127686
          ]
        }
      ]
    },
    {
      "id": "X:53",
      "chain": "X",
      "resseq": 53,
      "icode": "",
      "resname": "SER",
      "hetflag": " ",
      "sasa": 2.055325746536255,
      "atoms": [
        {
          "atom_index": 357,
          "name": "N",
          "element": "N",
          "coord": [
            5.980800151824951,
            8.884699821472168,
            2.8547000885009766
          ]
        },
        {
          "atom_index": 358,
          "name": "CA",
          "element": "C",
          "coord": [
            5.927999973297119,
            8.80090045928955,
            2.962599992752075
          ]
        },
        {
          "atom_index": 359,
          "name": "C",
          "element": "C",
          "coord": [
            6.030799865722656,
            8.777299880981445,
            3.07450008392334
          ]
        },
        {
          "atom_index": 360,
          "name": "O",
          "element": "O",
          "coord": [
            6.010499954223633,
            8.692099571228027,
            3.161600112915039
          ]
        },
        {
          "atom_index": 361,
          "name": "CB",
          "element": "C",
          "coord": [
            5.875100135803223,
            8.668800354003906,
            2.9056999683380127
          ]
        },
        {
          "atom_index": 362,
          "name": "OG",
          "element": "O",
          "coord": [
            5.837800025939941,
            8.578499794006348,
            3.0085999965667725
          ]
        }
      ]
    },
    {
      "id": "X:54",
      "chain": "X",
      "resseq": 54,
      "icode": "",
      "resname": "LYS",
      "hetflag": " ",
      "sasa": 3.2711875438690186,
      "atoms": [
        {
          "atom_index": 363,
          "name": "N",
          "element": "N",
          "coord": [
            6.140100002288818,
            8.853799819946289,
            3.0706000328063965
          ]
        },
        {
          "atom_index": 364,
          "name": "CA",
          "element": "C",
          "coord": [
            6.24429988861084,
            8.858099937438965,
            3.1754000186920166
          ]
        },
        {
          "atom_index": 365,
          "name": "C",
          "element": "C",
          "coord": [
            6.3516998291015625,
            8.748800277709961,
            3.1673998832702637
          ]
        },
        {
          "atom_index": 366,
          "name": "O",
          "element": "O",
          "coord": [
            6.4542999267578125,
            8.75879955291748,
            3.2353999614715576
          ]
        },
        {
          "atom_index": 367,
          "name": "CB",
          "element": "C",
          "coord": [
            6.184199810028076,
            8.863499641418457,
            3.317500114440918
          ]
        },
        {
          "atom_index": 368,
          "name": "CG",
          "element": "C",
          "coord": [
            6.087600231170654,
            8.979100227355957,
            3.344599962234497
          ]
        },
        {
          "atom_index": 369,
          "name": "CD",
          "element": "C",
          "coord": [
            6.1570000648498535,
            9.115099906921387,
            3.347100019454956
          ]
        },
        {
          "atom_index": 370,
          "name": "CE",
          "element": "C",
          "coord": [
            6.070899963378906,
            9.220600128173828,
            3.416300058364868
          ]
        },
        {
          "atom_index": 371,
          "name": "NZ",
          "element": "N",
          "coord": [
            5.939000129699707,
            9.241999626159668,
            3.349600076675415
          ]
        }
      ]
    },
    {
      "id": "X:55",
      "chain": "X",
      "resseq": 55,
      "icode": "",
      "resname": "GLU",
      "hetflag": " ",
      "sasa": 0.4098881483078003,
      "atoms": [
        {
          "atom_index": 372,
          "name": "N",
          "element": "N",
          "coord": [
            6.328999996185303,
            8.646100044250488,
            3.085400104522705
          ]
        },
        {
          "atom_index": 373,
          "name": "CA",
          "element": "C",
          "coord": [
            6.426599979400635,
            8.537300109863281,
            3.0699000358581543
          ]
        },
        {
          "atom_index": 374,
          "name": "C",
          "element": "C",
          "coord": [
            6.555600166320801,
            8.589200019836426,
            3.007200002670288
          ]
        },
        {
          "atom_index": 375,
          "name": "O",
          "element": "O",
          "coord": [
            6.553599834442139,
            8.682999610900879,
            2.9274001121520996
          ]
        },
        {
          "atom_index": 376,
          "name": "CB",
          "element": "C",
          "coord": [
            6.372399806976318,
            8.421500205993652,
            2.984999895095825
          ]
        },
        {
          "atom_index": 377,
          "name": "CG",
          "element": "C",
          "coord": [
            6.226200103759766,
            8.385199546813965,
            3.0060999393463135
          ]
        },
        {
          "atom_index": 378,
          "name": "CD",
          "element": "C",
          "coord": [
            6.136199951171875,
            8.444000244140625,
            2.8987998962402344
          ]
        },
        {
          "atom_index": 379,
          "name": "OE1",
          "element": "O",
          "coord": [
            6.150199890136719,
            8.564399719238281,
            2.867799997329712
          ]
        },
        {
          "atom_index": 380,
          "name": "OE2",
          "element": "O",
          "coord": [
            6.051499843597412,
            8.369600296020508,
            2.8450000286102295
          ]
        }
      ]
    },
    {
      "id": "X:56",
      "chain": "X",
      "resseq": 56,
      "icode": "",
      "resname": "MET",
      "hetflag": " ",
      "sasa": 0.0,
      "atoms": [
        {
          "atom_index": 381,
          "name": "N",
          "element": "N",
          "coord": [
            6.667200088500977,
            8.527299880981445,
            3.0446999073028564
          ]
        },
        {
          "atom_index": 382,
          "name": "CA",
          "element": "C",
          "coord": [
            6.798299789428711,
            8.565400123596191,
            2.9928998947143555
          ]
        },
        {
          "atom_index": 383,
          "name": "C",
          "element": "C",
          "coord": [
            6.870299816131592,
            8.446900367736816,
            2.930000066757202
          ]
        },
        {
          "atom_index": 384,
          "name": "O",
          "element": "O",
          "coord": [
            6.852499961853027,
            8.331999778747559,
            2.97160005569458
          ]
        },
        {
          "atom_index": 385,
          "name": "CB",
          "element": "C",
          "coord": [
            6.885700225830078,
            8.625200271606445,
            3.103600025177002
          ]
        },
        {
          "atom_index": 386,
          "name": "CG",
          "element": "C",
          "coord": [
            6.832399845123291,
            8.754400253295898,
            3.163100004196167
          ]
        },
        {
          "atom_index": 387,
          "name": "SD",
          "element": "S",
          "coord": [
            6.896200180053711,
            8.781700134277344,
            3.329200029373169
          ]
        },
        {
          "atom_index": 388,
          "name": "CE",
          "element": "C",
          "coord": [
            7.0507001876831055,
            8.863100051879883,
            3.2962000370025635
          ]
        }
      ]
    },
    {
      "id": "X:57",
      "chain": "X",
      "resseq": 57,
      "icode": "",
      "resname": "GLU",
      "hetflag": " ",
      "sasa": 0.0,
      "atoms": [
        {
          "atom_index": 389,
          "name": "N",
          "element": "N",
          "coord": [
            6.950799942016602,
            8.476400375366211,
            2.828700065612793
          ]
        },
        {
          "atom_index": 390,
          "name": "CA",
          "element": "C",
          "coord": [
            7.042699813842773,
            8.378600120544434,
            2.7720000743865967
          ]
        },
        {
          "atom_index": 391,
          "name": "C",
          "element": "C",
          "coord": [
            7.1828999519348145,
            8.437399864196777,
            2.7736001014709473
          ]
        },
        {
          "atom_index": 392,
          "name": "O",
          "element": "O",
          "coord": [
            7.201000213623047,
            8.55739974975586,
            2.751800060272217
          ]
        },
        {
          "atom_index": 393,
          "name": "CB",
          "element": "C",
          "coord": [
            6.999300003051758,
            8.337300300598145,
            2.6312999725341797
          ]
        },
        {
          "atom_index": 394,
          "name": "CG",
          "element": "C",
          "coord": [
            6.882599830627441,
            8.238499641418457,
            2.631500005722046
          ]
        },
        {
          "atom_index": 395,
          "name": "CD",
          "element": "C",
          "coord": [
            6.819200038909912,
            8.217300415039062,
            2.4946999549865723
          ]
        },
        {
          "atom_index": 396,
          "name": "OE1",
          "element": "O",
          "coord": [
            6.8653998374938965,
            8.277299880981445,
            2.39520001411438
          ]
        },
        {
          "atom_index": 397,
          "name": "OE2",
          "element": "O",
          "coord": [
            6.721499919891357,
            8.139699935913086,
            2.4870998859405518
          ]
        }
      ]
    },
    {
      "id": "X:58",
      "chain": "X",
      "resseq": 58,
      "icode": "",
      "resname": "PHE",
      "hetflag": " ",
      "sasa": 0.0,
      "atoms": [
        {
          "atom_index": 398,
          "name": "N",
          "element": "N",
          "coord": [
            7.281300067901611,
            8.352399826049805,
            2.8017001152038574
          ]
        },
        {
          "atom_index": 399,
          "name": "CA",
          "element": "C",
          "coord": [
            7.418600082397461,
            8.396499633789062,
            2.822700023651123
          ]
        },
        {
          "atom_index": 400,
          "name": "C",
          "element": "C",
          "coord": [
            7.512899875640869,
            8.334400177001953,
            2.721299886703491
          ]
        },
        {
          "atom_index": 401,
          "name": "O",
          "element": "O",
          "coord": [
            7.495999813079834,
            8.218899726867676,
            2.6821999549865723
          ]
        },
        {
          "atom_index": 402,
          "name": "CB",
          "element": "C",
          "coord": [
            7.466100215911865,
            8.35949993133545,
            2.9635000228881836
          ]
        },
        {
          "atom_index": 403,
          "name": "CG",
          "element": "C",
          "coord": [
            7.394599914550781,
            8.432600021362305,
            3.0732998847961426
          ]
        },
        {
          "atom_index": 404,
          "name": "CD1",
          "element": "C",
          "coord": [
            7.269899845123291,
            8.389300346374512,
            3.117799997329712
          ]
        },
        {
          "atom_index": 405,
          "name": "CD2",
          "element": "C",
          "coord": [
            7.452300071716309,
            8.543899536132812,
            3.1331000328063965
          ]
        },
        {
          "atom_index": 406,
          "name": "CE1",
          "element": "C",
          "coord": [
            7.203400135040283,
            8.457200050354004,
            3.2197999954223633
          ]
        },
        {
          "atom_index": 407,
          "name": "CE2",
          "element": "C",
          "coord": [
            7.386499881744385,
            8.612500190734863,
            3.234999895095825
          ]
        },
        {
          "atom_index": 408,
          "name": "CZ",
          "element": "C",
          "coord": [
            7.262199878692627,
            8.56879997253418,
            3.2783000469207764
          ]
        }
      ]
    },
    {
      "id": "X:59",
      "chain": "X",
      "resseq": 59,
      "icode": "",
      "resname": "LEU",
      "hetflag": " ",
      "sasa": 0.0,
      "atoms": [
        {
          "atom_index": 409,
          "name": "N",
          "element": "N",
          "coord": [
            7.612500190734863,
            8.412099838256836,
            2.680999994277954
          ]
        },
        {
          "atom_index": 410,
          "name": "CA",
          "element": "C",
          "coord": [
            7.719399929046631,
            8.362700462341309,
            2.595400094985962
          ]
        },
        {
          "atom_index": 411,
          "name": "C",
          "element": "C",
          "coord": [
            7.853300094604492,
            8.408499717712402,
            2.6514999866485596
          ]
        },
        {
          "atom_index": 412,
          "name": "O",
          "element": "O",
          "coord": [
            7.875699996948242,
            8.528200149536133,
            2.6689999103546143
          ]
        },
        {
          "atom_index": 413,
          "name": "CB",
          "element": "C",
          "coord": [
            7.701200008392334,
            8.413999557495117,
            2.4523000717163086
          ]
        },
        {
          "atom_index": 414,
          "name": "CG",
          "element": "C",
          "coord": [
            7.808300018310547,
            8.376799583435059,
            2.348900079727173
          ]
        },
        {
          "atom_index": 415,
          "name": "CD1",
          "element": "C",
          "coord": [
            7.808000087738037,
            8.22760009765625,
            2.320199966430664
          ]
        },
        {
          "atom_index": 416,
          "name": "CD2",
          "element": "C",
          "coord": [
            7.786799907684326,
            8.456700325012207,
            2.220900058746338
          ]
        }
      ]
    },
    {
      "id": "X:60",
      "chain": "X",
      "resseq": 60,
      "icode": "",
      "resname": "ASP",
      "hetflag": " ",
      "sasa": 0.0,
      "atoms": [
        {
          "atom_index": 417,
          "name": "N",
          "element": "N",
          "coord": [
            7.942200183868408,
            8.313400268554688,
            2.679800033569336
          ]
        },
        {
          "atom_index": 418,
          "name": "CA",
          "element": "C",
          "coord": [
            8.075900077819824,
            8.347299575805664,
            2.7279000282287598
          ]
        },
        {
          "atom_index": 419,
          "name": "C",
          "element": "C",
          "coord": [
            8.146599769592285,
            8.435600280761719,
            2.6261000633239746
          ]
        },
        {
          "atom_index": 420,
          "name": "O",
          "element": "O",
          "coord": [
            8.151599884033203,
            8.402299880981445,
            2.5078001022338867
          ]
        },
        {
          "atom_index": 421,
          "name": "CB",
          "element": "C",
          "coord": [
            8.16100025177002,
            8.22130012512207,
            2.748699903488159
          ]
        },
        {
          "atom_index": 422,
          "name": "CG",
          "element": "C",
          "coord": [
            8.114899635314941,
            8.13659954071045,
            2.8654000759124756
          ]
        },
        {
          "atom_index": 423,
          "name": "OD1",
          "element": "O",
          "coord": [
            7.993100166320801,
            8.1181001663208,
            2.8838999271392822
          ]
        },
        {
          "atom_index": 424,
          "name": "OD2",
          "element": "O",
          "coord": [
            8.202500343322754,
            8.083999633789062,
            2.9365999698638916
          ]
        }
      ]
    },
    {
      "id": "X:61",
      "chain": "X",
      "resseq": 61,
      "icode": "",
      "resname": "ILE",
      "hetflag": " ",
      "sasa": 0.0,
      "atoms": [
        {
          "atom_index": 425,
          "name": "N",
          "element": "N",
          "coord": [
            8.201499938964844,
            8.547499656677246,
            2.672600030899048
          ]
        },
        {
          "atom_index": 426,
          "name": "CA",
          "element": "C",
          "coord": [
            8.284799575805664,
            8.633500099182129,
            2.5882999897003174
          ]
        },
        {
          "atom_index": 427,
          "name": "C",
          "element": "C",
          "coord": [
            8.398500442504883,
            8.552300453186035,
            2.5241000652313232
          ]
        },
        {
          "atom_index": 428,
          "name": "O",
          "element": "O",
          "coord": [
            8.429200172424316,
            8.569499969482422,
            2.405900001525879
          ]
        },
        {
          "atom_index": 429,
          "name": "CB",
          "element": "C",
          "coord": [
            8.3371000289917,
            8.756999969482422,
            2.668100118637085
          ]
        },
        {
          "atom_index": 430,
          "name": "CG1",
          "element": "C",
          "coord": [
            8.222800254821777,
            8.85789966583252,
            2.691999912261963
          ]
        },
        {
          "atom_index": 431,
          "name": "CG2",
          "element": "C",
          "coord": [
            8.458800315856934,
            8.821900367736816,
            2.6008999347686768
          ]
        },
        {
          "atom_index": 432,
          "name": "CD1",
          "element": "C",
          "coord": [
            8.164600372314453,
            8.924799919128418,
            2.5666000843048096
          ]
        }
      ]
    },
    {
      "id": "X:62",
      "chain": "X",
      "resseq": 62,
      "icode": "",
      "resname": "THR",
      "hetflag": " ",
      "sasa": 0.0,
      "atoms": [
        {
          "atom_index": 433,
          "name": "N",
          "element": "N",
          "coord": [
            8.456600189208984,
            8.461199760437012,
            2.601799964904785
          ]
        },
        {
          "atom_index": 434,
          "name": "CA",
          "element": "C",
          "coord": [
            8.565999984741211,
            8.375900268554688,
            2.5536999702453613
          ]
        },
        {
          "atom_index": 435,
          "name": "C",
          "element": "C",
          "coord": [
            8.524100303649902,
            8.276000022888184,
            2.4453999996185303
          ]
        },
        {
          "atom_index": 436,
          "name": "O",
          "element": "O",
          "coord": [
            8.61050033569336,
            8.219099998474121,
            2.378000020980835
          ]
        },
        {
          "atom_index": 437,
          "name": "CB",
          "element": "C",
          "coord": [
            8.634099960327148,
            8.300399780273438,
            2.669600009918213
          ]
        },
        {
          "atom_index": 438,
          "name": "CG2",
          "element": "C",
          "coord": [
            8.717100143432617,
            8.396900177001953,
            2.754199981689453
          ]
        },
        {
          "atom_index": 439,
          "name": "OG1",
          "element": "O",
          "coord": [
            8.534299850463867,
            8.238499641418457,
            2.7513999938964844
          ]
        }
      ]
    },
    {
      "id": "X:63",
      "chain": "X",
      "resseq": 63,
      "icode": "",
      "resname": "SER",
      "hetflag": " ",
      "sasa": 0.0,
      "atoms": [
        {
          "atom_index": 440,
          "name": "N",
          "element": "N",
          "coord": [
            8.39330005645752,
            8.256099700927734,
            2.428299903869629
          ]
        },
        {
          "atom_index": 441,
          "name": "CA",
          "element": "C",
          "coord": [
            8.339099884033203,
            8.164999961853027,
            2.326200008392334
          ]
        },
        {
          "atom_index": 442,
          "name": "C",
          "element": "C",
          "coord": [
            8.317899703979492,
            8.233099937438965,
            2.190999984741211
          ]
        },
        {
          "atom_index": 443,
          "name": "O",
          "element": "O",
          "coord": [
            8.289400100708008,
            8.166899681091309,
            2.0908000469207764
          ]
        },
        {
          "atom_index": 444,
          "name": "CB",
          "element": "C",
          "coord": [
            8.206500053405762,
            8.104000091552734,
            2.373699903488159
          ]
        },
        {
          "atom_index": 445,
          "name": "OG",
          "element": "O",
          "coord": [
            8.227700233459473,
            8.006199836730957,
            2.474299907684326
          ]
        }
      ]
    },
    {
      "id": "X:64",
      "chain": "X",
      "resseq": 64,
      "icode": "",
      "resname": "ILE",
      "hetflag": " ",
      "sasa": 0.0,
      "atoms": [
        {
          "atom_index": 446,
          "name": "N",
          "element": "N",
          "coord": [
            8.330599784851074,
            8.365400314331055,
            2.1888999938964844
          ]
        },
        {
          "atom_index": 447,
          "name": "CA",
          "element": "C",
          "coord": [
            8.305000305175781,
            8.442700386047363,
            2.0671000480651855
          ]
        },
        {
          "atom_index": 448,
          "name": "C",
          "element": "C",
          "coord": [
            8.424300193786621,
            8.434700012207031,
            1.9718999862670898
          ]
        },
        {
          "atom_index": 449,
          "name": "O",
          "element": "O",
          "coord": [
            8.53950023651123,
            8.449899673461914,
            2.0132999420166016
          ]
        },
        {
          "atom_index": 450,
          "name": "CB",
          "element": "C",
          "coord": [
            8.267999649047852,
            8.589200019836426,
            2.1003000736236572
          ]
        },
        {
          "atom_index": 451,
          "name": "CG1",
          "element": "C",
          "coord": [
            8.137200355529785,
            8.592900276184082,
            2.1803998947143555
          ]
        },
        {
          "atom_index": 452,
          "name": "CG2",
          "element": "C",
          "coord": [
            8.255800247192383,
            8.672800064086914,
            1.9722000360488892
          ]
        },
        {
          "atom_index": 453,
          "name": "CD1",
          "element": "C",
          "coord": [
            8.101099967956543,
            8.729100227355957,
            2.23799991607666
          ]
        }
      ]
    },
    {
      "id": "X:65",
      "chain": "X",
      "resseq": 65,
      "icode": "",
      "resname": "ARG",
      "hetflag": " ",
      "sasa": 0.0,
      "atoms": [
        {
          "atom_index": 454,
          "name": "N",
          "element": "N",
          "coord": [
            8.395000457763672,
            8.409799575805664,
            1.844499945640564
          ]
        },
        {
          "atom_index": 455,
          "name": "CA",
          "element": "C",
          "coord": [
            8.498299598693848,
            8.392900466918945,
            1.7419999837875366
          ]
        },
        {
          "atom_index": 456,
          "name": "C",
          "element": "C",
          "coord": [
            8.505200386047363,
            8.51099967956543,
            1.646299958229065
          ]
        },
        {
          "atom_index": 457,
          "name": "O",
          "element": "O",
          "coord": [
            8.60990047454834,
            8.53909969329834,
            1.5887000560760498
          ]
        },
        {
          "atom_index": 458,
          "name": "CB",
          "element": "C",
          "coord": [
            8.473600387573242,
            8.265199661254883,
            1.6618000268936157
          ]
        },
        {
          "atom_index": 459,
          "name": "CG",
          "element": "C",
          "coord": [
            8.464900016784668,
            8.139399528503418,
            1.746899962425232
          ]
        },
        {
          "atom_index": 460,
          "name": "CD",
          "element": "C",
          "coord": [
            8.481800079345703,
            8.013699531555176,
            1.6634000539779663
          ]
        },
        {
          "atom_index": 461,
          "name": "NE",
          "element": "N",
          "coord": [
            8.620400428771973,
            7.997700214385986,
            1.6202000379562378
          ]
        },
        {
          "atom_index": 462,
          "name": "CZ",
          "element": "C",
          "coord": [
            8.716099739074707,
            7.940400123596191,
            1.6926000118255615
          ]
        },
        {
          "atom_index": 463,
          "name": "NH1",
          "element": "N",
          "coord": [
            8.68850040435791,
            7.889599800109863,
            1.8122999668121338
          ]
        },
        {
          "atom_index": 464,
          "name": "NH2",
          "element": "N",
          "coord": [
            8.839699745178223,
            7.932799816131592,
            1.6446000337600708
          ]
        }
      ]
    },
    {
      "id": "X:66",
      "chain": "X",
      "resseq": 66,
      "icode": "",
      "resname": "ASP",
      "hetflag": " ",
      "sasa": 0.0,
      "atoms": [
        {
          "atom_index": 465,
          "name": "N",
          "element": "N",
          "coord": [
            8.392200469970703,
            8.579000473022461,
            1.6283999681472778
          ]
        },
        {
          "atom_index": 466,
          "name": "CA",
          "element": "C",
          "coord": [
            8.38539981842041,
            8.692399978637695,
            1.5370999574661255
          ]
        },
        {
          "atom_index": 467,
          "name": "C",
          "element": "C",
          "coord": [
            8.259699821472168,
            8.772299766540527,
            1.5643999576568604
          ]
        },
        {
          "atom_index": 468,
          "name": "O",
          "element": "O",
          "coord": [
            8.165200233459473,
            8.722399711608887,
            1.6260000467300415
          ]
        },
        {
          "atom_index": 469,
          "name": "CB",
          "element": "C",
          "coord": [
            8.38230037689209,
            8.643500328063965,
            1.3919999599456787
          ]
        },
        {
          "atom_index": 470,
          "name": "CG",
          "element": "C",
          "coord": [
            8.422100067138672,
            8.751199722290039,
            1.2910000085830688
          ]
        },
        {
          "atom_index": 471,
          "name": "OD1",
          "element": "O",
          "coord": [
            8.468899726867676,
            8.860699653625488,
            1.330199956893921
          ]
        },
        {
          "atom_index": 472,
          "name": "OD2",
          "element": "O",
          "coord": [
            8.407400131225586,
            8.723400115966797,
            1.170300006866455
          ]
        }
      ]
    },
    {
      "id": "X:67",
      "chain": "X",
      "resseq": 67,
      "icode": "",
      "resname": "THR",
      "hetflag": " ",
      "sasa": 0.0,
      "atoms": [
        {
          "atom_index": 473,
          "name": "N",
          "element": "N",
          "coord": [
            8.260100364685059,
            8.896699905395508,
            1.517699956893921
          ]
        },
        {
          "atom_index": 474,
          "name": "CA",
          "element": "C",
          "coord": [
            8.140999794006348,
            8.980600357055664,
            1.516700029373169
          ]
        },
        {
          "atom_index": 475,
          "name": "C",
          "element": "C",
          "coord": [
            8.133999824523926,
            9.044599533081055,
            1.378999948501587
          ]
        },
        {
          "atom_index": 476,
          "name": "O",
          "element": "O",
          "coord": [
            8.237299919128418,
            9.07450008392334,
            1.3184000253677368
          ]
        },
        {
          "atom_index": 477,
          "name": "CB",
          "element": "C",
          "coord": [
            8.145700454711914,
            9.090800285339355,
            1.6238000392913818
          ]
        },
        {
          "atom_index": 478,
          "name": "CG2",
          "element": "C",
          "coord": [
            8.144700050354004,
            9.032600402832031,
            1.764799952507019
          ]
        },
        {
          "atom_index": 479,
          "name": "OG1",
          "element": "O",
          "coord": [
            8.262999534606934,
            9.170900344848633,
            1.605299949645996
          ]
        }
      ]
    },
    {
      "id": "X:68",
      "chain": "X",
      "resseq": 68,
      "icode": "",
      "resname": "ARG",
      "hetflag": " ",
      "sasa": 0.0,
      "atoms": [
        {
          "atom_index": 480,
          "name": "N",
          "element": "N",
          "coord": [
            8.012299537658691,
            9.064599990844727,
            1.3293999433517456
          ]
        },
        {
          "atom_index": 481,
          "name": "CA",
          "element": "C",
          "coord": [
            7.992499828338623,
            9.113800048828125,
            1.1933000087738037
          ]
        },
        {
          "atom_index": 482,
          "name": "C",
          "element": "C",
          "coord": [
            7.877200126647949,
            9.212300300598145,
            1.1892000436782837
          ]
        },
        {
          "atom_index": 483,
          "name": "O",
          "element": "O",
          "coord": [
            7.775400161743164,
            9.191699981689453,
            1.2548999786376953
          ]
        },
        {
          "atom_index": 484,
          "name": "CB",
          "element": "C",
          "coord": [
            7.967100143432617,
            8.9975004196167,
            1.097499966621399
          ]
        },
        {
          "atom_index": 485,
          "name": "CG",
          "element": "C",
          "coord": [
            8.086899757385254,
            8.904199600219727,
            1.0879000425338745
          ]
        },
        {
          "atom_index": 486,
          "name": "CD",
          "element": "C",
          "coord": [
            8.059800148010254,
            8.777199745178223,
            1.0121999979019165
          ]
        },
        {
          "atom_index": 487,
          "name": "NE",
          "element": "N",
          "coord": [
            8.169500350952148,
            8.684100151062012,
            1.0383000373840332
          ]
        },
        {
          "atom_index": 488,
          "name": "CZ",
          "element": "C",
          "coord": [
            8.174200057983398,
            8.557499885559082,
            0.9983999729156494
          ]
        },
        {
          "atom_index": 489,
          "name": "NH1",
          "element": "N",
          "coord": [
            8.075599670410156,
            8.503999710083008,
            0.9275000095367432
          ]
        },
        {
          "atom_index": 490,
          "name": "NH2",
          "element": "N",
          "coord": [
            8.280200004577637,
            8.484199523925781,
            1.0298999547958374
          ]
        }
      ]
    },
    {
      "id": "X:69",
      "chain": "X",
      "resseq": 69,
      "icode": "",
      "resname": "PHE",
      "hetflag": " ",
      "sasa": 0.0,
      "atoms": [
        {
          "atom_index": 491,
          "name": "N",
          "element": "N",
          "coord": [
            7.895299911499023,
            9.318900108337402,
            1.1117000579833984
          ]
        },
        {
          "atom_index": 492,
          "name": "CA",
          "element": "C",
          "coord": [
            7.7967000007629395,
            9.426199913024902,
            1.101199984550476
          ]
        },
        {
          "atom_index": 493,
          "name": "C",
          "element": "C",
          "coord": [
            7.761099815368652,
            9.452099800109863,
            0.9553999900817871
          ]
        },
        {
          "atom_index": 494,
          "name": "O",
          "element": "O",
          "coord": [
            7.8429999351501465,
            9.431599617004395,
            0.8658999800682068
          ]
        },
        {
          "atom_index": 495,
          "name": "CB",
          "element": "C",
          "coord": [
            7.851099967956543,
            9.554300308227539,
            1.166200041770935
          ]
        },
        {
          "atom_index": 496,
          "name": "CG",
          "element": "C",
          "coord": [
            7.767899990081787,
            9.676400184631348,
            1.1383999586105347
          ]
        },
        {
          "atom_index": 497,
          "name": "CD1",
          "element": "C",
          "coord": [
            7.646100044250488,
            9.695099830627441,
            1.2031999826431274
          ]
        },
        {
          "atom_index": 498,
          "name": "CD2",
          "element": "C",
          "coord": [
            7.8105998039245605,
            9.77180004119873,
            1.0463000535964966
          ]
        },
        {
          "atom_index": 499,
          "name": "CE1",
          "element": "C",
          "coord": [
            7.56790018081665,
            9.80739974975586,
            1.17739999294281
          ]
        },
        {
          "atom_index": 500,
          "name": "CE2",
          "element": "C",
          "coord": [
            7.733099937438965,
            9.88479995727539,
            1.0197999477386475
          ]
        },
        {
          "atom_index": 501,
          "name": "CZ",
          "element": "C",
          "coord": [
            7.611599922180176,
            9.902400016784668,
            1.0856000185012817
          ]
        }
      ]
    },
    {
      "id": "X:70",
      "chain": "X",
      "resseq": 70,
      "icode": "",
      "resname": "GLY",
      "hetflag": " ",
      "sasa": 0.0,
      "atoms": [
        {
          "atom_index": 502,
          "name": "N",
          "element": "N",
          "coord": [
            7.638299942016602,
            9.497900009155273,
            0.932200014591217
          ]
        },
        {
          "atom_index": 503,
          "name": "CA",
          "element": "C",
          "coord": [
            7.596799850463867,
            9.541500091552734,
            0.7990999817848206
          ]
        },
        {
          "atom_index": 504,
          "name": "C",
          "element": "C",
          "coord": [
            7.5903000831604,
            9.429499626159668,
            0.697700023651123
          ]
        },
        {
          "atom_index": 505,
          "name": "O",
          "element": "O",
          "coord": [
            7.531499862670898,
            9.32409954071045,
            0.7235000133514404
          ]
        }
      ]
    },
    {
      "id": "X:71",
      "chain": "X",
      "resseq": 71,
      "icode": "",
      "resname": "LYS",
      "hetflag": " ",
      "sasa": 0.06330374628305435,
      "atoms": [
        {
          "atom_index": 506,
          "name": "N",
          "element": "N",
          "coord": [
            7.652200222015381,
            9.452400207519531,
            0.582099974155426
          ]
        },
        {
          "atom_index": 507,
          "name": "CA",
          "element": "C",
          "coord": [
            7.650199890136719,
            9.355600357055664,
            0.47269999980926514
          ]
        },
        {
          "atom_index": 508,
          "name": "C",
          "element": "C",
          "coord": [
            7.720200061798096,
            9.223899841308594,
            0.5072000026702881
          ]
        },
        {
          "atom_index": 509,
          "name": "O",
          "element": "O",
          "coord": [
            7.697500228881836,
            9.122300148010254,
            0.4408000111579895
          ]
        },
        {
          "atom_index": 510,
          "name": "CB",
          "element": "C",
          "coord": [
            7.710100173950195,
            9.416199684143066,
            0.3450999855995178
          ]
        },
        {
          "atom_index": 511,
          "name": "CG",
          "element": "C",
          "coord": [
            7.858699798583984,
            9.449199676513672,
            0.353300005197525
          ]
        },
        {
          "atom_index": 512,
          "name": "CD",
          "element": "C",
          "coord": [
            7.912700176239014,
            9.487600326538086,
            0.21629999577999115
          ]
        },
        {
          "atom_index": 513,
          "name": "CE",
          "element": "C",
          "coord": [
            8.060600280761719,
            9.519200325012207,
            0.22280000150203705
          ]
        },
        {
          "atom_index": 514,
          "name": "NZ",
          "element": "N",
          "coord": [
            8.116700172424316,
            9.540800094604492,
            0.08640000224113464
          ]
        }
      ]
    },
    {
      "id": "X:72",
      "chain": "X",
      "resseq": 72,
      "icode": "",
      "resname": "PHE",
      "hetflag": " ",
      "sasa": 0.0,
      "atoms": [
        {
          "atom_index": 515,
          "name": "N",
          "element": "N",
          "coord": [
            7.803500175476074,
            9.226400375366211,
            0.611299991607666
          ]
        },
        {
          "atom_index": 516,
          "name": "CA",
          "element": "C",
          "coord": [
            7.8790998458862305,
            9.108499526977539,
            0.652899980545044
          ]
        },
        {
          "atom_index": 517,
          "name": "C",
          "element": "C",
          "coord": [
            7.803199768066406,
            9.021200180053711,
            0.7529000043869019
          ]
        },
        {
          "atom_index": 518,
          "name": "O",
          "element": "O",
          "coord": [
            7.843599796295166,
            8.90820026397705,
            0.7806000113487244
          ]
        },
        {
          "atom_index": 519,
          "name": "CB",
          "element": "C",
          "coord": [
            8.015399932861328,
            9.148900032043457,
            0.7102000117301941
          ]
        },
        {
          "atom_index": 520,
          "name": "CG",
          "element": "C",
          "coord": [
            8.110600471496582,
            9.205300331115723,
            0.6079999804496765
          ]
        },
        {
          "atom_index": 521,
          "name": "CD1",
          "element": "C",
          "coord": [
            8.175999641418457,
            9.325699806213379,
            0.631600022315979
          ]
        },
        {
          "atom_index": 522,
          "name": "CD2",
          "element": "C",
          "coord": [
            8.135299682617188,
            9.137800216674805,
            0.4885999858379364
          ]
        },
        {
          "atom_index": 523,
          "name": "CE1",
          "element": "C",
          "coord": [
            8.264900207519531,
            9.378100395202637,
            0.538100004196167
          ]
        },
        {
          "atom_index": 524,
          "name": "CE2",
          "element": "C",
          "coord": [
            8.223600387573242,
            9.189599990844727,
            0.3946000039577484
          ]
        },
        {
          "atom_index": 525,
          "name": "CZ",
          "element": "C",
          "coord": [
            8.288599967956543,
            9.309700012207031,
            0.4196999967098236
          ]
        }
      ]
    },
    {
      "id": "X:73",
      "chain": "X",
      "resseq": 73,
      "icode": "",
      "resname": "ALA",
      "hetflag": " ",
      "sasa": 0.0,
      "atoms": [
        {
          "atom_index": 526,
          "name": "N",
          "element": "N",
          "coord": [
            7.693600177764893,
            9.07390022277832,
            0.8069999814033508
          ]
        },
        {
          "atom_index": 527,
          "name": "CA",
          "element": "C",
          "coord": [
            7.6107001304626465,
            8.997599601745605,
            0.8999999761581421
          ]
        },
        {
          "atom_index": 528,
          "name": "C",
          "element": "C",
          "coord": [
            7.5295000076293945,
            8.890700340270996,
            0.82669997215271
          ]
        },
        {
          "atom_index": 529,
          "name": "O",
          "element": "O",
          "coord": [
            7.516499996185303,
            8.894700050354004,
            0.7038000226020813
          ]
        },
        {
          "atom_index": 530,
          "name": "CB",
          "element": "C",
          "coord": [
            7.518899917602539,
            9.091099739074707,
            0.9779000282287598
          ]
        }
      ]
    },
    {
      "id": "X:74",
      "chain": "X",
      "resseq": 74,
      "icode": "",
      "resname": "LYS",
      "hetflag": " ",
      "sasa": 0.0,
      "atoms": [
        {
          "atom_index": 531,
          "name": "N",
          "element": "N",
          "coord": [
            7.476500034332275,
            8.794500350952148,
            0.9017000198364258
          ]
        },
        {
          "atom_index": 532,
          "name": "CA",
          "element": "C",
          "coord": [
            7.386199951171875,
            8.694499969482422,
            0.8457000255584717
          ]
        },
        {
          "atom_index": 533,
          "name": "C",
          "element": "C",
          "coord": [
            7.255199909210205,
            8.759499549865723,
            0.8033999800682068
          ]
        },
        {
          "atom_index": 534,
          "name": "O",
          "element": "O",
          "coord": [
            7.205900192260742,
            8.850700378417969,
            0.8702999949455261
          ]
        },
        {
          "atom_index": 535,
          "name": "CB",
          "element": "C",
          "coord": [
            7.358399868011475,
            8.5826997756958,
            0.9465000033378601
          ]
        },
        {
          "atom_index": 536,
          "name": "CG",
          "element": "C",
          "coord": [
            7.471199989318848,
            8.4822998046875,
            0.9610999822616577
          ]
        },
        {
          "atom_index": 537,
          "name": "CD",
          "element": "C",
          "coord": [
            7.473800182342529,
            8.383999824523926,
            0.8446999788284302
          ]
        },
        {
          "atom_index": 538,
          "name": "CE",
          "element": "C",
          "coord": [
            7.601799964904785,
            8.30210018157959,
            0.8460999727249146
          ]
        },
        {
          "atom_index": 539,
          "name": "NZ",
          "element": "N",
          "coord": [
            7.613999843597412,
            8.21560001373291,
            0.7260000109672546
          ]
        }
      ]
    },
    {
      "id": "X:75",
      "chain": "X",
      "resseq": 75,
      "icode": "",
      "resname": "MET",
      "hetflag": " ",
      "sasa": 0.0,
      "atoms": [
        {
          "atom_index": 540,
          "name": "N",
          "element": "N",
          "coord": [
            7.200399875640869,
            8.712200164794922,
            0.6919000148773193
          ]
        },
        {
          "atom_index": 541,
          "name": "CA",
          "element": "C",
          "coord": [
            7.075900077819824,
            8.76509952545166,
            0.6371999979019165
          ]
        },
        {
          "atom_index": 542,
          "name": "C",
          "element": "C",
          "coord": [
            6.960999965667725,
            8.665599822998047,
            0.6541000008583069
          ]
        },
        {
          "atom_index": 543,
          "name": "O",
          "element": "O",
          "coord": [
            6.978700160980225,
            8.546099662780762,
            0.6290000081062317
          ]
        },
        {
          "atom_index": 544,
          "name": "CB",
          "element": "C",
          "coord": [
            7.093299865722656,
            8.800800323486328,
            0.48899999260902405
          ]
        },
        {
          "atom_index": 545,
          "name": "CG",
          "element": "C",
          "coord": [
            7.196400165557861,
            8.909600257873535,
            0.46299999952316284
          ]
        },
        {
          "atom_index": 546,
          "name": "SD",
          "element": "S",
          "coord": [
            7.144599914550781,
            9.071399688720703,
            0.5235000252723694
          ]
        },
        {
          "atom_index": 547,
          "name": "CE",
          "element": "C",
          "coord": [
            7.298399925231934,
            9.13129997253418,
            0.5925999879837036
          ]
        }
      ]
    },
    {
      "id": "X:76",
      "chain": "X",
      "resseq": 76,
      "icode": "",
      "resname": "PRO",
      "hetflag": " ",
      "sasa": 0.0,
      "atoms": [
        {
          "atom_index": 548,
          "name": "N",
          "element": "N",
          "coord": [
            6.843400001525879,
            8.714500427246094,
            0.6984999775886536
          ]
        },
        {
          "atom_index": 549,
          "name": "CA",
          "element": "C",
          "coord": [
            6.723299980163574,
            8.631400108337402,
            0.7085999846458435
          ]
        },
        {
          "atom_index": 550,
          "name": "C",
          "element": "C",
          "coord": [
            6.682799816131592,
            8.575799942016602,
            0.5724999904632568
          ]
        },
        {
          "atom_index": 551,
          "name": "O",
          "element": "O",
          "coord": [
            6.666100025177002,
            8.652000427246094,
            0.47679999470710754
          ]
        },
        {
          "atom_index": 552,
          "name": "CB",
          "element": "C",
          "coord": [
            6.617000102996826,
            8.728699684143066,
            0.7609999775886536
          ]
        },
        {
          "atom_index": 553,
          "name": "CG",
          "element": "C",
          "coord": [
            6.693699836730957,
            8.838199615478516,
            0.8256999850273132
          ]
        },
        {
          "atom_index": 554,
          "name": "CD",
          "element": "C",
          "coord": [
            6.817999839782715,
            8.852299690246582,
            0.7440000176429749
          ]
        }
      ]
    },
    {
      "id": "X:77",
      "chain": "X",
      "resseq": 77,
      "icode": "",
      "resname": "LYS",
      "hetflag": " ",
      "sasa": 0.569733738899231,
      "atoms": [
        {
          "atom_index": 555,
          "name": "N",
          "element": "N",
          "coord": [
            6.6691999435424805,
            8.443699836730957,
            0.5648000240325928
          ]
        },
        {
          "atom_index": 556,
          "name": "CA",
          "element": "C",
          "coord": [
            6.639400005340576,
            8.375200271606445,
            0.4390000104904175
          ]
        },
        {
          "atom_index": 557,
          "name": "C",
          "element": "C",
          "coord": [
            6.491399765014648,
            8.340999603271484,
            0.4230000078678131
          ]
        },
        {
          "atom_index": 558,
          "name": "O",
          "element": "O",
          "coord": [
            6.439899921417236,
            8.33899974822998,
            0.3109999895095825
          ]
        },
        {
          "atom_index": 559,
          "name": "CB",
          "element": "C",
          "coord": [
            6.7245001792907715,
            8.248600006103516,
            0.4253999888896942
          ]
        },
        {
          "atom_index": 560,
          "name": "CG",
          "element": "C",
          "coord": [
            6.873300075531006,
            8.275500297546387,
            0.4050000011920929
          ]
        },
        {
          "atom_index": 561,
          "name": "CD",
          "element": "C",
          "coord": [
            6.95389986038208,
            8.146300315856934,
            0.3944999873638153
          ]
        },
        {
          "atom_index": 562,
          "name": "CE",
          "element": "C",
          "coord": [
            6.948299884796143,
            8.086600303649902,
            0.25450000166893005
          ]
        },
        {
          "atom_index": 563,
          "name": "NZ",
          "element": "N",
          "coord": [
            7.027200222015381,
            7.960400104522705,
            0.24560000002384186
          ]
        }
      ]
    },
    {
      "id": "X:78",
      "chain": "X",
      "resseq": 78,
      "icode": "",
      "resname": "SER",
      "hetflag": " ",
      "sasa": 0.0,
      "atoms": [
        {
          "atom_index": 564,
          "name": "N",
          "element": "N",
          "coord": [
            6.424099922180176,
            8.313899993896484,
            0.5346999764442444
          ]
        },
        {
          "atom_index": 565,
          "name": "CA",
          "element": "C",
          "coord": [
            6.281700134277344,
            8.280900001525879,
            0.5328999757766724
          ]
        },
        {
          "atom_index": 566,
          "name": "C",
          "element": "C",
          "coord": [
            6.197199821472168,
            8.402700424194336,
            0.4968000054359436
          ]
        },
        {
          "atom_index": 567,
          "name": "O",
          "element": "O",
          "coord": [
            6.229800224304199,
            8.515399932861328,
            0.5347999930381775
          ]
        },
        {
          "atom_index": 568,
          "name": "CB",
          "element": "C",
          "coord": [
            6.237299919128418,
            8.223099708557129,
            0.6676999926567078
          ]
        },
        {
          "atom_index": 569,
          "name": "OG",
          "element": "O",
          "coord": [
            6.249800205230713,
            8.318599700927734,
            0.7714999914169312
          ]
        }
      ]
    },
    {
      "id": "X:79",
      "chain": "X",
      "resseq": 79,
      "icode": "",
      "resname": "GLN",
      "hetflag": " ",
      "sasa": 3.695547342300415,
      "atoms": [
        {
          "atom_index": 570,
          "name": "N",
          "element": "N",
          "coord": [
            6.089200019836426,
            8.378600120544434,
            0.4228000044822693
          ]
        },
        {
          "atom_index": 571,
          "name": "CA",
          "element": "C",
          "coord": [
            5.997000217437744,
            8.484399795532227,
            0.3815000057220459
          ]
        },
        {
          "atom_index": 572,
          "name": "C",
          "element": "C",
          "coord": [
            5.928100109100342,
            8.548700332641602,
            0.5020999908447266
          ]
        },
        {
          "atom_index": 573,
          "name": "O",
          "element": "O",
          "coord": [
            5.900100231170654,
            8.668800354003906,
            0.5013999938964844
          ]
        },
        {
          "atom_index": 574,
          "name": "CB",
          "element": "C",
          "coord": [
            5.89300012588501,
            8.429200172424316,
            0.28290000557899475
          ]
        },
        {
          "atom_index": 575,
          "name": "CG",
          "element": "C",
          "coord": [
            5.805500030517578,
            8.535099983215332,
            0.2151000052690506
          ]
        },
        {
          "atom_index": 576,
          "name": "CD",
          "element": "C",
          "coord": [
            5.884699821472168,
            8.631699562072754,
            0.12839999794960022
          ]
        },
        {
          "atom_index": 577,
          "name": "NE2",
          "element": "N",
          "coord": [
            5.958399772644043,
            8.578300476074219,
            0.03150000050663948
          ]
        },
        {
          "atom_index": 578,
          "name": "OE1",
          "element": "O",
          "coord": [
            5.879899978637695,
            8.753100395202637,
            0.14869999885559082
          ]
        }
      ]
    },
    {
      "id": "X:80",
      "chain": "X",
      "resseq": 80,
      "icode": "",
      "resname": "LYS",
      "hetflag": " ",
      "sasa": 7.827829837799072,
      "atoms": [
        {
          "atom_index": 579,
          "name": "N",
          "element": "N",
          "coord": [
            5.902900218963623,
            8.46780014038086,
            0.6050000190734863
          ]
        },
        {
          "atom_index": 580,
          "name": "CA",
          "element": "C",
          "coord": [
            5.841300010681152,
            8.51360034942627,
            0.7299000024795532
          ]
        },
        {
          "atom_index": 581,
          "name": "C",
          "element": "C",
          "coord": [
            5.92080020904541,
            8.6274995803833,
            0.7939000129699707
          ]
        },
        {
          "atom_index": 582,
          "name": "O",
          "element": "O",
          "coord": [
            5.863399982452393,
            8.728699684143066,
            0.835099995136261
          ]
        },
        {
          "atom_index": 583,
          "name": "CB",
          "element": "C",
          "coord": [
            5.827600002288818,
            8.39739990234375,
            0.8294000029563904
          ]
        },
        {
          "atom_index": 584,
          "name": "CG",
          "element": "C",
          "coord": [
            5.759900093078613,
            8.271400451660156,
            0.7745000123977661
          ]
        },
        {
          "atom_index": 585,
          "name": "CD",
          "element": "C",
          "coord": [
            5.607900142669678,
            8.279800415039062,
            0.7803000211715698
          ]
        },
        {
          "atom_index": 586,
          "name": "CE",
          "element": "C",
          "coord": [
            5.543799877166748,
            8.151399612426758,
            0.7289999723434448
          ]
        },
        {
          "atom_index": 587,
          "name": "NZ",
          "element": "N",
          "coord": [
            5.395400047302246,
            8.15250015258789,
            0.7436000108718872
          ]
        }
      ]
    },
    {
      "id": "X:81",
      "chain": "X",
      "resseq": 81,
      "icode": "",
      "resname": "LEU",
      "hetflag": " ",
      "sasa": 0.0,
      "atoms": [
        {
          "atom_index": 588,
          "name": "N",
          "element": "N",
          "coord": [
            6.052800178527832,
            8.610799789428711,
            0.8007000088691711
          ]
        },
        {
          "atom_index": 589,
          "name": "CA",
          "element": "C",
          "coord": [
            6.1407999992370605,
            8.708999633789062,
            0.8640999794006348
          ]
        },
        {
          "atom_index": 590,
          "name": "C",
          "element": "C",
          "coord": [
            6.173299789428711,
            8.827799797058105,
            0.7738000154495239
          ]
        },
        {
          "atom_index": 591,
          "name": "O",
          "element": "O",
          "coord": [
            6.195099830627441,
            8.938799858093262,
            0.8226000070571899
          ]
        },
        {
          "atom_index": 592,
          "name": "CB",
          "element": "C",
          "coord": [
            6.269599914550781,
            8.642399787902832,
            0.9136999845504761
          ]
        },
        {
          "atom_index": 593,
          "name": "CG",
          "element": "C",
          "coord": [
            6.256800174713135,
            8.541999816894531,
            1.0288000106811523
          ]
        },
        {
          "atom_index": 594,
          "name": "CD1",
          "element": "C",
          "coord": [
            6.388299942016602,
            8.468899726867676,
            1.0501999855041504
          ]
        },
        {
          "atom_index": 595,
          "name": "CD2",
          "element": "C",
          "coord": [
            6.210999965667725,
            8.609299659729004,
            1.1578999757766724
          ]
        }
      ]
    },
    {
      "id": "X:82",
      "chain": "X",
      "resseq": 82,
      "icode": "",
      "resname": "ARG",
      "hetflag": " ",
      "sasa": 0.2848668694496155,
      "atoms": [
        {
          "atom_index": 596,
          "name": "N",
          "element": "N",
          "coord": [
            6.176300048828125,
            8.803999900817871,
            0.6427000164985657
          ]
        },
        {
          "atom_index": 597,
          "name": "CA",
          "element": "C",
          "coord": [
            6.19890022277832,
            8.910300254821777,
            0.5443999767303467
          ]
        },
        {
          "atom_index": 598,
          "name": "C",
          "element": "C",
          "coord": [
            6.087200164794922,
            9.014900207519531,
            0.5458999872207642
          ]
        },
        {
          "atom_index": 599,
          "name": "O",
          "element": "O",
          "coord": [
            6.112599849700928,
            9.133700370788574,
            0.524399995803833
          ]
        },
        {
          "atom_index": 600,
          "name": "CB",
          "element": "C",
          "coord": [
            6.214700222015381,
            8.851799964904785,
            0.40389999747276306
          ]
        },
        {
          "atom_index": 601,
          "name": "CG",
          "element": "C",
          "coord": [
            6.3520002365112305,
            8.791799545288086,
            0.37599998712539673
          ]
        },
        {
          "atom_index": 602,
          "name": "CD",
          "element": "C",
          "coord": [
            6.36299991607666,
            8.740500450134277,
            0.23280000686645508
          ]
        },
        {
          "atom_index": 603,
          "name": "NE",
          "element": "N",
          "coord": [
            6.3506999015808105,
            8.84749984741211,
            0.13379999995231628
          ]
        },
        {
          "atom_index": 604,
          "name": "CZ",
          "element": "C",
          "coord": [
            6.452400207519531,
            8.919099807739258,
            0.08609999716281891
          ]
        },
        {
          "atom_index": 605,
          "name": "NH1",
          "element": "N",
          "coord": [
            6.576499938964844,
            8.896300315856934,
            0.12780000269412994
          ]
        },
        {
          "atom_index": 606,
          "name": "NH2",
          "element": "N",
          "coord": [
            6.429900169372559,
            9.013999938964844,
            -0.003800000064074993
          ]
        }
      ]
    },
    {
      "id": "X:83",
      "chain": "X",
      "resseq": 83,
      "icode": "",
      "resname": "ASP",
      "hetflag": " ",
      "sasa": 1.645437479019165,
      "atoms": [
        {
          "atom_index": 607,
          "name": "N",
          "element": "N",
          "coord": [
            5.964600086212158,
            8.969599723815918,
            0.5720000267028809
          ]
        },
        {
          "atom_index": 608,
          "name": "CA",
          "element": "C",
          "coord": [
            5.848199844360352,
            9.057700157165527,
            0.5827000141143799
          ]
        },
        {
          "atom_index": 609,
          "name": "C",
          "element": "C",
          "coord": [
            5.854300022125244,
            9.144499778747559,
            0.7081999778747559
          ]
        },
        {
          "atom_index": 610,
          "name": "O",
          "element": "O",
          "coord": [
            5.822000026702881,
            9.263500213623047,
            0.7038000226020813
          ]
        },
        {
          "atom_index": 611,
          "name": "CB",
          "element": "C",
          "coord": [
            5.718200206756592,
            8.976200103759766,
            0.58160001039505
          ]
        },
        {
          "atom_index": 612,
          "name": "CG",
          "element": "C",
          "coord": [
            5.696599960327148,
            8.900699615478516,
            0.4512999951839447
          ]
        },
        {
          "atom_index": 613,
          "name": "OD1",
          "element": "O",
          "coord": [
            5.758699893951416,
            8.936599731445312,
            0.34880000352859497
          ]
        },
        {
          "atom_index": 614,
          "name": "OD2",
          "element": "O",
          "coord": [
            5.616600036621094,
            8.80459976196289,
            0.4514999985694885
          ]
        }
      ]
    },
    {
      "id": "X:84",
      "chain": "X",
      "resseq": 84,
      "icode": "",
      "resname": "VAL",
      "hetflag": " ",
      "sasa": 0.4187154173851013,
      "atoms": [
        {
          "atom_index": 615,
          "name": "N",
          "element": "N",
          "coord": [
            5.895899772644043,
            9.083900451660156,
            0.8195000290870667
          ]
        },
        {
          "atom_index": 616,
          "name": "CA",
          "element": "C",
          "coord": [
            5.90880012512207,
            9.152999877929688,
            0.9480999708175659
          ]
        },
        {
          "atom_index": 617,
          "name": "C",
          "element": "C",
          "coord": [
            6.010799884796143,
            9.267399787902832,
            0.9409999847412109
          ]
        },
        {
          "atom_index": 618,
          "name": "O",
          "element": "O",
          "coord": [
            5.987100124359131,
            9.375800132751465,
            0.9950000047683716
          ]
        },
        {
          "atom_index": 619,
          "name": "CB",
          "element": "C",
          "coord": [
            5.946199893951416,
            9.053799629211426,
            1.062399983406067
          ]
        },
        {
          "atom_index": 620,
          "name": "CG1",
          "element": "C",
          "coord": [
            5.975500106811523,
            9.1274995803833,
            1.1931999921798706
          ]
        },
        {
          "atom_index": 621,
          "name": "CG2",
          "element": "C",
          "coord": [
            5.835299968719482,
            8.951700210571289,
            1.083400011062622
          ]
        }
      ]
    },
    {
      "id": "X:85",
      "chain": "X",
      "resseq": 85,
      "icode": "",
      "resname": "PHE",
      "hetflag": " ",
      "sasa": 0.0,
      "atoms": [
        {
          "atom_index": 622,
          "name": "N",
          "element": "N",
          "coord": [
            6.122499942779541,
            9.242899894714355,
            0.8729000091552734
          ]
        },
        {
          "atom_index": 623,
          "name": "CA",
          "element": "C",
          "coord": [
            6.231800079345703,
            9.34000015258789,
            0.8662999868392944
          ]
        },
        {
          "atom_index": 624,
          "name": "C",
          "element": "C",
          "coord": [
            6.229100227355957,
            9.429699897766113,
            0.741599977016449
          ]
        },
        {
          "atom_index": 625,
          "name": "O",
          "element": "O",
          "coord": [
            6.323599815368652,
            9.505599975585938,
            0.7177000045776367
          ]
        },
        {
          "atom_index": 626,
          "name": "CB",
          "element": "C",
          "coord": [
            6.367400169372559,
            9.269200325012207,
            0.8790000081062317
          ]
        },
        {
          "atom_index": 627,
          "name": "CG",
          "element": "C",
          "coord": [
            6.388500213623047,
            9.200300216674805,
            1.0115000009536743
          ]
        },
        {
          "atom_index": 628,
          "name": "CD1",
          "element": "C",
          "coord": [
            6.413300037384033,
            9.063400268554688,
            1.016800045967102
          ]
        },
        {
          "atom_index": 629,
          "name": "CD2",
          "element": "C",
          "coord": [
            6.383699893951416,
            9.272000312805176,
            1.13100004196167
          ]
        },
        {
          "atom_index": 630,
          "name": "CE1",
          "element": "C",
          "coord": [
            6.433000087738037,
            8.998800277709961,
            1.138800024986267
          ]
        },
        {
          "atom_index": 631,
          "name": "CE2",
          "element": "C",
          "coord": [
            6.403200149536133,
            9.208499908447266,
            1.2532999515533447
          ]
        },
        {
          "atom_index": 632,
          "name": "CZ",
          "element": "C",
          "coord": [
            6.4278998374938965,
            9.071499824523926,
            1.257200002670288
          ]
        }
      ]
    },
    {
      "id": "X:86",
      "chain": "X",
      "resseq": 86,
      "icode": "",
      "resname": "ASN",
      "hetflag": " ",
      "sasa": 2.621248722076416,
      "atoms": [
        {
          "atom_index": 633,
          "name": "N",
          "element": "N",
          "coord": [
            6.120500087738037,
            9.421099662780762,
            0.6643000245094299
          ]
        },
        {
          "atom_index": 634,
          "name": "CA",
          "element": "C",
          "coord": [
            6.100200176239014,
            9.501799583435059,
            0.5425000190734863
          ]
        },
        {
          "atom_index": 635,
          "name": "C",
          "element": "C",
          "coord": [
            6.217899799346924,
            9.493000030517578,
            0.44440001249313354
          ]
        },
        {
          "atom_index": 636,
          "name": "O",
          "element": "O",
          "coord": [
            6.2692999839782715,
            9.595199584960938,
            0.3977999985218048
          ]
        },
        {
          "atom_index": 637,
          "name": "CB",
          "element": "C",
          "coord": [
            6.070300102233887,
            9.648699760437012,
            0.5771999955177307
          ]
        },
        {
          "atom_index": 638,
          "name": "CG",
          "element": "C",
          "coord": [
            5.951499938964844,
            9.664600372314453,
            0.6708999872207642
          ]
        },
        {
          "atom_index": 639,
          "name": "ND2",
          "element": "N",
          "coord": [
            5.962200164794922,
            9.745100021362305,
            0.7659000158309937
          ]
        },
        {
          "atom_index": 640,
          "name": "OD1",
          "element": "O",
          "coord": [
            5.847499847412109,
            9.598600387573242,
            0.6492999792098999
          ]
        }
      ]
    },
    {
      "id": "X:87",
      "chain": "X",
      "resseq": 87,
      "icode": "",
      "resname": "MET",
      "hetflag": " ",
      "sasa": 0.0,
      "atoms": [
        {
          "atom_index": 641,
          "name": "N",
          "element": "N",
          "coord": [
            6.259399890899658,
            9.370400428771973,
            0.41350001096725464
          ]
        },
        {
          "atom_index": 642,
          "name": "CA",
          "element": "C",
          "coord": [
            6.376299858093262,
            9.346799850463867,
            0.32829999923706055
          ]
        },
        {
          "atom_index": 643,
          "name": "C",
          "element": "C",
          "coord": [
            6.345900058746338,
            9.356900215148926,
            0.1784999966621399
          ]
        },
        {
          "atom_index": 644,
          "name": "O",
          "element": "O",
          "coord": [
            6.43779993057251,
            9.36620044708252,
            0.09640000015497208
          ]
        },
        {
          "atom_index": 645,
          "name": "CB",
          "element": "C",
          "coord": [
            6.440299987792969,
            9.211700439453125,
            0.36149999499320984
          ]
        },
        {
          "atom_index": 646,
          "name": "CG",
          "element": "C",
          "coord": [
            6.51170015335083,
            9.208999633789062,
            0.4961000084877014
          ]
        },
        {
          "atom_index": 647,
          "name": "SD",
          "element": "S",
          "coord": [
            6.577199935913086,
            9.046600341796875,
            0.5394999980926514
          ]
        },
        {
          "atom_index": 648,
          "name": "CE",
          "element": "C",
          "coord": [
            6.71120023727417,
            9.029800415039062,
            0.42149999737739563
          ]
        }
      ]
    },
    {
      "id": "X:88",
      "chain": "X",
      "resseq": 88,
      "icode": "",
      "resname": "ASP",
      "hetflag": " ",
      "sasa": 2.097154140472412,
      "atoms": [
        {
          "atom_index": 649,
          "name": "N",
          "element": "N",
          "coord": [
            6.217299938201904,
            9.355199813842773,
            0.1437000036239624
          ]
        },
        {
          "atom_index": 650,
          "name": "CA",
          "element": "C",
          "coord": [
            6.173600196838379,
            9.373900413513184,
            0.00570000009611249
          ]
        },
        {
          "atom_index": 651,
          "name": "C",
          "element": "C",
          "coord": [
            6.122099876403809,
            9.516599655151367,
            -0.014600000344216824
          ]
        },
        {
          "atom_index": 652,
          "name": "O",
          "element": "O",
          "coord": [
            6.006899833679199,
            9.538000106811523,
            -0.053599998354911804
          ]
        },
        {
          "atom_index": 653,
          "name": "CB",
          "element": "C",
          "coord": [
            6.066800117492676,
            9.270600318908691,
            -0.031700000166893005
          ]
        }
      ]
    },
    {
      "id": "X:89",
      "chain": "X",
      "resseq": 89,
      "icode": "",
      "resname": "PHE",
      "hetflag": " ",
      "sasa": 0.12906184792518616,
      "atoms": [
        {
          "atom_index": 654,
          "name": "N",
          "element": "N",
          "coord": [
            6.208700180053711,
            9.613800048828125,
            0.012900000438094139
          ]
        },
        {
          "atom_index": 655,
          "name": "CA",
          "element": "C",
          "coord": [
            6.173399925231934,
            9.75529956817627,
            0.001500000013038516
          ]
        },
        {
          "atom_index": 656,
          "name": "C",
          "element": "C",
          "coord": [
            6.288300037384033,
            9.837800025939941,
            -0.05590000003576279
          ]
        },
        {
          "atom_index": 657,
          "name": "O",
          "element": "O",
          "coord": [
            6.4054999351501465,
            9.805299758911133,
            -0.0348999984562397
          ]
        },
        {
          "atom_index": 658,
          "name": "CB",
          "element": "C",
          "coord": [
            6.131499767303467,
            9.811200141906738,
            0.13770000636577606
          ]
        }
      ]
    },
    {
      "id": "X:90",
      "chain": "X",
      "resseq": 90,
      "icode": "",
      "resname": "PRO",
      "hetflag": " ",
      "sasa": 7.054366111755371,
      "atoms": [
        {
          "atom_index": 659,
          "name": "N",
          "element": "N",
          "coord": [
            6.2540998458862305,
            9.944700241088867,
            -0.12950000166893005
          ]
        },
        {
          "atom_index": 660,
          "name": "CA",
          "element": "C",
          "coord": [
            6.347799777984619,
            10.040300369262695,
            -0.18709999322891235
          ]
        },
        {
          "atom_index": 661,
          "name": "C",
          "element": "C",
          "coord": [
            6.399899959564209,
            10.135899543762207,
            -0.0803999975323677
          ]
        },
        {
          "atom_index": 662,
          "name": "O",
          "element": "O",
          "coord": [
            6.321400165557861,
            10.189299583435059,
            -0.00139999995008111
          ]
        },
        {
          "atom_index": 663,
          "name": "CB",
          "element": "C",
          "coord": [
            6.262199878692627,
            10.115500450134277,
            -0.2892000079154968
          ]
        }
      ]
    },
    {
      "id": "X:91",
      "chain": "X",
      "resseq": 91,
      "icode": "",
      "resname": "ASP",
      "hetflag": " ",
      "sasa": 4.805346965789795,
      "atoms": [
        {
          "atom_index": 664,
          "name": "N",
          "element": "N",
          "coord": [
            6.531799793243408,
            10.155500411987305,
            -0.07880000025033951
          ]
        },
        {
          "atom_index": 665,
          "name": "CA",
          "element": "C",
          "coord": [
            6.600200176239014,
            10.243300437927246,
            0.01730000041425228
          ]
        },
        {
          "atom_index": 666,
          "name": "C",
          "element": "C",
          "coord": [
            6.568399906158447,
            10.211199760437012,
            0.16429999470710754
          ]
        },
        {
          "atom_index": 667,
          "name": "O",
          "element": "O",
          "coord": [
            6.550099849700928,
            10.30210018157959,
            0.24609999358654022
          ]
        },
        {
          "atom_index": 668,
          "name": "CB",
          "element": "C",
          "coord": [
            6.573200225830078,
            10.391300201416016,
            -0.014299999922513962
          ]
        }
      ]
    },
    {
      "id": "X:92",
      "chain": "X",
      "resseq": 92,
      "icode": "",
      "resname": "ASN",
      "hetflag": " ",
      "sasa": 0.0,
      "atoms": [
        {
          "atom_index": 669,
          "name": "N",
          "element": "N",
          "coord": [
            6.561600208282471,
            10.082200050354004,
            0.19699999690055847
          ]
        },
        {
          "atom_index": 670,
          "name": "CA",
          "element": "C",
          "coord": [
            6.545300006866455,
            10.039799690246582,
            0.3361000120639801
          ]
        },
        {
          "atom_index": 671,
          "name": "C",
          "element": "C",
          "coord": [
            6.676499843597412,
            10.055299758911133,
            0.413100004196167
          ]
        },
        {
          "atom_index": 672,
          "name": "O",
          "element": "O",
          "coord": [
            6.783899784088135,
            10.062899589538574,
            0.35280001163482666
          ]
        },
        {
          "atom_index": 673,
          "name": "CB",
          "element": "C",
          "coord": [
            6.490300178527832,
            9.896499633789062,
            0.34540000557899475
          ]
        },
        {
          "atom_index": 674,
          "name": "CG",
          "element": "C",
          "coord": [
            6.587800025939941,
            9.79170036315918,
            0.2930999994277954
          ]
        },
        {
          "atom_index": 675,
          "name": "ND2",
          "element": "N",
          "coord": [
            6.548500061035156,
            9.722599983215332,
            0.1867000013589859
          ]
        },
        {
          "atom_index": 676,
          "name": "OD1",
          "element": "O",
          "coord": [
            6.695700168609619,
            9.77180004119873,
            0.3490999937057495
          ]
        }
      ]
    },
    {
      "id": "X:93",
      "chain": "X",
      "resseq": 93,
      "icode": "",
      "resname": "SER",
      "hetflag": " ",
      "sasa": 0.0,
      "atoms": [
        {
          "atom_index": 677,
          "name": "N",
          "element": "N",
          "coord": [
            6.667200088500977,
            10.06029987335205,
            0.545799970626831
          ]
        },
        {
          "atom_index": 678,
          "name": "CA",
          "element": "C",
          "coord": [
            6.78439998626709,
            10.082500457763672,
            0.6305999755859375
          ]
        },
        {
          "atom_index": 679,
          "name": "C",
          "element": "C",
          "coord": [
            6.828800201416016,
            9.95580005645752,
            0.7044000029563904
          ]
        },
        {
          "atom_index": 680,
          "name": "O",
          "element": "O",
          "coord": [
            6.892899990081787,
            9.963700294494629,
            0.809499979019165
          ]
        },
        {
          "atom_index": 681,
          "name": "CB",
          "element": "C",
          "coord": [
            6.756100177764893,
            10.195199966430664,
            0.7303000092506409
          ]
        },
        {
          "atom_index": 682,
          "name": "OG",
          "element": "O",
          "coord": [
            6.642399787902832,
            10.165200233459473,
            0.8095999956130981
          ]
        }
      ]
    },
    {
      "id": "X:94",
      "chain": "X",
      "resseq": 94,
      "icode": "",
      "resname": "PHE",
      "hetflag": " ",
      "sasa": 0.0,
      "atoms": [
        {
          "atom_index": 683,
          "name": "N",
          "element": "N",
          "coord": [
            6.795599937438965,
            9.839799880981445,
            0.6478000283241272
          ]
        },
        {
          "atom_index": 684,
          "name": "CA",
          "element": "C",
          "coord": [
            6.821700096130371,
            9.71049976348877,
            0.7117999792098999
          ]
        },
        {
          "atom_index": 685,
          "name": "C",
          "element": "C",
          "coord": [
            6.970300197601318,
            9.68529987335205,
            0.7372000217437744
          ]
        },
        {
          "atom_index": 686,
          "name": "O",
          "element": "O",
          "coord": [
            7.007299900054932,
            9.634599685668945,
            0.8431000113487244
          ]
        },
        {
          "atom_index": 687,
          "name": "CB",
          "element": "C",
          "coord": [
            6.760499954223633,
            9.596099853515625,
            0.629800021648407
          ]
        },
        {
          "atom_index": 688,
          "name": "CG",
          "element": "C",
          "coord": [
            6.77239990234375,
            9.460599899291992,
            0.6947000026702881
          ]
        },
        {
          "atom_index": 689,
          "name": "CD1",
          "element": "C",
          "coord": [
            6.848899841308594,
            9.360300064086914,
            0.635699987411499
          ]
        },
        {
          "atom_index": 690,
          "name": "CD2",
          "element": "C",
          "coord": [
            6.706999778747559,
            9.433099746704102,
            0.8148000240325928
          ]
        },
        {
          "atom_index": 691,
          "name": "CE1",
          "element": "C",
          "coord": [
            6.860000133514404,
            9.23449993133545,
            0.6951000094413757
          ]
        },
        {
          "atom_index": 692,
          "name": "CE2",
          "element": "C",
          "coord": [
            6.7179999351501465,
            9.308099746704102,
            0.8751999735832214
          ]
        },
        {
          "atom_index": 693,
          "name": "CZ",
          "element": "C",
          "coord": [
            6.7941999435424805,
            9.208499908447266,
            0.8151000142097473
          ]
        }
      ]
    },
    {
      "id": "X:95",
      "chain": "X",
      "resseq": 95,
      "icode": "",
      "resname": "LEU",
      "hetflag": " ",
      "sasa": 0.0,
      "atoms": [
        {
          "atom_index": 694,
          "name": "N",
          "element": "N",
          "coord": [
            7.0543999671936035,
            9.72249984741211,
            0.6407999992370605
          ]
        },
        {
          "atom_index": 695,
          "name": "CA",
          "element": "C",
          "coord": [
            7.19950008392334,
            9.701499938964844,
            0.6514000296592712
          ]
        },
        {
          "atom_index": 696,
          "name": "C",
          "element": "C",
          "coord": [
            7.2677001953125,
            9.792499542236328,
            0.7537999749183655
          ]
        },
        {
          "atom_index": 697,
          "name": "O",
          "element": "O",
          "coord": [
            7.384799957275391,
            9.77299976348877,
            0.7864999771118164
          ]
        },
        {
          "atom_index": 698,
          "name": "CB",
          "element": "C",
          "coord": [
            7.266900062561035,
            9.716300010681152,
            0.5145000219345093
          ]
        },
        {
          "atom_index": 699,
          "name": "CG",
          "element": "C",
          "coord": [
            7.234499931335449,
            9.61299991607666,
            0.40630000829696655
          ]
        },
        {
          "atom_index": 700,
          "name": "CD1",
          "element": "C",
          "coord": [
            7.30210018157959,
            9.652199745178223,
            0.27619999647140503
          ]
        },
        {
          "atom_index": 701,
          "name": "CD2",
          "element": "C",
          "coord": [
            7.275199890136719,
            9.472299575805664,
            0.4481000006198883
          ]
        }
      ]
    },
    {
      "id": "X:96",
      "chain": "X",
      "resseq": 96,
      "icode": "",
      "resname": "LEU",
      "hetflag": " ",
      "sasa": 0.35492005944252014,
      "atoms": [
        {
          "atom_index": 702,
          "name": "N",
          "element": "N",
          "coord": [
            7.1946001052856445,
            9.891900062561035,
            0.803600013256073
          ]
        },
        {
          "atom_index": 703,
          "name": "CA",
          "element": "C",
          "coord": [
            7.244699954986572,
            9.978599548339844,
            0.9099000096321106
          ]
        },
        {
          "atom_index": 704,
          "name": "C",
          "element": "C",
          "coord": [
            7.206200122833252,
            9.924300193786621,
            1.047700047492981
          ]
        },
        {
          "atom_index": 705,
          "name": "O",
          "element": "O",
          "coord": [
            7.2393999099731445,
            9.984600067138672,
            1.149999976158142
          ]
        },
        {
          "atom_index": 706,
          "name": "CB",
          "element": "C",
          "coord": [
            7.190899848937988,
            10.121399879455566,
            0.8932999968528748
          ]
        },
        {
          "atom_index": 707,
          "name": "CG",
          "element": "C",
          "coord": [
            7.2153000831604,
            10.195799827575684,
            0.7615000009536743
          ]
        },
        {
          "atom_index": 708,
          "name": "CD1",
          "element": "C",
          "coord": [
            7.134200096130371,
            10.324999809265137,
            0.7588000297546387
          ]
        },
        {
          "atom_index": 709,
          "name": "CD2",
          "element": "C",
          "coord": [
            7.363500118255615,
            10.224200248718262,
            0.7387999892234802
          ]
        }
      ]
    },
    {
      "id": "X:97",
      "chain": "X",
      "resseq": 97,
      "icode": "",
      "resname": "LYS",
      "hetflag": " ",
      "sasa": 0.0,
      "atoms": [
        {
          "atom_index": 710,
          "name": "N",
          "element": "N",
          "coord": [
            7.13730001449585,
            9.810099601745605,
            1.049299955368042
          ]
        },
        {
          "atom_index": 711,
          "name": "CA",
          "element": "C",
          "coord": [
            7.079899787902832,
            9.75510025024414,
            1.1722999811172485
          ]
        },
        {
          "atom_index": 712,
          "name": "C",
          "element": "C",
          "coord": [
            7.126299858093262,
            9.613200187683105,
            1.2070000171661377
          ]
        },
        {
          "atom_index": 713,
          "name": "O",
          "element": "O",
          "coord": [
            7.0970001220703125,
            9.563300132751465,
            1.3157000541687012
          ]
        },
        {
          "atom_index": 714,
          "name": "CB",
          "element": "C",
          "coord": [
            6.9268999099731445,
            9.75790023803711,
            1.1646000146865845
          ]
        },
        {
          "atom_index": 715,
          "name": "CG",
          "element": "C",
          "coord": [
            6.867000102996826,
            9.89780044555664,
            1.159500002861023
          ]
        },
        {
          "atom_index": 716,
          "name": "CD",
          "element": "C",
          "coord": [
            6.718200206756592,
            9.892000198364258,
            1.1302000284194946
          ]
        },
        {
          "atom_index": 717,
          "name": "CE",
          "element": "C",
          "coord": [
            6.658999919891357,
            10.031599998474121,
            1.1193000078201294
          ]
        },
        {
          "atom_index": 718,
          "name": "NZ",
          "element": "N",
          "coord": [
            6.51669979095459,
            10.026900291442871,
            1.0760999917984009
          ]
        }
      ]
    },
    {
      "id": "X:98",
      "chain": "X",
      "resseq": 98,
      "icode": "",
      "resname": "THR",
      "hetflag": " ",
      "sasa": 0.0,
      "atoms": [
        {
          "atom_index": 719,
          "name": "N",
          "element": "N",
          "coord": [
            7.198699951171875,
            9.549099922180176,
            1.1157000064849854
          ]
        },
        {
          "atom_index": 720,
          "name": "CA",
          "element": "C",
          "coord": [
            7.23199987411499,
            9.406900405883789,
            1.1306999921798706
          ]
        },
        {
          "atom_index": 721,
          "name": "C",
          "element": "C",
          "coord": [
            7.360300064086914,
            9.380900382995605,
            1.2092000246047974
          ]
        },
        {
          "atom_index": 722,
          "name": "O",
          "element": "O",
          "coord": [
            7.4633002281188965,
            9.444199562072754,
            1.1857000589370728
          ]
        },
        {
          "atom_index": 723,
          "name": "CB",
          "element": "C",
          "coord": [
            7.243599891662598,
            9.336999893188477,
            0.9948999881744385
          ]
        },
        {
          "atom_index": 724,
          "name": "CG2",
          "element": "C",
          "coord": [
            7.10699987411499,
            9.317299842834473,
            0.9330999851226807
          ]
        },
        {
          "atom_index": 725,
          "name": "OG1",
          "element": "O",
          "coord": [
            7.325500011444092,
            9.415599822998047,
            0.9075999855995178
          ]
        }
      ]
    },
    {
      "id": "X:99",
      "chain": "X",
      "resseq": 99,
      "icode": "",
      "resname": "LEU",
      "hetflag": " ",
      "sasa": 0.0,
      "atoms": [
        {
          "atom_index": 726,
          "name": "N",
          "element": "N",
          "coord": [
            7.351900100708008,
            9.285900115966797,
            1.301900029182434
          ]
        },
        {
          "atom_index": 727,
          "name": "CA",
          "element": "C",
          "coord": [
            7.466000080108643,
            9.244500160217285,
            1.3830000162124634
          ]
        },
        {
          "atom_index": 728,
          "name": "C",
          "element": "C",
          "coord": [
            7.464000225067139,
            9.093400001525879,
            1.3982000350952148
          ]
        },
        {
          "atom_index": 729,
          "name": "O",
          "element": "O",
          "coord": [
            7.360300064086914,
            9.034799575805664,
            1.4296000003814697
          ]
        },
        {
          "atom_index": 730,
          "name": "CB",
          "element": "C",
          "coord": [
            7.462399959564209,
            9.311300277709961,
            1.521299958229065
          ]
        },
        {
          "atom_index": 731,
          "name": "CG",
          "element": "C",
          "coord": [
            7.565800189971924,
            9.268899917602539,
            1.6268999576568604
          ]
        },
        {
          "atom_index": 732,
          "name": "CD1",
          "element": "C",
          "coord": [
            7.706299781799316,
            9.315799713134766,
            1.5896999835968018
          ]
        },
        {
          "atom_index": 733,
          "name": "CD2",
          "element": "C",
          "coord": [
            7.527100086212158,
            9.320899963378906,
            1.764799952507019
          ]
        }
      ]
    },
    {
      "id": "X:100",
      "chain": "X",
      "resseq": 100,
      "icode": "",
      "resname": "THR",
      "hetflag": " ",
      "sasa": 0.0,
      "atoms": [
        {
          "atom_index": 734,
          "name": "N",
          "element": "N",
          "coord": [
            7.57919979095459,
            9.031100273132324,
            1.3752000331878662
          ]
        },
        {
          "atom_index": 735,
          "name": "CA",
          "element": "C",
          "coord": [
            7.594799995422363,
            8.887999534606934,
            1.3976000547409058
          ]
        },
        {
          "atom_index": 736,
          "name": "C",
          "element": "C",
          "coord": [
            7.7118000984191895,
            8.864399909973145,
            1.4925999641418457
          ]
        },
        {
          "atom_index": 737,
          "name": "O",
          "element": "O",
          "coord": [
            7.81790018081665,
            8.92490005493164,
            1.4783999919891357
          ]
        },
        {
          "atom_index": 738,
          "name": "CB",
          "element": "C",
          "coord": [
            7.615799903869629,
            8.81089973449707,
            1.2648999691009521
          ]
        },
        {
          "atom_index": 739,
          "name": "CG2",
          "element": "C",
          "coord": [
            7.646200180053711,
            8.663999557495117,
            1.2899999618530273
          ]
        },
        {
          "atom_index": 740,
          "name": "OG1",
          "element": "O",
          "coord": [
            7.497000217437744,
            8.819299697875977,
            1.1857999563217163
          ]
        }
      ]
    },
    {
      "id": "X:101",
      "chain": "X",
      "resseq": 101,
      "icode": "",
      "resname": "VAL",
      "hetflag": " ",
      "sasa": 0.0,
      "atoms": [
        {
          "atom_index": 741,
          "name": "N",
          "element": "N",
          "coord": [
            7.689700126647949,
            8.777600288391113,
            1.590499997138977
          ]
        },
        {
          "atom_index": 742,
          "name": "CA",
          "element": "C",
          "coord": [
            7.796299934387207,
            8.732600212097168,
            1.6790000200271606
          ]
        },
        {
          "atom_index": 743,
          "name": "C",
          "element": "C",
          "coord": [
            7.817399978637695,
            8.584400177001953,
            1.6504000425338745
          ]
        },
        {
          "atom_index": 744,
          "name": "O",
          "element": "O",
          "coord": [
            7.723199844360352,
            8.505200386047363,
            1.6562999486923218
          ]
        },
        {
          "atom_index": 745,
          "name": "CB",
          "element": "C",
          "coord": [
            7.7621002197265625,
            8.755999565124512,
            1.8284000158309937
          ]
        },
        {
          "atom_index": 746,
          "name": "CG1",
          "element": "C",
          "coord": [
            7.874499797821045,
            8.704400062561035,
            1.9184000492095947
          ]
        },
        {
          "atom_index": 747,
          "name": "CG2",
          "element": "C",
          "coord": [
            7.736400127410889,
            8.90410041809082,
            1.8547999858856201
          ]
        }
      ]
    },
    {
      "id": "X:102",
      "chain": "X",
      "resseq": 102,
      "icode": "",
      "resname": "VAL",
      "hetflag": " ",
      "sasa": 0.0,
      "atoms": [
        {
          "atom_index": 748,
          "name": "N",
          "element": "N",
          "coord": [
            7.940800189971924,
            8.548399925231934,
            1.6155999898910522
          ]
        },
        {
          "atom_index": 749,
          "name": "CA",
          "element": "C",
          "coord": [
            7.973899841308594,
            8.410300254821777,
            1.582200050354004
          ]
        },
        {
          "atom_index": 750,
          "name": "C",
          "element": "C",
          "coord": [
            8.046699523925781,
            8.348799705505371,
            1.700700044631958
          ]
        },
        {
          "atom_index": 751,
          "name": "O",
          "element": "O",
          "coord": [
            8.143199920654297,
            8.406299591064453,
            1.750499963760376
          ]
        },
        {
          "atom_index": 752,
          "name": "CB",
          "element": "C",
          "coord": [
            8.065400123596191,
            8.401200294494629,
            1.4574999809265137
          ]
        },
        {
          "atom_index": 753,
          "name": "CG1",
          "element": "C",
          "coord": [
            8.084199905395508,
            8.255399703979492,
            1.4155000448226929
          ]
        },
        {
          "atom_index": 754,
          "name": "CG2",
          "element": "C",
          "coord": [
            8.00879955291748,
            8.484199523925781,
            1.3418999910354614
          ]
        }
      ]
    },
    {
      "id": "X:103",
      "chain": "X",
      "resseq": 103,
      "icode": "",
      "resname": "SER",
      "hetflag": " ",
      "sasa": 0.0,
      "atoms": [
        {
          "atom_index": 755,
          "name": "N",
          "element": "N",
          "coord": [
            7.999300003051758,
            8.232799530029297,
            1.745300054550171
          ]
        },
        {
          "atom_index": 756,
          "name": "CA",
          "element": "C",
          "coord": [
            8.060600280761719,
            8.1628999710083,
            1.8581000566482544
          ]
        },
        {
          "atom_index": 757,
          "name": "C",
          "element": "C",
          "coord": [
            8.085000038146973,
            8.016599655151367,
            1.8241000175476074
          ]
        },
        {
          "atom_index": 758,
          "name": "O",
          "element": "O",
          "coord": [
            8.024999618530273,
            7.961900234222412,
            1.7314000129699707
          ]
        },
        {
          "atom_index": 759,
          "name": "CB",
          "element": "C",
          "coord": [
            7.972700119018555,
            8.174500465393066,
            1.9831000566482544
          ]
        },
        {
          "atom_index": 760,
          "name": "OG",
          "element": "O",
          "coord": [
            7.850299835205078,
            8.105899810791016,
            1.9658000469207764
          ]
        }
      ]
    },
    {
      "id": "X:104",
      "chain": "X",
      "resseq": 104,
      "icode": "",
      "resname": "GLY",
      "hetflag": " ",
      "sasa": 0.0,
      "atoms": [
        {
          "atom_index": 761,
          "name": "N",
          "element": "N",
          "coord": [
            8.173700332641602,
            7.952600002288818,
            1.8995000123977661
          ]
        },
        {
          "atom_index": 762,
          "name": "CA",
          "element": "C",
          "coord": [
            8.193300247192383,
            7.8094000816345215,
            1.881700038909912
          ]
        },
        {
          "atom_index": 763,
          "name": "C",
          "element": "C",
          "coord": [
            8.32450008392334,
            7.7606000900268555,
            1.938599944114685
          ]
        },
        {
          "atom_index": 764,
          "name": "O",
          "element": "O",
          "coord": [
            8.418000221252441,
            7.839099884033203,
            1.955199956893921
          ]
        }
      ]
    },
    {
      "id": "X:105",
      "chain": "X",
      "resseq": 105,
      "icode": "",
      "resname": "PRO",
      "hetflag": " ",
      "sasa": 0.0,
      "atoms": [
        {
          "atom_index": 765,
          "name": "N",
          "element": "N",
          "coord": [
            8.332099914550781,
            7.629700183868408,
            1.968400001525879
          ]
        },
        {
          "atom_index": 766,
          "name": "CA",
          "element": "C",
          "coord": [
            8.44909954071045,
            7.569200038909912,
            2.0322999954223633
          ]
        },
        {
          "atom_index": 767,
          "name": "C",
          "element": "C",
          "coord": [
            8.56719970703125,
            7.544300079345703,
            1.9378999471664429
          ]
        },
        {
          "atom_index": 768,
          "name": "O",
          "element": "O",
          "coord": [
            8.677200317382812,
            7.512700080871582,
            1.9838999509811401
          ]
        },
        {
          "atom_index": 769,
          "name": "CB",
          "element": "C",
          "coord": [
            8.394000053405762,
            7.436999797821045,
            2.0862998962402344
          ]
        },
        {
          "atom_index": 770,
          "name": "CG",
          "element": "C",
          "coord": [
            8.285099983215332,
            7.400899887084961,
            1.9916000366210938
          ]
        },
        {
          "atom_index": 771,
          "name": "CD",
          "element": "C",
          "coord": [
            8.225000381469727,
            7.531000137329102,
            1.944700002670288
          ]
        }
      ]
    },
    {
      "id": "X:106",
      "chain": "X",
      "resseq": 106,
      "icode": "",
      "resname": "ASP",
      "hetflag": " ",
      "sasa": 0.0,
      "atoms": [
        {
          "atom_index": 772,
          "name": "N",
          "element": "N",
          "coord": [
            8.5447998046875,
            7.558000087738037,
            1.8075000047683716
          ]
        },
        {
          "atom_index": 773,
          "name": "CA",
          "element": "C",
          "coord": [
            8.652400016784668,
            7.544099807739258,
            1.7099000215530396
          ]
        },
        {
          "atom_index": 774,
          "name": "C",
          "element": "C",
          "coord": [
            8.613800048828125,
            7.614999771118164,
            1.5807000398635864
          ]
        },
        {
          "atom_index": 775,
          "name": "O",
          "element": "O",
          "coord": [
            8.517600059509277,
            7.69189977645874,
            1.5793999433517456
          ]
        },
        {
          "atom_index": 776,
          "name": "CB",
          "element": "C",
          "coord": [
            8.687100410461426,
            7.396200180053711,
            1.6864999532699585
          ]
        },
        {
          "atom_index": 777,
          "name": "CG",
          "element": "C",
          "coord": [
            8.566900253295898,
            7.313000202178955,
            1.645400047302246
          ]
        },
        {
          "atom_index": 778,
          "name": "OD1",
          "element": "O",
          "coord": [
            8.485400199890137,
            7.360499858856201,
            1.5641000270843506
          ]
        },
        {
          "atom_index": 779,
          "name": "OD2",
          "element": "O",
          "coord": [
            8.554499626159668,
            7.198200225830078,
            1.6936999559402466
          ]
        }
      ]
    },
    {
      "id": "X:107",
      "chain": "X",
      "resseq": 107,
      "icode": "",
      "resname": "MET",
      "hetflag": " ",
      "sasa": 0.0,
      "atoms": [
        {
          "atom_index": 780,
          "name": "N",
          "element": "N",
          "coord": [
            8.687800407409668,
            7.5883002281188965,
            1.4730000495910645
          ]
        },
        {
          "atom_index": 781,
          "name": "CA",
          "element": "C",
          "coord": [
            8.669899940490723,
            7.658999919891357,
            1.3454999923706055
          ]
        },
        {
          "atom_index": 782,
          "name": "C",
          "element": "C",
          "coord": [
            8.542699813842773,
            7.6178998947143555,
            1.2711000442504883
          ]
        },
        {
          "atom_index": 783,
          "name": "O",
          "element": "O",
          "coord": [
            8.494400024414062,
            7.692200183868408,
            1.1854000091552734
          ]
        },
        {
          "atom_index": 784,
          "name": "CB",
          "element": "C",
          "coord": [
            8.78969955444336,
            7.635000228881836,
            1.2525999546051025
          ]
        },
        {
          "atom_index": 785,
          "name": "CG",
          "element": "C",
          "coord": [
            8.92710018157959,
            7.652200222015381,
            1.315500020980835
          ]
        },
        {
          "atom_index": 786,
          "name": "SD",
          "element": "S",
          "coord": [
            8.988200187683105,
            7.8206000328063965,
            1.3004000186920166
          ]
        },
        {
          "atom_index": 787,
          "name": "CE",
          "element": "C",
          "coord": [
            9.110300064086914,
            7.823699951171875,
            1.430899977684021
          ]
        }
      ]
    },
    {
      "id": "X:108",
      "chain": "X",
      "resseq": 108,
      "icode": "",
      "resname": "VAL",
      "hetflag": " ",
      "sasa": 0.0,
      "atoms": [
        {
          "atom_index": 788,
          "name": "N",
          "element": "N",
          "coord": [
            8.48960018157959,
            7.499800205230713,
            1.3027000427246094
          ]
        },
        {
          "atom_index": 789,
          "name": "CA",
          "element": "C",
          "coord": [
            8.383399963378906,
            7.439000129699707,
            1.222000002861023
          ]
        },
        {
          "atom_index": 790,
          "name": "C",
          "element": "C",
          "coord": [
            8.246000289916992,
            7.4405999183654785,
            1.2898000478744507
          ]
        },
        {
          "atom_index": 791,
          "name": "O",
          "element": "O",
          "coord": [
            8.144399642944336,
            7.466300010681152,
            1.2242000102996826
          ]
        },
        {
          "atom_index": 792,
          "name": "CB",
          "element": "C",
          "coord": [
            8.42140007019043,
            7.294300079345703,
            1.179900050163269
          ]
        },
        {
          "atom_index": 793,
          "name": "CG1",
          "element": "C",
          "coord": [
            8.314000129699707,
            7.232100009918213,
            1.0911999940872192
          ]
        },
        {
          "atom_index": 794,
          "name": "CG2",
          "element": "C",
          "coord": [
            8.555399894714355,
            7.293600082397461,
            1.1066999435424805
          ]
        }
      ]
    },
    {
      "id": "X:109",
      "chain": "X",
      "resseq": 109,
      "icode": "",
      "resname": "ASP",
      "hetflag": " ",
      "sasa": 0.2522388696670532,
      "atoms": [
        {
          "atom_index": 795,
          "name": "N",
          "element": "N",
          "coord": [
            8.2431001663208,
            7.413599967956543,
            1.420199990272522
          ]
        },
        {
          "atom_index": 796,
          "name": "CA",
          "element": "C",
          "coord": [
            8.116900444030762,
            7.404799938201904,
            1.4937000274658203
          ]
        },
        {
          "atom_index": 797,
          "name": "C",
          "element": "C",
          "coord": [
            8.069700241088867,
            7.543700218200684,
            1.5362000465393066
          ]
        },
        {
          "atom_index": 798,
          "name": "O",
          "element": "O",
          "coord": [
            8.080699920654297,
            7.583000183105469,
            1.6527999639511108
          ]
        },
        {
          "atom_index": 799,
          "name": "CB",
          "element": "C",
          "coord": [
            8.130999565124512,
            7.3105998039245605,
            1.6136000156402588
          ]
        },
        {
          "atom_index": 800,
          "name": "CG",
          "element": "C",
          "coord": [
            8.000300407409668,
            7.2891998291015625,
            1.687399983406067
          ]
        },
        {
          "atom_index": 801,
          "name": "OD1",
          "element": "O",
          "coord": [
            7.892300128936768,
            7.311299800872803,
            1.628000020980835
          ]
        },
        {
          "atom_index": 802,
          "name": "OD2",
          "element": "O",
          "coord": [
            8.006500244140625,
            7.249899864196777,
            1.8056000471115112
          ]
        }
      ]
    },
    {
      "id": "X:110",
      "chain": "X",
      "resseq": 110,
      "icode": "",
      "resname": "LEU",
      "hetflag": " ",
      "sasa": 0.0,
      "atoms": [
        {
          "atom_index": 803,
          "name": "N",
          "element": "N",
          "coord": [
            8.015999794006348,
            7.617400169372559,
            1.4395999908447266
          ]
        },
        {
          "atom_index": 804,
          "name": "CA",
          "element": "C",
          "coord": [
            7.979899883270264,
            7.757199764251709,
            1.4608999490737915
          ]
        },
        {
          "atom_index": 805,
          "name": "C",
          "element": "C",
          "coord": [
            7.832200050354004,
            7.778600215911865,
            1.4876999855041504
          ]
        },
        {
          "atom_index": 806,
          "name": "O",
          "element": "O",
          "coord": [
            7.746600151062012,
            7.711699962615967,
            1.4290000200271606
          ]
        },
        {
          "atom_index": 807,
          "name": "CB",
          "element": "C",
          "coord": [
            8.020099639892578,
            7.8414998054504395,
            1.340000033378601
          ]
        },
        {
          "atom_index": 808,
          "name": "CG",
          "element": "C",
          "coord": [
            8.166199684143066,
            7.833000183105469,
            1.2958999872207642
          ]
        },
        {
          "atom_index": 809,
          "name": "CD1",
          "element": "C",
          "coord": [
            8.1875,
            7.921500205993652,
            1.1754000186920166
          ]
        },
        {
          "atom_index": 810,
          "name": "CD2",
          "element": "C",
          "coord": [
            8.259200096130371,
            7.872900009155273,
            1.4093999862670898
          ]
        }
      ]
    },
    {
      "id": "X:111",
      "chain": "X",
      "resseq": 111,
      "icode": "",
      "resname": "THR",
      "hetflag": " ",
      "sasa": 0.0,
      "atoms": [
        {
          "atom_index": 811,
          "name": "N",
          "element": "N",
          "coord": [
            7.804800033569336,
            7.874100208282471,
            1.5760999917984009
          ]
        },
        {
          "atom_index": 812,
          "name": "CA",
          "element": "C",
          "coord": [
            7.66949987411499,
            7.923299789428711,
            1.5993000268936157
          ]
        },
        {
          "atom_index": 813,
          "name": "C",
          "element": "C",
          "coord": [
            7.664899826049805,
            8.071800231933594,
            1.5662000179290771
          ]
        },
        {
          "atom_index": 814,
          "name": "O",
          "element": "O",
          "coord": [
            7.754700183868408,
            8.148099899291992,
            1.6030999422073364
          ]
        },
        {
          "atom_index": 815,
          "name": "CB",
          "element": "C",
          "coord": [
            7.623700141906738,
            7.899499893188477,
            1.7446999549865723
          ]
        },
        {
          "atom_index": 816,
          "name": "CG2",
          "element": "C",
          "coord": [
            7.480899810791016,
            7.950900077819824,
            1.7661000490188599
          ]
        },
        {
          "atom_index": 817,
          "name": "OG1",
          "element": "O",
          "coord": [
            7.627099990844727,
            7.759300231933594,
            1.7731000185012817
          ]
        }
      ]
    },
    {
      "id": "X:112",
      "chain": "X",
      "resseq": 112,
      "icode": "",
      "resname": "PHE",
      "hetflag": " ",
      "sasa": 0.0,
      "atoms": [
        {
          "atom_index": 818,
          "name": "N",
          "element": "N",
          "coord": [
            7.558700084686279,
            8.112099647521973,
            1.496899962425232
          ]
        },
        {
          "atom_index": 819,
          "name": "CA",
          "element": "C",
          "coord": [
            7.538899898529053,
            8.251299858093262,
            1.4603999853134155
          ]
        },
        {
          "atom_index": 820,
          "name": "C",
          "element": "C",
          "coord": [
            7.423600196838379,
            8.309800148010254,
            1.5405999422073364
          ]
        },
        {
          "atom_index": 821,
          "name": "O",
          "element": "O",
          "coord": [
            7.309500217437744,
            8.263999938964844,
            1.5303000211715698
          ]
        },
        {
          "atom_index": 822,
          "name": "CB",
          "element": "C",
          "coord": [
            7.514599800109863,
            8.264699935913086,
            1.3097000122070312
          ]
        },
        {
          "atom_index": 823,
          "name": "CG",
          "element": "C",
          "coord": [
            7.629000186920166,
            8.214400291442871,
            1.2264000177383423
          ]
        },
        {
          "atom_index": 824,
          "name": "CD1",
          "element": "C",
          "coord": [
            7.635000228881836,
            8.080900192260742,
            1.1878999471664429
          ]
        },
        {
          "atom_index": 825,
          "name": "CD2",
          "element": "C",
          "coord": [
            7.73199987411499,
            8.29990005493164,
            1.1887999773025513
          ]
        },
        {
          "atom_index": 826,
          "name": "CE1",
          "element": "C",
          "coord": [
            7.742099761962891,
            8.03279972076416,
            1.111899971961975
          ]
        },
        {
          "atom_index": 827,
          "name": "CE2",
          "element": "C",
          "coord": [
            7.839099884033203,
            8.253399848937988,
            1.1123000383377075
          ]
        },
        {
          "atom_index": 828,
          "name": "CZ",
          "element": "C",
          "coord": [
            7.844099998474121,
            8.119400024414062,
            1.0742000341415405
          ]
        }
      ]
    },
    {
      "id": "X:113",
      "chain": "X",
      "resseq": 113,
      "icode": "",
      "resname": "HIS",
      "hetflag": " ",
      "sasa": 0.0,
      "atoms": [
        {
          "atom_index": 829,
          "name": "N",
          "element": "N",
          "coord": [
            7.456099987030029,
            8.409700393676758,
            1.621899962425232
          ]
        },
        {
          "atom_index": 830,
          "name": "CA",
          "element": "C",
          "coord": [
            7.357600212097168,
            8.481300354003906,
            1.7024999856948853
          ]
        },
        {
          "atom_index": 831,
          "name": "C",
          "element": "C",
          "coord": [
            7.327099800109863,
            8.610899925231934,
            1.62909996509552
          ]
        },
        {
          "atom_index": 832,
          "name": "O",
          "element": "O",
          "coord": [
            7.4141998291015625,
            8.696100234985352,
            1.6128000020980835
          ]
        },
        {
          "atom_index": 833,
          "name": "CB",
          "element": "C",
          "coord": [
            7.412799835205078,
            8.508700370788574,
            1.8425999879837036
          ]
        },
        {
          "atom_index": 834,
          "name": "CG",
          "element": "C",
          "coord": [
            7.472799777984619,
            8.387900352478027,
            1.9079999923706055
          ]
        },
        {
          "atom_index": 835,
          "name": "CD2",
          "element": "C",
          "coord": [
            7.599299907684326,
            8.339699745178223,
            1.906999945640564
          ]
        },
        {
          "atom_index": 836,
          "name": "ND1",
          "element": "N",
          "coord": [
            7.398900032043457,
            8.29990005493164,
            1.9839999675750732
          ]
        },
        {
          "atom_index": 837,
          "name": "CE1",
          "element": "C",
          "coord": [
            7.477499961853027,
            8.203100204467773,
            2.0278000831604004
          ]
        },
        {
          "atom_index": 838,
          "name": "NE2",
          "element": "N",
          "coord": [
            7.599699974060059,
            8.225000381469727,
            1.9824999570846558
          ]
        }
      ]
    },
    {
      "id": "X:114",
      "chain": "X",
      "resseq": 114,
      "icode": "",
      "resname": "ASN",
      "hetflag": " ",
      "sasa": 0.0,
      "atoms": [
        {
          "atom_index": 839,
          "name": "N",
          "element": "N",
          "coord": [
            7.203199863433838,
            8.623900413513184,
            1.5823999643325806
          ]
        },
        {
          "atom_index": 840,
          "name": "CA",
          "element": "C",
          "coord": [
            7.168399810791016,
            8.729900360107422,
            1.4888999462127686
          ]
        },
        {
          "atom_index": 841,
          "name": "C",
          "element": "C",
          "coord": [
            7.0756001472473145,
            8.833900451660156,
            1.5497000217437744
          ]
        },
        {
          "atom_index": 842,
          "name": "O",
          "element": "O",
          "coord": [
            6.9720001220703125,
            8.799099922180176,
            1.6066999435424805
          ]
        },
        {
          "atom_index": 843,
          "name": "CB",
          "element": "C",
          "coord": [
            7.104100227355957,
            8.669099807739258,
            1.3645999431610107
          ]
        },
        {
          "atom_index": 844,
          "name": "CG",
          "element": "C",
          "coord": [
            7.194399833679199,
            8.568900108337402,
            1.295300006866455
          ]
        },
        {
          "atom_index": 845,
          "name": "ND2",
          "element": "N",
          "coord": [
            7.139800071716309,
            8.452400207519531,
            1.2635999917984009
          ]
        },
        {
          "atom_index": 846,
          "name": "OD1",
          "element": "O",
          "coord": [
            7.311800003051758,
            8.595999717712402,
            1.2711999416351318
          ]
        }
      ]
    },
    {
      "id": "X:115",
      "chain": "X",
      "resseq": 115,
      "icode": "",
      "resname": "PHE",
      "hetflag": " ",
      "sasa": 0.0,
      "atoms": [
        {
          "atom_index": 847,
          "name": "N",
          "element": "N",
          "coord": [
            7.1143999099731445,
            8.960599899291992,
            1.5368000268936157
          ]
        },
        {
          "atom_index": 848,
          "name": "CA",
          "element": "C",
          "coord": [
            7.042300224304199,
            9.072400093078613,
            1.5979000329971313
          ]
        },
        {
          "atom_index": 849,
          "name": "C",
          "element": "C",
          "coord": [
            7.015600204467773,
            9.182900428771973,
            1.4961999654769897
          ]
        },
        {
          "atom_index": 850,
          "name": "O",
          "element": "O",
          "coord": [
            7.0991997718811035,
            9.211000442504883,
            1.4104000329971313
          ]
        },
        {
          "atom_index": 851,
          "name": "CB",
          "element": "C",
          "coord": [
            7.122900009155273,
            9.131500244140625,
            1.7139999866485596
          ]
        },
        {
          "atom_index": 852,
          "name": "CG",
          "element": "C",
          "coord": [
            7.158899784088135,
            9.032400131225586,
            1.8215999603271484
          ]
        },
        {
          "atom_index": 853,
          "name": "CD1",
          "element": "C",
          "coord": [
            7.279099941253662,
            8.961899757385254,
            1.815600037574768
          ]
        },
        {
          "atom_index": 854,
          "name": "CD2",
          "element": "C",
          "coord": [
            7.07450008392334,
            9.011500358581543,
            1.930299997329712
          ]
        },
        {
          "atom_index": 855,
          "name": "CE1",
          "element": "C",
          "coord": [
            7.314000129699707,
            8.870800018310547,
            1.9153000116348267
          ]
        },
        {
          "atom_index": 856,
          "name": "CE2",
          "element": "C",
          "coord": [
            7.10830020904541,
            8.920499801635742,
            2.0306999683380127
          ]
        },
        {
          "atom_index": 857,
          "name": "CZ",
          "element": "C",
          "coord": [
            7.229000091552734,
            8.849800109863281,
            2.0230000019073486
          ]
        }
      ]
    },
    {
      "id": "X:116",
      "chain": "X",
      "resseq": 116,
      "icode": "",
      "resname": "VAL",
      "hetflag": " ",
      "sasa": 0.0,
      "atoms": [
        {
          "atom_index": 858,
          "name": "N",
          "element": "N",
          "coord": [
            6.898499965667725,
            9.24530029296875,
            1.506600022315979
          ]
        },
        {
          "atom_index": 859,
          "name": "CA",
          "element": "C",
          "coord": [
            6.865499973297119,
            9.36240005493164,
            1.4254000186920166
          ]
        },
        {
          "atom_index": 860,
          "name": "C",
          "element": "C",
          "coord": [
            6.8302998542785645,
            9.475799560546875,
            1.5211000442504883
          ]
        },
        {
          "atom_index": 861,
          "name": "O",
          "element": "O",
          "coord": [
            6.735300064086914,
            9.464500427246094,
            1.5986000299453735
          ]
        },
        {
          "atom_index": 862,
          "name": "CB",
          "element": "C",
          "coord": [
            6.747900009155273,
            9.335000038146973,
            1.3272000551223755
          ]
        },
        {
          "atom_index": 863,
          "name": "CG1",
          "element": "C",
          "coord": [
            6.714000225067139,
            9.460000038146973,
            1.2462999820709229
          ]
        },
        {
          "atom_index": 864,
          "name": "CG2",
          "element": "C",
          "coord": [
            6.7804999351501465,
            9.219300270080566,
            1.2333999872207642
          ]
        }
      ]
    },
    {
      "id": "X:117",
      "chain": "X",
      "resseq": 117,
      "icode": "",
      "resname": "SER",
      "hetflag": " ",
      "sasa": 0.0,
      "atoms": [
        {
          "atom_index": 865,
          "name": "N",
          "element": "N",
          "coord": [
            6.908400058746338,
            9.583399772644043,
            1.517300009727478
          ]
        },
        {
          "atom_index": 866,
          "name": "CA",
          "element": "C",
          "coord": [
            6.887899875640869,
            9.696200370788574,
            1.608299970626831
          ]
        },
        {
          "atom_index": 867,
          "name": "C",
          "element": "C",
          "coord": [
            6.767600059509277,
            9.780200004577637,
            1.5677000284194946
          ]
        },
        {
          "atom_index": 868,
          "name": "O",
          "element": "O",
          "coord": [
            6.730299949645996,
            9.783499717712402,
            1.450600028038025
          ]
        },
        {
          "atom_index": 869,
          "name": "CB",
          "element": "C",
          "coord": [
            7.012700080871582,
            9.784000396728516,
            1.6157000064849854
          ]
        },
        {
          "atom_index": 870,
          "name": "OG",
          "element": "O",
          "coord": [
            7.040900230407715,
            9.845399856567383,
            1.4911999702453613
          ]
        }
      ]
    },
    {
      "id": "X:118",
      "chain": "X",
      "resseq": 118,
      "icode": "",
      "resname": "TYR",
      "hetflag": " ",
      "sasa": 0.22585824131965637,
      "atoms": [
        {
          "atom_index": 871,
          "name": "N",
          "element": "N",
          "coord": [
            6.707200050354004,
            9.846500396728516,
            1.6658999919891357
          ]
        },
        {
          "atom_index": 872,
          "name": "CA",
          "element": "C",
          "coord": [
            6.601099967956543,
            9.94320011138916,
            1.6394000053405762
          ]
        },
        {
          "atom_index": 873,
          "name": "C",
          "element": "C",
          "coord": [
            6.6616997718811035,
            10.073200225830078,
            1.5866999626159668
          ]
        },
        {
          "atom_index": 874,
          "name": "O",
          "element": "O",
          "coord": [
            6.610000133514404,
            10.132599830627441,
            1.4917999505996704
          ]
        },
        {
          "atom_index": 875,
          "name": "CB",
          "element": "C",
          "coord": [
            6.518400192260742,
            9.968299865722656,
            1.7659000158309937
          ]
        },
        {
          "atom_index": 876,
          "name": "CG",
          "element": "C",
          "coord": [
            6.425300121307373,
            9.854499816894531,
            1.8025000095367432
          ]
        },
        {
          "atom_index": 877,
          "name": "CD1",
          "element": "C",
          "coord": [
            6.4704999923706055,
            9.745599746704102,
            1.8772000074386597
          ]
        },
        {
          "atom_index": 878,
          "name": "CD2",
          "element": "C",
          "coord": [
            6.291399955749512,
            9.855999946594238,
            1.763200044631958
          ]
        },
        {
          "atom_index": 879,
          "name": "CE1",
          "element": "C",
          "coord": [
            6.385000228881836,
            9.640899658203125,
            1.9112999439239502
          ]
        },
        {
          "atom_index": 880,
          "name": "CE2",
          "element": "C",
          "coord": [
            6.205100059509277,
            9.75160026550293,
            1.7969000339508057
          ]
        },
        {
          "atom_index": 881,
          "name": "CZ",
          "element": "C",
          "coord": [
            6.252500057220459,
            9.644599914550781,
            1.871000051498413
          ]
        },
        {
          "atom_index": 882,
          "name": "OH",
          "element": "O",
          "coord": [
            6.167600154876709,
            9.541500091552734,
            1.9043999910354614
          ]
        }
      ]
    },
    {
      "id": "X:119",
      "chain": "X",
      "resseq": 119,
      "icode": "",
      "resname": "LYS",
      "hetflag": " ",
      "sasa": 2.7915005683898926,
      "atoms": [
        {
          "atom_index": 883,
          "name": "N",
          "element": "N",
          "coord": [
            6.771699905395508,
            10.115699768066406,
            1.6484999656677246
          ]
        },
        {
          "atom_index": 884,
          "name": "CA",
          "element": "C",
          "coord": [
            6.845399856567383,
            10.234800338745117,
            1.6065000295639038
          ]
        },
        {
          "atom_index": 885,
          "name": "C",
          "element": "C",
          "coord": [
            6.942399978637695,
            10.202699661254883,
            1.4931999444961548
          ]
        },
        {
          "atom_index": 886,
          "name": "O",
          "element": "O",
          "coord": [
            6.999199867248535,
            10.093500137329102,
            1.4881999492645264
          ]
        },
        {
          "atom_index": 887,
          "name": "CB",
          "element": "C",
          "coord": [
            6.923399925231934,
            10.293999671936035,
            1.7242000102996826
          ]
        },
        {
          "atom_index": 888,
          "name": "CG",
          "element": "C",
          "coord": [
            6.836999893188477,
            10.347900390625,
            1.836899995803833
          ]
        },
        {
          "atom_index": 889,
          "name": "CD",
          "element": "C",
          "coord": [
            6.921899795532227,
            10.407899856567383,
            1.9478000402450562
          ]
        },
        {
          "atom_index": 890,
          "name": "CE",
          "element": "C",
          "coord": [
            6.835000038146973,
            10.455400466918945,
            2.063199996948242
          ]
        },
        {
          "atom_index": 891,
          "name": "NZ",
          "element": "N",
          "coord": [
            6.912700176239014,
            10.53279972076416,
            2.1635000705718994
          ]
        }
      ]
    },
    {
      "id": "X:120",
      "chain": "X",
      "resseq": 120,
      "icode": "",
      "resname": "GLU",
      "hetflag": " ",
      "sasa": 2.4277992248535156,
      "atoms": [
        {
          "atom_index": 892,
          "name": "N",
          "element": "N",
          "coord": [
            6.961999893188477,
            10.298600196838379,
            1.4031000137329102
          ]
        },
        {
          "atom_index": 893,
          "name": "CA",
          "element": "C",
          "coord": [
            7.058300018310547,
            10.28320026397705,
            1.2943999767303467
          ]
        },
        {
          "atom_index": 894,
          "name": "C",
          "element": "C",
          "coord": [
            7.201900005340576,
            10.301899909973145,
            1.3437000513076782
          ]
        },
        {
          "atom_index": 895,
          "name": "O",
          "element": "O",
          "coord": [
            7.227200031280518,
            10.380499839782715,
            1.4356000423431396
          ]
        },
        {
          "atom_index": 896,
          "name": "CB",
          "element": "C",
          "coord": [
            7.02839994430542,
            10.38230037689209,
            1.1812000274658203
          ]
        },
        {
          "atom_index": 897,
          "name": "CG",
          "element": "C",
          "coord": [
            6.896999835968018,
            10.357000350952148,
            1.107699990272522
          ]
        },
        {
          "atom_index": 898,
          "name": "CD",
          "element": "C",
          "coord": [
            6.8649001121521,
            10.463000297546387,
            1.0029000043869019
          ]
        },
        {
          "atom_index": 899,
          "name": "OE1",
          "element": "O",
          "coord": [
            6.945700168609619,
            10.55620002746582,
            0.982699990272522
          ]
        },
        {
          "atom_index": 900,
          "name": "OE2",
          "element": "O",
          "coord": [
            6.757699966430664,
            10.45259952545166,
            0.9401000142097473
          ]
        }
      ]
    },
    {
      "id": "X:121",
      "chain": "X",
      "resseq": 121,
      "icode": "",
      "resname": "ASN",
      "hetflag": " ",
      "sasa": 2.437194347381592,
      "atoms": [
        {
          "atom_index": 901,
          "name": "N",
          "element": "N",
          "coord": [
            7.294400215148926,
            10.227100372314453,
            1.2831000089645386
          ]
        },
        {
          "atom_index": 902,
          "name": "CA",
          "element": "C",
          "coord": [
            7.439899921417236,
            10.24590015411377,
            1.2990000247955322
          ]
        },
        {
          "atom_index": 903,
          "name": "C",
          "element": "C",
          "coord": [
            7.5055999755859375,
            10.19219970703125,
            1.42739999294281
          ]
        },
        {
          "atom_index": 904,
          "name": "O",
          "element": "O",
          "coord": [
            7.627999782562256,
            10.177000045776367,
            1.4318000078201294
          ]
        },
        {
          "atom_index": 905,
          "name": "CB",
          "element": "C",
          "coord": [
            7.480299949645996,
            10.392999649047852,
            1.2769999504089355
          ]
        },
        {
          "atom_index": 906,
          "name": "CG",
          "element": "C",
          "coord": [
            7.431700229644775,
            10.448399543762207,
            1.1439000368118286
          ]
        },
        {
          "atom_index": 907,
          "name": "ND2",
          "element": "N",
          "coord": [
            7.367400169372559,
            10.5649995803833,
            1.1484999656677246
          ]
        },
        {
          "atom_index": 908,
          "name": "OD1",
          "element": "O",
          "coord": [
            7.4517998695373535,
            10.387900352478027,
            1.038699984550476
          ]
        }
      ]
    },
    {
      "id": "X:122",
      "chain": "X",
      "resseq": 122,
      "icode": "",
      "resname": "VAL",
      "hetflag": " ",
      "sasa": 0.0,
      "atoms": [
        {
          "atom_index": 909,
          "name": "N",
          "element": "N",
          "coord": [
            7.425600051879883,
            10.162500381469727,
            1.5298000574111938
          ]
        },
        {
          "atom_index": 910,
          "name": "CA",
          "element": "C",
          "coord": [
            7.478300094604492,
            10.121800422668457,
            1.6613999605178833
          ]
        },
        {
          "atom_index": 911,
          "name": "C",
          "element": "C",
          "coord": [
            7.553800106048584,
            9.988300323486328,
            1.6603000164031982
          ]
        },
        {
          "atom_index": 912,
          "name": "O",
          "element": "O",
          "coord": [
            7.643599987030029,
            9.966699600219727,
            1.7422000169754028
          ]
        },
        {
          "atom_index": 913,
          "name": "CB",
          "element": "C",
          "coord": [
            7.368299961090088,
            10.118499755859375,
            1.7716000080108643
          ]
        },
        {
          "atom_index": 914,
          "name": "CG1",
          "element": "C",
          "coord": [
            7.316699981689453,
            10.259099960327148,
            1.8006999492645264
          ]
        },
        {
          "atom_index": 915,
          "name": "CG2",
          "element": "C",
          "coord": [
            7.2540998458862305,
            10.025099754333496,
            1.733199954032898
          ]
        }
      ]
    },
    {
      "id": "X:123",
      "chain": "X",
      "resseq": 123,
      "icode": "",
      "resname": "GLY",
      "hetflag": " ",
      "sasa": 0.0,
      "atoms": [
        {
          "atom_index": 916,
          "name": "N",
          "element": "N",
          "coord": [
            7.517199993133545,
            9.900300025939941,
            1.5671000480651855
          ]
        },
        {
          "atom_index": 917,
          "name": "CA",
          "element": "C",
          "coord": [
            7.5777997970581055,
            9.767399787902832,
            1.555400013923645
          ]
        },
        {
          "atom_index": 918,
          "name": "C",
          "element": "C",
          "coord": [
            7.72599983215332,
            9.766900062561035,
            1.5224000215530396
          ]
        },
        {
          "atom_index": 919,
          "name": "O",
          "element": "O",
          "coord": [
            7.7972002029418945,
            9.672200202941895,
            1.5570000410079956
          ]
        }
      ]
    },
    {
      "id": "X:124",
      "chain": "X",
      "resseq": 124,
      "icode": "",
      "resname": "LYS",
      "hetflag": " ",
      "sasa": 1.4280158281326294,
      "atoms": [
        {
          "atom_index": 920,
          "name": "N",
          "element": "N",
          "coord": [
            7.77239990234375,
            9.871800422668457,
            1.4543999433517456
          ]
        },
        {
          "atom_index": 921,
          "name": "CA",
          "element": "C",
          "coord": [
            7.91379976272583,
            9.885899543762207,
            1.4190000295639038
          ]
        },
        {
          "atom_index": 922,
          "name": "C",
          "element": "C",
          "coord": [
            8.001799583435059,
            9.89210033416748,
            1.5439000129699707
          ]
        },
        {
          "atom_index": 923,
          "name": "O",
          "element": "O",
          "coord": [
            8.100799560546875,
            9.819199562072754,
            1.5542000532150269
          ]
        },
        {
          "atom_index": 924,
          "name": "CB",
          "element": "C",
          "coord": [
            7.935400009155273,
            10.010000228881836,
            1.3315999507904053
          ]
        },
        {
          "atom_index": 925,
          "name": "CG",
          "element": "C",
          "coord": [
            8.078200340270996,
            10.028200149536133,
            1.2824000120162964
          ]
        },
        {
          "atom_index": 926,
          "name": "CD",
          "element": "C",
          "coord": [
            8.088700294494629,
            10.144700050354004,
            1.184999942779541
          ]
        },
        {
          "atom_index": 927,
          "name": "CE",
          "element": "C",
          "coord": [
            8.23009967803955,
            10.159899711608887,
            1.1304999589920044
          ]
        },
        {
          "atom_index": 928,
          "name": "NZ",
          "element": "N",
          "coord": [
            8.326199531555176,
            10.205499649047852,
            1.2346999645233154
          ]
        }
      ]
    },
    {
      "id": "X:125",
      "chain": "X",
      "resseq": 125,
      "icode": "",
      "resname": "ALA",
      "hetflag": " ",
      "sasa": 0.0,
      "atoms": [
        {
          "atom_index": 929,
          "name": "N",
          "element": "N",
          "coord": [
            7.964099884033203,
            9.978599548339844,
            1.638100028038025
          ]
        },
        {
          "atom_index": 930,
          "name": "CA",
          "element": "C",
          "coord": [
            8.035300254821777,
            9.9931001663208,
            1.764799952507019
          ]
        },
        {
          "atom_index": 931,
          "name": "C",
          "element": "C",
          "coord": [
            8.028499603271484,
            9.865300178527832,
            1.8481999635696411
          ]
        },
        {
          "atom_index": 932,
          "name": "O",
          "element": "O",
          "coord": [
            8.128100395202637,
            9.824899673461914,
            1.908400058746338
          ]
        },
        {
          "atom_index": 933,
          "name": "CB",
          "element": "C",
          "coord": [
            7.980299949645996,
            10.11139965057373,
            1.843500018119812
          ]
        }
      ]
    },
    {
      "id": "X:126",
      "chain": "X",
      "resseq": 126,
      "icode": "",
      "resname": "TRP",
      "hetflag": " ",
      "sasa": 0.0,
      "atoms": [
        {
          "atom_index": 934,
          "name": "N",
          "element": "N",
          "coord": [
            7.911200046539307,
            9.80210018157959,
            1.8507000207901
          ]
        },
        {
          "atom_index": 935,
          "name": "CA",
          "element": "C",
          "coord": [
            7.892099857330322,
            9.67590045928955,
            1.9223999977111816
          ]
        },
        {
          "atom_index": 936,
          "name": "C",
          "element": "C",
          "coord": [
            7.982999801635742,
            9.566100120544434,
            1.867900013923645
          ]
        },
        {
          "atom_index": 937,
          "name": "O",
          "element": "O",
          "coord": [
            8.047499656677246,
            9.494999885559082,
            1.9449000358581543
          ]
        },
        {
          "atom_index": 938,
          "name": "CB",
          "element": "C",
          "coord": [
            7.7459001541137695,
            9.631500244140625,
            1.9182000160217285
          ]
        },
        {
          "atom_index": 939,
          "name": "CG",
          "element": "C",
          "coord": [
            7.66379976272583,
            9.69480037689209,
            2.025700092315674
          ]
        },
        {
          "atom_index": 940,
          "name": "CD1",
          "element": "C",
          "coord": [
            7.605199813842773,
            9.81820011138916,
            2.022200107574463
          ]
        },
        {
          "atom_index": 941,
          "name": "CD2",
          "element": "C",
          "coord": [
            7.6321001052856445,
            9.638799667358398,
            2.153599977493286
          ]
        },
        {
          "atom_index": 942,
          "name": "CE2",
          "element": "C",
          "coord": [
            7.553500175476074,
            9.73390007019043,
            2.2225000858306885
          ]
        },
        {
          "atom_index": 943,
          "name": "CE3",
          "element": "C",
          "coord": [
            7.662199974060059,
            9.51729965209961,
            2.2167999744415283
          ]
        },
        {
          "atom_index": 944,
          "name": "NE1",
          "element": "N",
          "coord": [
            7.538700103759766,
            9.842399597167969,
            2.140000104904175
          ]
        },
        {
          "atom_index": 945,
          "name": "CZ2",
          "element": "C",
          "coord": [
            7.504700183868408,
            9.711600303649902,
            2.3517000675201416
          ]
        },
        {
          "atom_index": 946,
          "name": "CZ3",
          "element": "C",
          "coord": [
            7.613399982452393,
            9.494999885559082,
            2.3452999591827393
          ]
        },
        {
          "atom_index": 947,
          "name": "CH2",
          "element": "C",
          "coord": [
            7.535799980163574,
            9.592000007629395,
            2.41129994392395
          ]
        }
      ]
    },
    {
      "id": "X:127",
      "chain": "X",
      "resseq": 127,
      "icode": "",
      "resname": "ALA",
      "hetflag": " ",
      "sasa": 0.0,
      "atoms": [
        {
          "atom_index": 948,
          "name": "N",
          "element": "N",
          "coord": [
            7.989099979400635,
            9.553799629211426,
            1.7354999780654907
          ]
        },
        {
          "atom_index": 949,
          "name": "CA",
          "element": "C",
          "coord": [
            8.075300216674805,
            9.453800201416016,
            1.6719000339508057
          ]
        },
        {
          "atom_index": 950,
          "name": "C",
          "element": "C",
          "coord": [
            8.222299575805664,
            9.477700233459473,
            1.7058000564575195
          ]
        },
        {
          "atom_index": 951,
          "name": "O",
          "element": "O",
          "coord": [
            8.293499946594238,
            9.385600090026855,
            1.7480000257492065
          ]
        },
        {
          "atom_index": 952,
          "name": "CB",
          "element": "C",
          "coord": [
            8.054800033569336,
            9.454099655151367,
            1.5206999778747559
          ]
        }
      ]
    },
    {
      "id": "X:128",
      "chain": "X",
      "resseq": 128,
      "icode": "",
      "resname": "GLU",
      "hetflag": " ",
      "sasa": 0.0,
      "atoms": [
        {
          "atom_index": 953,
          "name": "N",
          "element": "N",
          "coord": [
            8.266500473022461,
            9.602100372314453,
            1.6892000436782837
          ]
        },
        {
          "atom_index": 954,
          "name": "CA",
          "element": "C",
          "coord": [
            8.406299591064453,
            9.638699531555176,
            1.7102999687194824
          ]
        },
        {
          "atom_index": 955,
          "name": "C",
          "element": "C",
          "coord": [
            8.449999809265137,
            9.625100135803223,
            1.8558000326156616
          ]
        },
        {
          "atom_index": 956,
          "name": "O",
          "element": "O",
          "coord": [
            8.555999755859375,
            9.568900108337402,
            1.8842999935150146
          ]
        },
        {
          "atom_index": 957,
          "name": "CB",
          "element": "C",
          "coord": [
            8.43220043182373,
            9.780799865722656,
            1.6603000164031982
          ]
        },
        {
          "atom_index": 958,
          "name": "CG",
          "element": "C",
          "coord": [
            8.4306001663208,
            9.794300079345703,
            1.5087000131607056
          ]
        },
        {
          "atom_index": 959,
          "name": "CD",
          "element": "C",
          "coord": [
            8.444899559020996,
            9.93850040435791,
            1.462499976158142
          ]
        },
        {
          "atom_index": 960,
          "name": "OE1",
          "element": "O",
          "coord": [
            8.467399597167969,
            10.027400016784668,
            1.5475000143051147
          ]
        },
        {
          "atom_index": 961,
          "name": "OE2",
          "element": "O",
          "coord": [
            8.433799743652344,
            9.962599754333496,
            1.340399980545044
          ]
        }
      ]
    },
    {
      "id": "X:129",
      "chain": "X",
      "resseq": 129,
      "icode": "",
      "resname": "ASP",
      "hetflag": " ",
      "sasa": 0.0,
      "atoms": [
        {
          "atom_index": 962,
          "name": "N",
          "element": "N",
          "coord": [
            8.368599891662598,
            9.676600456237793,
            1.9474999904632568
          ]
        },
        {
          "atom_index": 963,
          "name": "CA",
          "element": "C",
          "coord": [
            8.40410041809082,
            9.675800323486328,
            2.0892999172210693
          ]
        },
        {
          "atom_index": 964,
          "name": "C",
          "element": "C",
          "coord": [
            8.39680004119873,
            9.536700248718262,
            2.1524999141693115
          ]
        },
        {
          "atom_index": 965,
          "name": "O",
          "element": "O",
          "coord": [
            8.482000350952148,
            9.501299858093262,
            2.2344000339508057
          ]
        },
        {
          "atom_index": 966,
          "name": "CB",
          "element": "C",
          "coord": [
            8.319899559020996,
            9.77750015258789,
            2.1670000553131104
          ]
        },
        {
          "atom_index": 967,
          "name": "CG",
          "element": "C",
          "coord": [
            8.356100082397461,
            9.921500205993652,
            2.132699966430664
          ]
        },
        {
          "atom_index": 968,
          "name": "OD1",
          "element": "O",
          "coord": [
            8.472299575805664,
            9.946800231933594,
            2.0943000316619873
          ]
        },
        {
          "atom_index": 969,
          "name": "OD2",
          "element": "O",
          "coord": [
            8.268600463867188,
            10.009499549865723,
            2.1440999507904053
          ]
        }
      ]
    },
    {
      "id": "X:130",
      "chain": "X",
      "resseq": 130,
      "icode": "",
      "resname": "VAL",
      "hetflag": " ",
      "sasa": 0.0,
      "atoms": [
        {
          "atom_index": 970,
          "name": "N",
          "element": "N",
          "coord": [
            8.296799659729004,
            9.4576997756958,
            2.113800048828125
          ]
        },
        {
          "atom_index": 971,
          "name": "CA",
          "element": "C",
          "coord": [
            8.286600112915039,
            9.320199966430664,
            2.1635000705718994
          ]
        },
        {
          "atom_index": 972,
          "name": "C",
          "element": "C",
          "coord": [
            8.405699729919434,
            9.236499786376953,
            2.1161000728607178
          ]
        },
        {
          "atom_index": 973,
          "name": "O",
          "element": "O",
          "coord": [
            8.468000411987305,
            9.167200088500977,
            2.1965999603271484
          ]
        },
        {
          "atom_index": 974,
          "name": "CB",
          "element": "C",
          "coord": [
            8.15060043334961,
            9.253399848937988,
            2.1289000511169434
          ]
        },
        {
          "atom_index": 975,
          "name": "CG1",
          "element": "C",
          "coord": [
            8.15429973602295,
            9.10260009765625,
            2.1542000770568848
          ]
        },
        {
          "atom_index": 976,
          "name": "CG2",
          "element": "C",
          "coord": [
            8.03849983215332,
            9.31779956817627,
            2.2102999687194824
          ]
        }
      ]
    },
    {
      "id": "X:131",
      "chain": "X",
      "resseq": 131,
      "icode": "",
      "resname": "LEU",
      "hetflag": " ",
      "sasa": 0.0,
      "atoms": [
        {
          "atom_index": 977,
          "name": "N",
          "element": "N",
          "coord": [
            8.439800262451172,
            9.245200157165527,
            1.9874999523162842
          ]
        },
        {
          "atom_index": 978,
          "name": "CA",
          "element": "C",
          "coord": [
            8.553999900817871,
            9.16819953918457,
            1.9359999895095825
          ]
        },
        {
          "atom_index": 979,
          "name": "C",
          "element": "C",
          "coord": [
            8.685999870300293,
            9.210700035095215,
            2.0007998943328857
          ]
        },
        {
          "atom_index": 980,
          "name": "O",
          "element": "O",
          "coord": [
            8.771900177001953,
            9.126500129699707,
            2.0281999111175537
          ]
        },
        {
          "atom_index": 981,
          "name": "CB",
          "element": "C",
          "coord": [
            8.563199996948242,
            9.175299644470215,
            1.7831000089645386
          ]
        },
        {
          "atom_index": 982,
          "name": "CG",
          "element": "C",
          "coord": [
            8.660699844360352,
            9.07759952545166,
            1.715499997138977
          ]
        },
        {
          "atom_index": 983,
          "name": "CD1",
          "element": "C",
          "coord": [
            8.619000434875488,
            8.932600021362305,
            1.7390999794006348
          ]
        },
        {
          "atom_index": 984,
          "name": "CD2",
          "element": "C",
          "coord": [
            8.67080020904541,
            9.107500076293945,
            1.5667999982833862
          ]
        }
      ]
    },
    {
      "id": "X:132",
      "chain": "X",
      "resseq": 132,
      "icode": "",
      "resname": "ALA",
      "hetflag": " ",
      "sasa": 0.0,
      "atoms": [
        {
          "atom_index": 985,
          "name": "N",
          "element": "N",
          "coord": [
            8.701199531555176,
            9.340399742126465,
            2.026700019836426
          ]
        },
        {
          "atom_index": 986,
          "name": "CA",
          "element": "C",
          "coord": [
            8.820599555969238,
            9.391900062561035,
            2.094099998474121
          ]
        },
        {
          "atom_index": 987,
          "name": "C",
          "element": "C",
          "coord": [
            8.83899974822998,
            9.330100059509277,
            2.2327001094818115
          ]
        },
        {
          "atom_index": 988,
          "name": "O",
          "element": "O",
          "coord": [
            8.951399803161621,
            9.299599647521973,
            2.2736001014709473
          ]
        },
        {
          "atom_index": 989,
          "name": "CB",
          "element": "C",
          "coord": [
            8.815600395202637,
            9.543999671936035,
            2.103300094604492
          ]
        }
      ]
    },
    {
      "id": "X:133",
      "chain": "X",
      "resseq": 133,
      "icode": "",
      "resname": "LEU",
      "hetflag": " ",
      "sasa": 0.0,
      "atoms": [
        {
          "atom_index": 990,
          "name": "N",
          "element": "N",
          "coord": [
            8.727999687194824,
            9.310799598693848,
            2.3036000728607178
          ]
        },
        {
          "atom_index": 991,
          "name": "CA",
          "element": "C",
          "coord": [
            8.729399681091309,
            9.246800422668457,
            2.4351000785827637
          ]
        },
        {
          "atom_index": 992,
          "name": "C",
          "element": "C",
          "coord": [
            8.766300201416016,
            9.098899841308594,
            2.4247000217437744
          ]
        },
        {
          "atom_index": 993,
          "name": "O",
          "element": "O",
          "coord": [
            8.846799850463867,
            9.048399925231934,
            2.503200054168701
          ]
        },
        {
          "atom_index": 994,
          "name": "CB",
          "element": "C",
          "coord": [
            8.593500137329102,
            9.263500213623047,
            2.5037999153137207
          ]
        },
        {
          "atom_index": 995,
          "name": "CG",
          "element": "C",
          "coord": [
            8.571399688720703,
            9.207900047302246,
            2.64490008354187
          ]
        },
        {
          "atom_index": 996,
          "name": "CD1",
          "element": "C",
          "coord": [
            8.671899795532227,
            9.263899803161621,
            2.745500087738037
          ]
        },
        {
          "atom_index": 997,
          "name": "CD2",
          "element": "C",
          "coord": [
            8.429100036621094,
            9.23799991607666,
            2.6891000270843506
          ]
        }
      ]
    },
    {
      "id": "X:134",
      "chain": "X",
      "resseq": 134,
      "icode": "",
      "resname": "VAL",
      "hetflag": " ",
      "sasa": 0.0,
      "atoms": [
        {
          "atom_index": 998,
          "name": "N",
          "element": "N",
          "coord": [
            8.707300186157227,
            9.030699729919434,
            2.32669997215271
          ]
        },
        {
          "atom_index": 999,
          "name": "CA",
          "element": "C",
          "coord": [
            8.730799674987793,
            8.888299942016602,
            2.305000066757202
          ]
        },
        {
          "atom_index": 1000,
          "name": "C",
          "element": "C",
          "coord": [
            8.875900268554688,
            8.861100196838379,
            2.264899969100952
          ]
        },
        {
          "atom_index": 1001,
          "name": "O",
          "element": "O",
          "coord": [
            8.937999725341797,
            8.765700340270996,
            2.3129000663757324
          ]
        },
        {
          "atom_index": 1002,
          "name": "CB",
          "element": "C",
          "coord": [
            8.63640022277832,
            8.832300186157227,
            2.195199966430664
          ]
        },
        {
          "atom_index": 1003,
          "name": "CG1",
          "element": "C",
          "coord": [
            8.660799980163574,
            8.683899879455566,
            2.1735999584198
          ]
        },
        {
          "atom_index": 1004,
          "name": "CG2",
          "element": "C",
          "coord": [
            8.490099906921387,
            8.857000350952148,
            2.231800079345703
          ]
        }
      ]
    },
    {
      "id": "X:135",
      "chain": "X",
      "resseq": 135,
      "icode": "",
      "resname": "LYS",
      "hetflag": " ",
      "sasa": 0.0,
      "atoms": [
        {
          "atom_index": 1005,
          "name": "N",
          "element": "N",
          "coord": [
            8.929200172424316,
            8.946200370788574,
            2.177799940109253
          ]
        },
        {
          "atom_index": 1006,
          "name": "CA",
          "element": "C",
          "coord": [
            9.057100296020508,
            8.919599533081055,
            2.112499952316284
          ]
        },
        {
          "atom_index": 1007,
          "name": "C",
          "element": "C",
          "coord": [
            9.180100440979004,
            8.970199584960938,
            2.1863999366760254
          ]
        },
        {
          "atom_index": 1008,
          "name": "O",
          "element": "O",
          "coord": [
            9.293100357055664,
            8.938799858093262,
            2.1466000080108643
          ]
        },
        {
          "atom_index": 1009,
          "name": "CB",
          "element": "C",
          "coord": [
            9.055999755859375,
            8.972700119018555,
            1.9686000347137451
          ]
        },
        {
          "atom_index": 1010,
          "name": "CG",
          "element": "C",
          "coord": [
            8.975600242614746,
            8.887299537658691,
            1.8720999956130981
          ]
        },
        {
          "atom_index": 1011,
          "name": "CD",
          "element": "C",
          "coord": [
            9.038999557495117,
            8.75,
            1.8566999435424805
          ]
        },
        {
          "atom_index": 1012,
          "name": "CE",
          "element": "C",
          "coord": [
            8.958200454711914,
            8.65880012512207,
            1.767300009727478
          ]
        },
        {
          "atom_index": 1013,
          "name": "NZ",
          "element": "N",
          "coord": [
            9.025300025939941,
            8.525799751281738,
            1.7604999542236328
          ]
        }
      ]
    },
    {
      "id": "X:136",
      "chain": "X",
      "resseq": 136,
      "icode": "",
      "resname": "HIS",
      "hetflag": " ",
      "sasa": 0.0,
      "atoms": [
        {
          "atom_index": 1014,
          "name": "N",
          "element": "N",
          "coord": [
            9.160499572753906,
            9.04699993133545,
            2.2934000492095947
          ]
        },
        {
          "atom_index": 1015,
          "name": "CA",
          "element": "C",
          "coord": [
            9.275300025939941,
            9.09469985961914,
            2.3689000606536865
          ]
        },
        {
          "atom_index": 1016,
          "name": "C",
          "element": "C",
          "coord": [
            9.352700233459473,
            8.974900245666504,
            2.4228999614715576
          ]
        },
        {
          "atom_index": 1017,
          "name": "O",
          "element": "O",
          "coord": [
            9.293399810791016,
            8.887399673461914,
            2.4869000911712646
          ]
        },
        {
          "atom_index": 1018,
          "name": "CB",
          "element": "C",
          "coord": [
            9.235600471496582,
            9.188899993896484,
            2.481800079345703
          ]
        },
        {
          "atom_index": 1019,
          "name": "CG",
          "element": "C",
          "coord": [
            9.35099983215332,
            9.266900062561035,
            2.536099910736084
          ]
        },
        {
          "atom_index": 1020,
          "name": "CD2",
          "element": "C",
          "coord": [
            9.394700050354004,
            9.39210033416748,
            2.508500099182129
          ]
        },
        {
          "atom_index": 1021,
          "name": "ND1",
          "element": "N",
          "coord": [
            9.439000129699707,
            9.215100288391113,
            2.628700017929077
          ]
        },
        {
          "atom_index": 1022,
          "name": "CE1",
          "element": "C",
          "coord": [
            9.531100273132324,
            9.305399894714355,
            2.6570000648498535
          ]
        },
        {
          "atom_index": 1023,
          "name": "NE2",
          "element": "N",
          "coord": [
            9.506500244140625,
            9.413800239562988,
            2.585400104522705
          ]
        }
      ]
    },
    {
      "id": "X:137",
      "chain": "X",
      "resseq": 137,
      "icode": "",
      "resname": "PRO",
      "hetflag": " ",
      "sasa": 0.0,
      "atoms": [
        {
          "atom_index": 1024,
          "name": "N",
          "element": "N",
          "coord": [
            9.484800338745117,
            8.969400405883789,
            2.3949999809265137
          ]
        },
        {
          "atom_index": 1025,
          "name": "CA",
          "element": "C",
          "coord": [
            9.56760025024414,
            8.85420036315918,
            2.43149995803833
          ]
        },
        {
          "atom_index": 1026,
          "name": "C",
          "element": "C",
          "coord": [
            9.556400299072266,
            8.81410026550293,
            2.578399896621704
          ]
        },
        {
          "atom_index": 1027,
          "name": "O",
          "element": "O",
          "coord": [
            9.585599899291992,
            8.699299812316895,
            2.6126999855041504
          ]
        },
        {
          "atom_index": 1028,
          "name": "CB",
          "element": "C",
          "coord": [
            9.709600448608398,
            8.902199745178223,
            2.400599956512451
          ]
        },
        {
          "atom_index": 1029,
          "name": "CG",
          "element": "C",
          "coord": [
            9.691499710083008,
            9.000100135803223,
            2.290600061416626
          ]
        },
        {
          "atom_index": 1030,
          "name": "CD",
          "element": "C",
          "coord": [
            9.56410026550293,
            9.072400093078613,
            2.325000047683716
          ]
        }
      ]
    },
    {
      "id": "X:138",
      "chain": "X",
      "resseq": 138,
      "icode": "",
      "resname": "LEU",
      "hetflag": " ",
      "sasa": 0.0,
      "atoms": [
        {
          "atom_index": 1031,
          "name": "N",
          "element": "N",
          "coord": [
            9.512999534606934,
            8.906900405883789,
            2.6635000705718994
          ]
        },
        {
          "atom_index": 1032,
          "name": "CA",
          "element": "C",
          "coord": [
            9.505800247192383,
            8.882100105285645,
            2.8076999187469482
          ]
        },
        {
          "atom_index": 1033,
          "name": "C",
          "element": "C",
          "coord": [
            9.371800422668457,
            8.827099800109863,
            2.8584001064300537
          ]
        },
        {
          "atom_index": 1034,
          "name": "O",
          "element": "O",
          "coord": [
            9.366399765014648,
            8.768199920654297,
            2.9663000106811523
          ]
        },
        {
          "atom_index": 1035,
          "name": "CB",
          "element": "C",
          "coord": [
            9.548700332641602,
            9.006199836730957,
            2.8877999782562256
          ]
        },
        {
          "atom_index": 1036,
          "name": "CG",
          "element": "C",
          "coord": [
            9.691900253295898,
            9.05739974975586,
            2.8659000396728516
          ]
        },
        {
          "atom_index": 1037,
          "name": "CD1",
          "element": "C",
          "coord": [
            9.72189998626709,
            9.174400329589844,
            2.9588000774383545
          ]
        },
        {
          "atom_index": 1038,
          "name": "CD2",
          "element": "C",
          "coord": [
            9.79640007019043,
            8.947400093078613,
            2.883500099182129
          ]
        }
      ]
    },
    {
      "id": "X:139",
      "chain": "X",
      "resseq": 139,
      "icode": "",
      "resname": "THR",
      "hetflag": " ",
      "sasa": 0.0,
      "atoms": [
        {
          "atom_index": 1039,
          "name": "N",
          "element": "N",
          "coord": [
            9.265299797058105,
            8.84570026397705,
            2.7799999713897705
          ]
        },
        {
          "atom_index": 1040,
          "name": "CA",
          "element": "C",
          "coord": [
            9.129899978637695,
            8.80109977722168,
            2.8160998821258545
          ]
        },
        {
          "atom_index": 1041,
          "name": "C",
          "element": "C",
          "coord": [
            9.123000144958496,
            8.651100158691406,
            2.848400115966797
          ]
        },
        {
          "atom_index": 1042,
          "name": "O",
          "element": "O",
          "coord": [
            9.06309986114502,
            8.610699653625488,
            2.947999954223633
          ]
        },
        {
          "atom_index": 1043,
          "name": "CB",
          "element": "C",
          "coord": [
            9.029000282287598,
            8.835399627685547,
            2.7039999961853027
          ]
        },
        {
          "atom_index": 1044,
          "name": "CG2",
          "element": "C",
          "coord": [
            8.891400337219238,
            8.776399612426758,
            2.732800006866455
          ]
        },
        {
          "atom_index": 1045,
          "name": "OG1",
          "element": "O",
          "coord": [
            9.017200469970703,
            8.977700233459473,
            2.6928999423980713
          ]
        }
      ]
    },
    {
      "id": "X:140",
      "chain": "X",
      "resseq": 140,
      "icode": "",
      "resname": "ALA",
      "hetflag": " ",
      "sasa": 0.0,
      "atoms": [
        {
          "atom_index": 1046,
          "name": "N",
          "element": "N",
          "coord": [
            9.185600280761719,
            8.570099830627441,
            2.7637999057769775
          ]
        },
        {
          "atom_index": 1047,
          "name": "CA",
          "element": "C",
          "coord": [
            9.188799858093262,
            8.425600051879883,
            2.7829999923706055
          ]
        },
        {
          "atom_index": 1048,
          "name": "C",
          "element": "C",
          "coord": [
            9.28950023651123,
            8.384300231933594,
            2.8901000022888184
          ]
        },
        {
          "atom_index": 1049,
          "name": "O",
          "element": "O",
          "coord": [
            9.286199569702148,
            8.27079963684082,
            2.9386000633239746
          ]
        },
        {
          "atom_index": 1050,
          "name": "CB",
          "element": "C",
          "coord": [
            9.220499992370605,
            8.356300354003906,
            2.651599884033203
          ]
        }
      ]
    },
    {
      "id": "X:141",
      "chain": "X",
      "resseq": 141,
      "icode": "",
      "resname": "ASN",
      "hetflag": " ",
      "sasa": 0.0,
      "atoms": [
        {
          "atom_index": 1051,
          "name": "N",
          "element": "N",
          "coord": [
            9.377699851989746,
            8.47659969329834,
            2.927799940109253
          ]
        },
        {
          "atom_index": 1052,
          "name": "CA",
          "element": "C",
          "coord": [
            9.490300178527832,
            8.443499565124512,
            3.0151000022888184
          ]
        },
        {
          "atom_index": 1053,
          "name": "C",
          "element": "C",
          "coord": [
            9.481200218200684,
            8.497599601745605,
            3.156599998474121
          ]
        },
        {
          "atom_index": 1054,
          "name": "O",
          "element": "O",
          "coord": [
            9.582200050354004,
            8.511199951171875,
            3.2265000343322754
          ]
        },
        {
          "atom_index": 1055,
          "name": "CB",
          "element": "C",
          "coord": [
            9.620800018310547,
            8.48449993133545,
            2.9484000205993652
          ]
        },
        {
          "atom_index": 1056,
          "name": "CG",
          "element": "C",
          "coord": [
            9.651399612426758,
            8.39900016784668,
            2.8285000324249268
          ]
        },
        {
          "atom_index": 1057,
          "name": "ND2",
          "element": "N",
          "coord": [
            9.702400207519531,
            8.27970027923584,
            2.853600025177002
          ]
        },
        {
          "atom_index": 1058,
          "name": "OD1",
          "element": "O",
          "coord": [
            9.62600040435791,
            8.438199996948242,
            2.7142999172210693
          ]
        }
      ]
    },
    {
      "id": "X:142",
      "chain": "X",
      "resseq": 142,
      "icode": "",
      "resname": "ALA",
      "hetflag": " ",
      "sasa": 0.0,
      "atoms": [
        {
          "atom_index": 1059,
          "name": "N",
          "element": "N",
          "coord": [
            9.358599662780762,
            8.525500297546387,
            3.198899984359741
          ]
        },
        {
          "atom_index": 1060,
          "name": "CA",
          "element": "C",
          "coord": [
            9.33180046081543,
            8.571399688720703,
            3.334399938583374
          ]
        },
        {
          "atom_index": 1061,
          "name": "C",
          "element": "C",
          "coord": [
            9.372099876403809,
            8.46679973602295,
            3.4386000633239746
          ]
        },
        {
          "atom_index": 1062,
          "name": "O",
          "element": "O",
          "coord": [
            9.39169979095459,
            8.349100112915039,
            3.406599998474121
          ]
        },
        {
          "atom_index": 1063,
          "name": "CB",
          "element": "C",
          "coord": [
            9.185400009155273,
            8.606399536132812,
            3.348400115966797
          ]
        }
      ]
    },
    {
      "id": "X:143",
      "chain": "X",
      "resseq": 143,
      "icode": "",
      "resname": "SER",
      "hetflag": " ",
      "sasa": 0.0,
      "atoms": [
        {
          "atom_index": 1064,
          "name": "N",
          "element": "N",
          "coord": [
            9.383999824523926,
            8.511099815368652,
            3.5634000301361084
          ]
        },
        {
          "atom_index": 1065,
          "name": "CA",
          "element": "C",
          "coord": [
            9.4197998046875,
            8.422800064086914,
            3.6740000247955322
          ]
        },
        {
          "atom_index": 1066,
          "name": "C",
          "element": "C",
          "coord": [
            9.30720043182373,
            8.324399948120117,
            3.7047998905181885
          ]
        },
        {
          "atom_index": 1067,
          "name": "O",
          "element": "O",
          "coord": [
            9.191900253295898,
            8.345999717712402,
            3.6659998893737793
          ]
        },
        {
          "atom_index": 1068,
          "name": "CB",
          "element": "C",
          "coord": [
            9.449299812316895,
            8.506099700927734,
            3.798799991607666
          ]
        },
        {
          "atom_index": 1069,
          "name": "OG",
          "element": "O",
          "coord": [
            9.333800315856934,
            8.577899932861328,
            3.8371999263763428
          ]
        }
      ]
    },
    {
      "id": "X:144",
      "chain": "X",
      "resseq": 144,
      "icode": "",
      "resname": "ARG",
      "hetflag": " ",
      "sasa": 0.0,
      "atoms": [
        {
          "atom_index": 1070,
          "name": "N",
          "element": "N",
          "coord": [
            9.341099739074707,
            8.217300415039062,
            3.7760000228881836
          ]
        },
        {
          "atom_index": 1071,
          "name": "CA",
          "element": "C",
          "coord": [
            9.24209976196289,
            8.122200012207031,
            3.8261001110076904
          ]
        },
        {
          "atom_index": 1072,
          "name": "C",
          "element": "C",
          "coord": [
            9.127599716186523,
            8.192500114440918,
            3.9001998901367188
          ]
        },
        {
          "atom_index": 1073,
          "name": "O",
          "element": "O",
          "coord": [
            9.01140022277832,
            8.156800270080566,
            3.881999969482422
          ]
        },
        {
          "atom_index": 1074,
          "name": "CB",
          "element": "C",
          "coord": [
            9.310099601745605,
            8.01710033416748,
            3.914900064468384
          ]
        },
        {
          "atom_index": 1075,
          "name": "CG",
          "element": "C",
          "coord": [
            9.217000007629395,
            7.91480016708374,
            3.9786999225616455
          ]
        },
        {
          "atom_index": 1076,
          "name": "CD",
          "element": "C",
          "coord": [
            9.134599685668945,
            7.841300010681152,
            3.873800039291382
          ]
        },
        {
          "atom_index": 1077,
          "name": "NE",
          "element": "N",
          "coord": [
            9.06820011138916,
            7.7241997718811035,
            3.9296998977661133
          ]
        },
        {
          "atom_index": 1078,
          "name": "CZ",
          "element": "C",
          "coord": [
            8.97070026397705,
            7.657800197601318,
            3.868799924850464
          ]
        },
        {
          "atom_index": 1079,
          "name": "NH1",
          "element": "N",
          "coord": [
            8.927399635314941,
            7.697500228881836,
            3.749500036239624
          ]
        },
        {
          "atom_index": 1080,
          "name": "NH2",
          "element": "N",
          "coord": [
            8.917099952697754,
            7.551799774169922,
            3.927299976348877
          ]
        }
      ]
    },
    {
      "id": "X:145",
      "chain": "X",
      "resseq": 145,
      "icode": "",
      "resname": "SER",
      "hetflag": " ",
      "sasa": 0.0,
      "atoms": [
        {
          "atom_index": 1081,
          "name": "N",
          "element": "N",
          "coord": [
            9.160900115966797,
            8.293700218200684,
            3.980299949645996
          ]
        },
        {
          "atom_index": 1082,
          "name": "CA",
          "element": "C",
          "coord": [
            9.0600004196167,
            8.369500160217285,
            4.055799961090088
          ]
        },
        {
          "atom_index": 1083,
          "name": "C",
          "element": "C",
          "coord": [
            8.953300476074219,
            8.431900024414062,
            3.966099977493286
          ]
        },
        {
          "atom_index": 1084,
          "name": "O",
          "element": "O",
          "coord": [
            8.835700035095215,
            8.436100006103516,
            4.0030999183654785
          ]
        },
        {
          "atom_index": 1085,
          "name": "CB",
          "element": "C",
          "coord": [
            9.125900268554688,
            8.477700233459473,
            4.142499923706055
          ]
        },
        {
          "atom_index": 1086,
          "name": "OG",
          "element": "O",
          "coord": [
            9.194999694824219,
            8.572799682617188,
            4.063499927520752
          ]
        }
      ]
    },
    {
      "id": "X:146",
      "chain": "X",
      "resseq": 146,
      "icode": "",
      "resname": "THR",
      "hetflag": " ",
      "sasa": 0.0,
      "atoms": [
        {
          "atom_index": 1087,
          "name": "N",
          "element": "N",
          "coord": [
            8.994999885559082,
            8.47920036315918,
            3.8487000465393066
          ]
        },
        {
          "atom_index": 1088,
          "name": "CA",
          "element": "C",
          "coord": [
            8.903400421142578,
            8.540200233459473,
            3.753200054168701
          ]
        },
        {
          "atom_index": 1089,
          "name": "C",
          "element": "C",
          "coord": [
            8.807499885559082,
            8.437000274658203,
            3.6942999362945557
          ]
        },
        {
          "atom_index": 1090,
          "name": "O",
          "element": "O",
          "coord": [
            8.68809986114502,
            8.463500022888184,
            3.6798999309539795
          ]
        },
        {
          "atom_index": 1091,
          "name": "CB",
          "element": "C",
          "coord": [
            8.979399681091309,
            8.614800453186035,
            3.641900062561035
          ]
        },
        {
          "atom_index": 1092,
          "name": "CG2",
          "element": "C",
          "coord": [
            8.882599830627441,
            8.67959976196289,
            3.5439000129699707
          ]
        },
        {
          "atom_index": 1093,
          "name": "OG1",
          "element": "O",
          "coord": [
            9.061400413513184,
            8.716699600219727,
            3.700700044631958
          ]
        }
      ]
    },
    {
      "id": "X:147",
      "chain": "X",
      "resseq": 147,
      "icode": "",
      "resname": "PHE",
      "hetflag": " ",
      "sasa": 0.0,
      "atoms": [
        {
          "atom_index": 1094,
          "name": "N",
          "element": "N",
          "coord": [
            8.858599662780762,
            8.318300247192383,
            3.6621999740600586
          ]
        },
        {
          "atom_index": 1095,
          "name": "CA",
          "element": "C",
          "coord": [
            8.771400451660156,
            8.212599754333496,
            3.6122000217437744
          ]
        },
        {
          "atom_index": 1096,
          "name": "C",
          "element": "C",
          "coord": [
            8.672900199890137,
            8.164600372314453,
            3.7184998989105225
          ]
        },
        {
          "atom_index": 1097,
          "name": "O",
          "element": "O",
          "coord": [
            8.556400299072266,
            8.137399673461914,
            3.6882998943328857
          ]
        },
        {
          "atom_index": 1098,
          "name": "CB",
          "element": "C",
          "coord": [
            8.85319995880127,
            8.098099708557129,
            3.5518999099731445
          ]
        },
        {
          "atom_index": 1099,
          "name": "CG",
          "element": "C",
          "coord": [
            8.91670036315918,
            8.134499549865723,
            3.4212000370025635
          ]
        },
        {
          "atom_index": 1100,
          "name": "CD1",
          "element": "C",
          "coord": [
            9.051400184631348,
            8.168299674987793,
            3.4149999618530273
          ]
        },
        {
          "atom_index": 1101,
          "name": "CD2",
          "element": "C",
          "coord": [
            8.840399742126465,
            8.139800071716309,
            3.3048999309539795
          ]
        },
        {
          "atom_index": 1102,
          "name": "CE1",
          "element": "C",
          "coord": [
            9.109399795532227,
            8.20419979095459,
            3.2941999435424805
          ]
        },
        {
          "atom_index": 1103,
          "name": "CE2",
          "element": "C",
          "coord": [
            8.89799976348877,
            8.175100326538086,
            3.183300018310547
          ]
        },
        {
          "atom_index": 1104,
          "name": "CZ",
          "element": "C",
          "coord": [
            9.03279972076416,
            8.207200050354004,
            3.178299903869629
          ]
        }
      ]
    },
    {
      "id": "X:148",
      "chain": "X",
      "resseq": 148,
      "icode": "",
      "resname": "LEU",
      "hetflag": " ",
      "sasa": 0.0,
      "atoms": [
        {
          "atom_index": 1105,
          "name": "N",
          "element": "N",
          "coord": [
            8.719499588012695,
            8.15820026397705,
            3.843100070953369
          ]
        },
        {
          "atom_index": 1106,
          "name": "CA",
          "element": "C",
          "coord": [
            8.631500244140625,
            8.1274995803833,
            3.955899953842163
          ]
        },
        {
          "atom_index": 1107,
          "name": "C",
          "element": "C",
          "coord": [
            8.525899887084961,
            8.236200332641602,
            3.9748001098632812
          ]
        },
        {
          "atom_index": 1108,
          "name": "O",
          "element": "O",
          "coord": [
            8.411499977111816,
            8.206299781799316,
            4.008900165557861
          ]
        },
        {
          "atom_index": 1109,
          "name": "CB",
          "element": "C",
          "coord": [
            8.712400436401367,
            8.10669994354248,
            4.084199905395508
          ]
        },
        {
          "atom_index": 1110,
          "name": "CG",
          "element": "C",
          "coord": [
            8.802900314331055,
            7.982500076293945,
            4.086900234222412
          ]
        },
        {
          "atom_index": 1111,
          "name": "CD1",
          "element": "C",
          "coord": [
            8.887999534606934,
            7.980299949645996,
            4.2129998207092285
          ]
        },
        {
          "atom_index": 1112,
          "name": "CD2",
          "element": "C",
          "coord": [
            8.722000122070312,
            7.853300094604492,
            4.073500156402588
          ]
        }
      ]
    },
    {
      "id": "X:149",
      "chain": "X",
      "resseq": 149,
      "icode": "",
      "resname": "ASP",
      "hetflag": " ",
      "sasa": 0.0,
      "atoms": [
        {
          "atom_index": 1113,
          "name": "N",
          "element": "N",
          "coord": [
            8.563899993896484,
            8.361200332641602,
            3.949899911880493
          ]
        },
        {
          "atom_index": 1114,
          "name": "CA",
          "element": "C",
          "coord": [
            8.470499992370605,
            8.473799705505371,
            3.9595999717712402
          ]
        },
        {
          "atom_index": 1115,
          "name": "C",
          "element": "C",
          "coord": [
            8.365900039672852,
            8.470399856567383,
            3.84879994392395
          ]
        },
        {
          "atom_index": 1116,
          "name": "O",
          "element": "O",
          "coord": [
            8.25100040435791,
            8.510299682617188,
            3.869499921798706
          ]
        },
        {
          "atom_index": 1117,
          "name": "CB",
          "element": "C",
          "coord": [
            8.54520034790039,
            8.607099533081055,
            3.955699920654297
          ]
        },
        {
          "atom_index": 1118,
          "name": "CG",
          "element": "C",
          "coord": [
            8.45740032196045,
            8.723400115966797,
            3.9969000816345215
          ]
        },
        {
          "atom_index": 1119,
          "name": "OD1",
          "element": "O",
          "coord": [
            8.3927001953125,
            8.714099884033203,
            4.103799819946289
          ]
        },
        {
          "atom_index": 1120,
          "name": "OD2",
          "element": "O",
          "coord": [
            8.453700065612793,
            8.823599815368652,
            3.922600030899048
          ]
        }
      ]
    },
    {
      "id": "X:150",
      "chain": "X",
      "resseq": 150,
      "icode": "",
      "resname": "LYS",
      "hetflag": " ",
      "sasa": 0.0,
      "atoms": [
        {
          "atom_index": 1121,
          "name": "N",
          "element": "N",
          "coord": [
            8.406999588012695,
            8.423600196838379,
            3.7311999797821045
          ]
        },
        {
          "atom_index": 1122,
          "name": "CA",
          "element": "C",
          "coord": [
            8.31719970703125,
            8.404399871826172,
            3.6178998947143555
          ]
        },
        {
          "atom_index": 1123,
          "name": "C",
          "element": "C",
          "coord": [
            8.20199966430664,
            8.309900283813477,
            3.654900074005127
          ]
        },
        {
          "atom_index": 1124,
          "name": "O",
          "element": "O",
          "coord": [
            8.0871000289917,
            8.331500053405762,
            3.6149001121520996
          ]
        },
        {
          "atom_index": 1125,
          "name": "CB",
          "element": "C",
          "coord": [
            8.39780044555664,
            8.350600242614746,
            3.4988999366760254
          ]
        },
        {
          "atom_index": 1126,
          "name": "CG",
          "element": "C",
          "coord": [
            8.324799537658691,
            8.34749984741211,
            3.3678998947143555
          ]
        },
        {
          "atom_index": 1127,
          "name": "CD",
          "element": "C",
          "coord": [
            8.420299530029297,
            8.30739974975586,
            3.2565999031066895
          ]
        },
        {
          "atom_index": 1128,
          "name": "CE",
          "element": "C",
          "coord": [
            8.343899726867676,
            8.259400367736816,
            3.1364998817443848
          ]
        },
        {
          "atom_index": 1129,
          "name": "NZ",
          "element": "N",
          "coord": [
            8.433199882507324,
            8.234100341796875,
            3.0208001136779785
          ]
        }
      ]
    },
    {
      "id": "X:151",
      "chain": "X",
      "resseq": 151,
      "icode": "",
      "resname": "ILE",
      "hetflag": " ",
      "sasa": 0.0,
      "atoms": [
        {
          "atom_index": 1130,
          "name": "N",
          "element": "N",
          "coord": [
            8.23390007019043,
            8.206500053405762,
            3.7330000400543213
          ]
        },
        {
          "atom_index": 1131,
          "name": "CA",
          "element": "C",
          "coord": [
            8.134400367736816,
            8.112799644470215,
            3.784600019454956
          ]
        },
        {
          "atom_index": 1132,
          "name": "C",
          "element": "C",
          "coord": [
            8.036600112915039,
            8.185199737548828,
            3.8775999546051025
          ]
        },
        {
          "atom_index": 1133,
          "name": "O",
          "element": "O",
          "coord": [
            7.915200233459473,
            8.172100067138672,
            3.862799882888794
          ]
        },
        {
          "atom_index": 1134,
          "name": "CB",
          "element": "C",
          "coord": [
            8.201499938964844,
            7.994999885559082,
            3.8592000007629395
          ]
        },
        {
          "atom_index": 1135,
          "name": "CG1",
          "element": "C",
          "coord": [
            8.288399696350098,
            7.913099765777588,
            3.7625999450683594
          ]
        },
        {
          "atom_index": 1136,
          "name": "CG2",
          "element": "C",
          "coord": [
            8.097399711608887,
            7.906499862670898,
            3.927799940109253
          ]
        },
        {
          "atom_index": 1137,
          "name": "CD1",
          "element": "C",
          "coord": [
            8.395700454711914,
            7.82889986038208,
            3.8313000202178955
          ]
        }
      ]
    },
    {
      "id": "X:152",
      "chain": "X",
      "resseq": 152,
      "icode": "",
      "resname": "LEU",
      "hetflag": " ",
      "sasa": 0.0,
      "atoms": [
        {
          "atom_index": 1138,
          "name": "N",
          "element": "N",
          "coord": [
            8.090999603271484,
            8.26200008392334,
            3.97189998626709
          ]
        },
        {
          "atom_index": 1139,
          "name": "CA",
          "element": "C",
          "coord": [
            8.008899688720703,
            8.33590030670166,
            4.067999839782715
          ]
        },
        {
          "atom_index": 1140,
          "name": "C",
          "element": "C",
          "coord": [
            7.911799907684326,
            8.430700302124023,
            3.9990999698638916
          ]
        },
        {
          "atom_index": 1141,
          "name": "O",
          "element": "O",
          "coord": [
            7.793700218200684,
            8.434599876403809,
            4.033400058746338
          ]
        },
        {
          "atom_index": 1142,
          "name": "CB",
          "element": "C",
          "coord": [
            8.096799850463867,
            8.41349983215332,
            4.1666998863220215
          ]
        },
        {
          "atom_index": 1143,
          "name": "CG",
          "element": "C",
          "coord": [
            8.025199890136719,
            8.49899959564209,
            4.272600173950195
          ]
        },
        {
          "atom_index": 1144,
          "name": "CD1",
          "element": "C",
          "coord": [
            7.932300090789795,
            8.41469955444336,
            4.35860013961792
          ]
        },
        {
          "atom_index": 1145,
          "name": "CD2",
          "element": "C",
          "coord": [
            8.125800132751465,
            8.571399688720703,
            4.35890007019043
          ]
        }
      ]
    },
    {
      "id": "X:153",
      "chain": "X",
      "resseq": 153,
      "icode": "",
      "resname": "VAL",
      "hetflag": " ",
      "sasa": 0.0,
      "atoms": [
        {
          "atom_index": 1146,
          "name": "N",
          "element": "N",
          "coord": [
            7.962800025939941,
            8.506699562072754,
            3.9026999473571777
          ]
        },
        {
          "atom_index": 1147,
          "name": "CA",
          "element": "C",
          "coord": [
            7.881999969482422,
            8.602899551391602,
            3.828200101852417
          ]
        },
        {
          "atom_index": 1148,
          "name": "C",
          "element": "C",
          "coord": [
            7.765100002288818,
            8.532999992370605,
            3.7574000358581543
          ]
        },
        {
          "atom_index": 1149,
          "name": "O",
          "element": "O",
          "coord": [
            7.651700019836426,
            8.580599784851074,
            3.7627999782562256
          ]
        },
        {
          "atom_index": 1150,
          "name": "CB",
          "element": "C",
          "coord": [
            7.969200134277344,
            8.686699867248535,
            3.73009991645813
          ]
        },
        {
          "atom_index": 1151,
          "name": "CG1",
          "element": "C",
          "coord": [
            7.883500099182129,
            8.765000343322754,
            3.631500005722046
          ]
        },
        {
          "atom_index": 1152,
          "name": "CG2",
          "element": "C",
          "coord": [
            8.060799598693848,
            8.780599594116211,
            3.8073999881744385
          ]
        }
      ]
    },
    {
      "id": "X:154",
      "chain": "X",
      "resseq": 154,
      "icode": "",
      "resname": "LYS",
      "hetflag": " ",
      "sasa": 0.0,
      "atoms": [
        {
          "atom_index": 1153,
          "name": "N",
          "element": "N",
          "coord": [
            7.792699813842773,
            8.418700218200684,
            3.6944000720977783
          ]
        },
        {
          "atom_index": 1154,
          "name": "CA",
          "element": "C",
          "coord": [
            7.687900066375732,
            8.33899974822998,
            3.6301000118255615
          ]
        },
        {
          "atom_index": 1155,
          "name": "C",
          "element": "C",
          "coord": [
            7.579899787902832,
            8.29740047454834,
            3.7297000885009766
          ]
        },
        {
          "atom_index": 1156,
          "name": "O",
          "element": "O",
          "coord": [
            7.460999965667725,
            8.316200256347656,
            3.7039999961853027
          ]
        },
        {
          "atom_index": 1157,
          "name": "CB",
          "element": "C",
          "coord": [
            7.747099876403809,
            8.215499877929688,
            3.561000108718872
          ]
        },
        {
          "atom_index": 1158,
          "name": "CG",
          "element": "C",
          "coord": [
            7.647799968719482,
            8.135499954223633,
            3.477299928665161
          ]
        },
        {
          "atom_index": 1159,
          "name": "CD",
          "element": "C",
          "coord": [
            7.610199928283691,
            8.209799766540527,
            3.349900007247925
          ]
        },
        {
          "atom_index": 1160,
          "name": "CE",
          "element": "C",
          "coord": [
            7.537499904632568,
            8.119500160217285,
            3.2513999938964844
          ]
        },
        {
          "atom_index": 1161,
          "name": "NZ",
          "element": "N",
          "coord": [
            7.630499839782715,
            8.032500267028809,
            3.173799991607666
          ]
        }
      ]
    },
    {
      "id": "X:155",
      "chain": "X",
      "resseq": 155,
      "icode": "",
      "resname": "LEU",
      "hetflag": " ",
      "sasa": 0.0,
      "atoms": [
        {
          "atom_index": 1162,
          "name": "N",
          "element": "N",
          "coord": [
            7.622200012207031,
            8.242799758911133,
            3.843600034713745
          ]
        },
        {
          "atom_index": 1163,
          "name": "CA",
          "element": "C",
          "coord": [
            7.529099941253662,
            8.198599815368652,
            3.947499990463257
          ]
        },
        {
          "atom_index": 1164,
          "name": "C",
          "element": "C",
          "coord": [
            7.439799785614014,
            8.3125,
            3.9965999126434326
          ]
        },
        {
          "atom_index": 1165,
          "name": "O",
          "element": "O",
          "coord": [
            7.321000099182129,
            8.292200088500977,
            4.021699905395508
          ]
        },
        {
          "atom_index": 1166,
          "name": "CB",
          "element": "C",
          "coord": [
            7.604599952697754,
            8.136899948120117,
            4.065700054168701
          ]
        },
        {
          "atom_index": 1167,
          "name": "CG",
          "element": "C",
          "coord": [
            7.669899940490723,
            7.999899864196777,
            4.0441999435424805
          ]
        },
        {
          "atom_index": 1168,
          "name": "CD1",
          "element": "C",
          "coord": [
            7.765100002288818,
            7.967599868774414,
            4.158299922943115
          ]
        },
        {
          "atom_index": 1169,
          "name": "CD2",
          "element": "C",
          "coord": [
            7.565800189971924,
            7.888800144195557,
            4.027400016784668
          ]
        }
      ]
    },
    {
      "id": "X:156",
      "chain": "X",
      "resseq": 156,
      "icode": "",
      "resname": "LYS",
      "hetflag": " ",
      "sasa": 0.0,
      "atoms": [
        {
          "atom_index": 1170,
          "name": "N",
          "element": "N",
          "coord": [
            7.497399806976318,
            8.431900024414062,
            4.008399963378906
          ]
        },
        {
          "atom_index": 1171,
          "name": "CA",
          "element": "C",
          "coord": [
            7.425899982452393,
            8.547499656677246,
            4.063399791717529
          ]
        },
        {
          "atom_index": 1172,
          "name": "C",
          "element": "C",
          "coord": [
            7.339600086212158,
            8.622400283813477,
            3.9618000984191895
          ]
        },
        {
          "atom_index": 1173,
          "name": "O",
          "element": "O",
          "coord": [
            7.253799915313721,
            8.702400207519531,
            4.00029993057251
          ]
        },
        {
          "atom_index": 1174,
          "name": "CB",
          "element": "C",
          "coord": [
            7.52370023727417,
            8.643400192260742,
            4.131700038909912
          ]
        },
        {
          "atom_index": 1175,
          "name": "CG",
          "element": "C",
          "coord": [
            7.588500022888184,
            8.584500312805176,
            4.255899906158447
          ]
        },
        {
          "atom_index": 1176,
          "name": "CD",
          "element": "C",
          "coord": [
            7.68209981918335,
            8.68280029296875,
            4.322999954223633
          ]
        },
        {
          "atom_index": 1177,
          "name": "CE",
          "element": "C",
          "coord": [
            7.608099937438965,
            8.775699615478516,
            4.417900085449219
          ]
        },
        {
          "atom_index": 1178,
          "name": "NZ",
          "element": "N",
          "coord": [
            7.70550012588501,
            8.840100288391113,
            4.508699893951416
          ]
        }
      ]
    },
    {
      "id": "X:157",
      "chain": "X",
      "resseq": 157,
      "icode": "",
      "resname": "MET",
      "hetflag": " ",
      "sasa": 0.0,
      "atoms": [
        {
          "atom_index": 1179,
          "name": "N",
          "element": "N",
          "coord": [
            7.361800193786621,
            8.59689998626709,
            3.8331000804901123
          ]
        },
        {
          "atom_index": 1180,
          "name": "CA",
          "element": "C",
          "coord": [
            7.285600185394287,
            8.664199829101562,
            3.7274999618530273
          ]
        },
        {
          "atom_index": 1181,
          "name": "C",
          "element": "C",
          "coord": [
            7.170100212097168,
            8.57979965209961,
            3.674299955368042
          ]
        },
        {
          "atom_index": 1182,
          "name": "O",
          "element": "O",
          "coord": [
            7.0706000328063965,
            8.633600234985352,
            3.625200033187866
          ]
        },
        {
          "atom_index": 1183,
          "name": "CB",
          "element": "C",
          "coord": [
            7.376800060272217,
            8.705599784851074,
            3.6117000579833984
          ]
        },
        {
          "atom_index": 1184,
          "name": "CG",
          "element": "C",
          "coord": [
            7.480299949645996,
            8.810199737548828,
            3.6482999324798584
          ]
        },
        {
          "atom_index": 1185,
          "name": "SD",
          "element": "S",
          "coord": [
            7.566299915313721,
            8.873600006103516,
            3.503499984741211
          ]
        },
        {
          "atom_index": 1186,
          "name": "CE",
          "element": "C",
          "coord": [
            7.448299884796143,
            8.996600151062012,
            3.448199987411499
          ]
        }
      ]
    },
    {
      "id": "X:158",
      "chain": "X",
      "resseq": 158,
      "icode": "",
      "resname": "GLN",
      "hetflag": " ",
      "sasa": 0.0,
      "atoms": [
        {
          "atom_index": 1187,
          "name": "N",
          "element": "N",
          "coord": [
            7.184700012207031,
            8.447999954223633,
            3.6837000846862793
          ]
        },
        {
          "atom_index": 1188,
          "name": "CA",
          "element": "C",
          "coord": [
            7.084400177001953,
            8.35420036315918,
            3.634200096130371
          ]
        },
        {
          "atom_index": 1189,
          "name": "C",
          "element": "C",
          "coord": [
            6.981599807739258,
            8.324700355529785,
            3.74399995803833
          ]
        },
        {
          "atom_index": 1190,
          "name": "O",
          "element": "O",
          "coord": [
            6.987199783325195,
            8.22130012512207,
            3.8108999729156494
          ]
        },
        {
          "atom_index": 1191,
          "name": "CB",
          "element": "C",
          "coord": [
            7.1528000831604,
            8.226200103759766,
            3.584700107574463
          ]
        },
        {
          "atom_index": 1192,
          "name": "CG",
          "element": "C",
          "coord": [
            7.0817999839782715,
            8.156700134277344,
            3.4700000286102295
          ]
        },
        {
          "atom_index": 1193,
          "name": "CD",
          "element": "C",
          "coord": [
            7.1743998527526855,
            8.065699577331543,
            3.390399932861328
          ]
        },
        {
          "atom_index": 1194,
          "name": "NE2",
          "element": "N",
          "coord": [
            7.144499778747559,
            8.049200057983398,
            3.26200008392334
          ]
        },
        {
          "atom_index": 1195,
          "name": "OE1",
          "element": "O",
          "coord": [
            7.271699905395508,
            8.011099815368652,
            3.4433999061584473
          ]
        }
      ]
    },
    {
      "id": "X:159",
      "chain": "X",
      "resseq": 159,
      "icode": "",
      "resname": "LEU",
      "hetflag": " ",
      "sasa": 0.0,
      "atoms": [
        {
          "atom_index": 1196,
          "name": "N",
          "element": "N",
          "coord": [
            6.887700080871582,
            8.417400360107422,
            3.761199951171875
          ]
        },
        {
          "atom_index": 1197,
          "name": "CA",
          "element": "C",
          "coord": [
            6.7932000160217285,
            8.413900375366211,
            3.8731000423431396
          ]
        },
        {
          "atom_index": 1198,
          "name": "C",
          "element": "C",
          "coord": [
            6.6539998054504395,
            8.366600036621094,
            3.8320000171661377
          ]
        },
        {
          "atom_index": 1199,
          "name": "O",
          "element": "O",
          "coord": [
            6.617400169372559,
            8.373600006103516,
            3.7144999504089355
          ]
        },
        {
          "atom_index": 1200,
          "name": "CB",
          "element": "C",
          "coord": [
            6.78380012512207,
            8.552499771118164,
            3.9384000301361084
          ]
        },
        {
          "atom_index": 1201,
          "name": "CG",
          "element": "C",
          "coord": [
            6.913599967956543,
            8.619799613952637,
            3.984999895095825
          ]
        },
        {
          "atom_index": 1202,
          "name": "CD1",
          "element": "C",
          "coord": [
            6.888800144195557,
            8.765000343322754,
            4.022900104522705
          ]
        },
        {
          "atom_index": 1203,
          "name": "CD2",
          "element": "C",
          "coord": [
            6.977499961853027,
            8.543899536132812,
            4.101099967956543
          ]
        }
      ]
    },
    {
      "id": "X:160",
      "chain": "X",
      "resseq": 160,
      "icode": "",
      "resname": "ASN",
      "hetflag": " ",
      "sasa": 0.0,
      "atoms": [
        {
          "atom_index": 1204,
          "name": "N",
          "element": "N",
          "coord": [
            6.576900005340576,
            8.318499565124512,
            3.9293999671936035
          ]
        },
        {
          "atom_index": 1205,
          "name": "CA",
          "element": "C",
          "coord": [
            6.43779993057251,
            8.27970027923584,
            3.9056999683380127
          ]
        },
        {
          "atom_index": 1206,
          "name": "C",
          "element": "C",
          "coord": [
            6.342800140380859,
            8.399900436401367,
            3.90910005569458
          ]
        },
        {
          "atom_index": 1207,
          "name": "O",
          "element": "O",
          "coord": [
            6.388199806213379,
            8.51449966430664,
            3.917099952697754
          ]
        },
        {
          "atom_index": 1208,
          "name": "CB",
          "element": "C",
          "coord": [
            6.393499851226807,
            8.168499946594238,
            4.002600193023682
          ]
        },
        {
          "atom_index": 1209,
          "name": "CG",
          "element": "C",
          "coord": [
            6.3856000900268555,
            8.214599609375,
            4.147900104522705
          ]
        },
        {
          "atom_index": 1210,
          "name": "ND2",
          "element": "N",
          "coord": [
            6.3765997886657715,
            8.118300437927246,
            4.238900184631348
          ]
        },
        {
          "atom_index": 1211,
          "name": "OD1",
          "element": "O",
          "coord": [
            6.386199951171875,
            8.333900451660156,
            4.1778998374938965
          ]
        }
      ]
    },
    {
      "id": "X:161",
      "chain": "X",
      "resseq": 161,
      "icode": "",
      "resname": "SER",
      "hetflag": " ",
      "sasa": 0.472947895526886,
      "atoms": [
        {
          "atom_index": 1212,
          "name": "N",
          "element": "N",
          "coord": [
            6.212299823760986,
            8.372699737548828,
            3.9035000801086426
          ]
        },
        {
          "atom_index": 1213,
          "name": "CA",
          "element": "C",
          "coord": [
            6.107800006866455,
            8.476099967956543,
            3.902100086212158
          ]
        },
        {
          "atom_index": 1214,
          "name": "C",
          "element": "C",
          "coord": [
            6.110899925231934,
            8.568900108337402,
            4.023600101470947
          ]
        },
        {
          "atom_index": 1215,
          "name": "O",
          "element": "O",
          "coord": [
            6.068900108337402,
            8.684499740600586,
            4.015100002288818
          ]
        },
        {
          "atom_index": 1216,
          "name": "CB",
          "element": "C",
          "coord": [
            5.969200134277344,
            8.411499977111816,
            3.8919999599456787
          ]
        },
        {
          "atom_index": 1217,
          "name": "OG",
          "element": "O",
          "coord": [
            5.957699775695801,
            8.331999778747559,
            3.775700092315674
          ]
        }
      ]
    },
    {
      "id": "X:162",
      "chain": "X",
      "resseq": 162,
      "icode": "",
      "resname": "GLU",
      "hetflag": " ",
      "sasa": 4.981082916259766,
      "atoms": [
        {
          "atom_index": 1218,
          "name": "N",
          "element": "N",
          "coord": [
            6.1605000495910645,
            8.51729965209961,
            4.135700225830078
          ]
        },
        {
          "atom_index": 1219,
          "name": "CA",
          "element": "C",
          "coord": [
            6.164400100708008,
            8.591400146484375,
            4.26170015335083
          ]
        },
        {
          "atom_index": 1220,
          "name": "C",
          "element": "C",
          "coord": [
            6.298099994659424,
            8.662199974060059,
            4.285200119018555
          ]
        },
        {
          "atom_index": 1221,
          "name": "O",
          "element": "O",
          "coord": [
            6.319200038909912,
            8.722900390625,
            4.390600204467773
          ]
        },
        {
          "atom_index": 1222,
          "name": "CB",
          "element": "C",
          "coord": [
            6.132400035858154,
            8.498000144958496,
            4.3790998458862305
          ]
        },
        {
          "atom_index": 1223,
          "name": "CG",
          "element": "C",
          "coord": [
            5.986100196838379,
            8.453399658203125,
            4.387499809265137
          ]
        },
        {
          "atom_index": 1224,
          "name": "CD",
          "element": "C",
          "coord": [
            5.9492998123168945,
            8.34630012512207,
            4.285900115966797
          ]
        },
        {
          "atom_index": 1225,
          "name": "OE1",
          "element": "O",
          "coord": [
            6.039000034332275,
            8.271200180053711,
            4.241199970245361
          ]
        },
        {
          "atom_index": 1226,
          "name": "OE2",
          "element": "O",
          "coord": [
            5.829699993133545,
            8.336700439453125,
            4.250800132751465
          ]
        }
      ]
    },
    {
      "id": "X:163",
      "chain": "X",
      "resseq": 163,
      "icode": "",
      "resname": "GLY",
      "hetflag": " ",
      "sasa": 0.0,
      "atoms": [
        {
          "atom_index": 1227,
          "name": "N",
          "element": "N",
          "coord": [
            6.387400150299072,
            8.65410041809082,
            4.186800003051758
          ]
        },
        {
          "atom_index": 1228,
          "name": "CA",
          "element": "C",
          "coord": [
            6.519800186157227,
            8.71560001373291,
            4.196100234985352
          ]
        },
        {
          "atom_index": 1229,
          "name": "C",
          "element": "C",
          "coord": [
            6.617700099945068,
            8.637999534606934,
            4.282400131225586
          ]
        },
        {
          "atom_index": 1230,
          "name": "O",
          "element": "O",
          "coord": [
            6.713500022888184,
            8.694899559020996,
            4.33459997177124
          ]
        }
      ]
    },
    {
      "id": "X:164",
      "chain": "X",
      "resseq": 164,
      "icode": "",
      "resname": "LYS",
      "hetflag": " ",
      "sasa": 0.9495561718940735,
      "atoms": [
        {
          "atom_index": 1231,
          "name": "N",
          "element": "N",
          "coord": [
            6.593999862670898,
            8.507699966430664,
            4.296500205993652
          ]
        },
        {
          "atom_index": 1232,
          "name": "CA",
          "element": "C",
          "coord": [
            6.678299903869629,
            8.421299934387207,
            4.37939977645874
          ]
        },
        {
          "atom_index": 1233,
          "name": "C",
          "element": "C",
          "coord": [
            6.755199909210205,
            8.319700241088867,
            4.2947998046875
          ]
        },
        {
          "atom_index": 1234,
          "name": "O",
          "element": "O",
          "coord": [
            6.718400001525879,
            8.292699813842773,
            4.179999828338623
          ]
        },
        {
          "atom_index": 1235,
          "name": "CB",
          "element": "C",
          "coord": [
            6.594200134277344,
            8.348600387573242,
            4.4847002029418945
          ]
        },
        {
          "atom_index": 1236,
          "name": "CG",
          "element": "C",
          "coord": [
            6.522600173950195,
            8.440999984741211,
            4.5833001136779785
          ]
        },
        {
          "atom_index": 1237,
          "name": "CD",
          "element": "C",
          "coord": [
            6.4471001625061035,
            8.362600326538086,
            4.690199851989746
          ]
        },
        {
          "atom_index": 1238,
          "name": "CE",
          "element": "C",
          "coord": [
            6.3242998123168945,
            8.29259967803955,
            4.632800102233887
          ]
        },
        {
          "atom_index": 1239,
          "name": "NZ",
          "element": "N",
          "coord": [
            6.235899925231934,
            8.236000061035156,
            4.738800048828125
          ]
        }
      ]
    },
    {
      "id": "X:165",
      "chain": "X",
      "resseq": 165,
      "icode": "",
      "resname": "ILE",
      "hetflag": " ",
      "sasa": 0.0,
      "atoms": [
        {
          "atom_index": 1240,
          "name": "N",
          "element": "N",
          "coord": [
            6.861499786376953,
            8.263899803161621,
            4.352700233459473
          ]
        },
        {
          "atom_index": 1241,
          "name": "CA",
          "element": "C",
          "coord": [
            6.942200183868408,
            8.161299705505371,
            4.286600112915039
          ]
        },
        {
          "atom_index": 1242,
          "name": "C",
          "element": "C",
          "coord": [
            6.888000011444092,
            8.022899627685547,
            4.321700096130371
          ]
        },
        {
          "atom_index": 1243,
          "name": "O",
          "element": "O",
          "coord": [
            6.8958001136779785,
            7.9816999435424805,
            4.437399864196777
          ]
        },
        {
          "atom_index": 1244,
          "name": "CB",
          "element": "C",
          "coord": [
            7.090700149536133,
            8.166399955749512,
            4.330999851226807
          ]
        },
        {
          "atom_index": 1245,
          "name": "CG1",
          "element": "C",
          "coord": [
            7.145599842071533,
            8.309200286865234,
            4.324999809265137
          ]
        },
        {
          "atom_index": 1246,
          "name": "CG2",
          "element": "C",
          "coord": [
            7.174699783325195,
            8.070500373840332,
            4.246399879455566
          ]
        },
        {
          "atom_index": 1247,
          "name": "CD1",
          "element": "C",
          "coord": [
            7.278600215911865,
            8.327400207519531,
            4.396900177001953
          ]
        }
      ]
    },
    {
      "id": "X:166",
      "chain": "X",
      "resseq": 166,
      "icode": "",
      "resname": "PRO",
      "hetflag": " ",
      "sasa": 0.0,
      "atoms": [
        {
          "atom_index": 1248,
          "name": "N",
          "element": "N",
          "coord": [
            6.832699775695801,
            7.950200080871582,
            4.222499847412109
          ]
        },
        {
          "atom_index": 1249,
          "name": "CA",
          "element": "C",
          "coord": [
            6.786099910736084,
            7.814799785614014,
            4.252799987792969
          ]
        },
        {
          "atom_index": 1250,
          "name": "C",
          "element": "C",
          "coord": [
            6.901199817657471,
            7.725299835205078,
            4.297800064086914
          ]
        },
        {
          "atom_index": 1251,
          "name": "O",
          "element": "O",
          "coord": [
            7.010300159454346,
            7.731800079345703,
            4.240099906921387
          ]
        },
        {
          "atom_index": 1252,
          "name": "CB",
          "element": "C",
          "coord": [
            6.729899883270264,
            7.7657999992370605,
            4.118599891662598
          ]
        },
        {
          "atom_index": 1253,
          "name": "CG",
          "element": "C",
          "coord": [
            6.704100131988525,
            7.889599800109863,
            4.039700031280518
          ]
        },
        {
          "atom_index": 1254,
          "name": "CD",
          "element": "C",
          "coord": [
            6.809500217437744,
            7.986400127410889,
            4.081600189208984
          ]
        }
      ]
    },
    {
      "id": "X:167",
      "chain": "X",
      "resseq": 167,
      "icode": "",
      "resname": "VAL",
      "hetflag": " ",
      "sasa": 0.0,
      "atoms": [
        {
          "atom_index": 1255,
          "name": "N",
          "element": "N",
          "coord": [
            6.877900123596191,
            7.644100189208984,
            4.4008002281188965
          ]
        },
        {
          "atom_index": 1256,
          "name": "CA",
          "element": "C",
          "coord": [
            6.9781999588012695,
            7.546999931335449,
            4.446199893951416
          ]
        },
        {
          "atom_index": 1257,
          "name": "C",
          "element": "C",
          "coord": [
            7.019000053405762,
            7.452600002288818,
            4.331600189208984
          ]
        },
        {
          "atom_index": 1258,
          "name": "O",
          "element": "O",
          "coord": [
            7.135499954223633,
            7.414400100708008,
            4.320799827575684
          ]
        },
        {
          "atom_index": 1259,
          "name": "CB",
          "element": "C",
          "coord": [
            6.931000232696533,
            7.468999862670898,
            4.5725998878479
          ]
        },
        {
          "atom_index": 1260,
          "name": "CG1",
          "element": "C",
          "coord": [
            7.020599842071533,
            7.349400043487549,
            4.600800037384033
          ]
        },
        {
          "atom_index": 1261,
          "name": "CG2",
          "element": "C",
          "coord": [
            6.927599906921387,
            7.561500072479248,
            4.69379997253418
          ]
        }
      ]
    },
    {
      "id": "X:168",
      "chain": "X",
      "resseq": 168,
      "icode": "",
      "resname": "LYS",
      "hetflag": " ",
      "sasa": 1.899112343788147,
      "atoms": [
        {
          "atom_index": 1262,
          "name": "N",
          "element": "N",
          "coord": [
            6.923399925231934,
            7.419000148773193,
            4.24459981918335
          ]
        },
        {
          "atom_index": 1263,
          "name": "CA",
          "element": "C",
          "coord": [
            6.951000213623047,
            7.334000110626221,
            4.127999782562256
          ]
        },
        {
          "atom_index": 1264,
          "name": "C",
          "element": "C",
          "coord": [
            7.058000087738037,
            7.391300201416016,
            4.035399913787842
          ]
        },
        {
          "atom_index": 1265,
          "name": "O",
          "element": "O",
          "coord": [
            7.127600193023682,
            7.315899848937988,
            3.966599941253662
          ]
        },
        {
          "atom_index": 1266,
          "name": "CB",
          "element": "C",
          "coord": [
            6.8231000900268555,
            7.305799961090088,
            4.048799991607666
          ]
        },
        {
          "atom_index": 1267,
          "name": "CG",
          "element": "C",
          "coord": [
            6.741700172424316,
            7.191500186920166,
            4.104599952697754
          ]
        },
        {
          "atom_index": 1268,
          "name": "CD",
          "element": "C",
          "coord": [
            6.624000072479248,
            7.1579999923706055,
            4.014699935913086
          ]
        },
        {
          "atom_index": 1269,
          "name": "CE",
          "element": "C",
          "coord": [
            6.540800094604492,
            7.045300006866455,
            4.0731000900268555
          ]
        },
        {
          "atom_index": 1270,
          "name": "NZ",
          "element": "N",
          "coord": [
            6.432400226593018,
            7.002900123596191,
            3.980299949645996
          ]
        }
      ]
    },
    {
      "id": "X:169",
      "chain": "X",
      "resseq": 169,
      "icode": "",
      "resname": "ASN",
      "hetflag": " ",
      "sasa": 0.0,
      "atoms": [
        {
          "atom_index": 1271,
          "name": "N",
          "element": "N",
          "coord": [
            7.070000171661377,
            7.523799896240234,
            4.032700061798096
          ]
        },
        {
          "atom_index": 1272,
          "name": "CA",
          "element": "C",
          "coord": [
            7.1753997802734375,
            7.589399814605713,
            3.954900026321411
          ]
        },
        {
          "atom_index": 1273,
          "name": "C",
          "element": "C",
          "coord": [
            7.315700054168701,
            7.561500072479248,
            4.01039981842041
          ]
        },
        {
          "atom_index": 1274,
          "name": "O",
          "element": "O",
          "coord": [
            7.412700176239014,
            7.5569000244140625,
            3.9347000122070312
          ]
        },
        {
          "atom_index": 1275,
          "name": "CB",
          "element": "C",
          "coord": [
            7.148900032043457,
            7.739999771118164,
            3.9409000873565674
          ]
        },
        {
          "atom_index": 1276,
          "name": "CG",
          "element": "C",
          "coord": [
            7.026199817657471,
            7.770500183105469,
            3.8554000854492188
          ]
        },
        {
          "atom_index": 1277,
          "name": "ND2",
          "element": "N",
          "coord": [
            7.015900135040283,
            7.894499778747559,
            3.809499979019165
          ]
        },
        {
          "atom_index": 1278,
          "name": "OD1",
          "element": "O",
          "coord": [
            6.941800117492676,
            7.683700084686279,
            3.8315000534057617
          ]
        }
      ]
    },
    {
      "id": "X:170",
      "chain": "X",
      "resseq": 170,
      "icode": "",
      "resname": "PHE",
      "hetflag": " ",
      "sasa": 0.0,
      "atoms": [
        {
          "atom_index": 1279,
          "name": "N",
          "element": "N",
          "coord": [
            7.325699806213379,
            7.541200160980225,
            4.14169979095459
          ]
        },
        {
          "atom_index": 1280,
          "name": "CA",
          "element": "C",
          "coord": [
            7.451600074768066,
            7.497600078582764,
            4.201900005340576
          ]
        },
        {
          "atom_index": 1281,
          "name": "C",
          "element": "C",
          "coord": [
            7.486700057983398,
            7.355500221252441,
            4.157899856567383
          ]
        },
        {
          "atom_index": 1282,
          "name": "O",
          "element": "O",
          "coord": [
            7.60260009765625,
            7.326099872589111,
            4.128900051116943
          ]
        },
        {
          "atom_index": 1283,
          "name": "CB",
          "element": "C",
          "coord": [
            7.445700168609619,
            7.506100177764893,
            4.354700088500977
          ]
        },
        {
          "atom_index": 1284,
          "name": "CG",
          "element": "C",
          "coord": [
            7.468200206756592,
            7.644199848175049,
            4.408599853515625
          ]
        },
        {
          "atom_index": 1285,
          "name": "CD1",
          "element": "C",
          "coord": [
            7.3618998527526855,
            7.7332000732421875,
            4.422800064086914
          ]
        },
        {
          "atom_index": 1286,
          "name": "CD2",
          "element": "C",
          "coord": [
            7.5954999923706055,
            7.685200214385986,
            4.446400165557861
          ]
        },
        {
          "atom_index": 1287,
          "name": "CE1",
          "element": "C",
          "coord": [
            7.382800102233887,
            7.861499786376953,
            4.473199844360352
          ]
        },
        {
          "atom_index": 1288,
          "name": "CE2",
          "element": "C",
          "coord": [
            7.617199897766113,
            7.813000202178955,
            4.496699810028076
          ]
        },
        {
          "atom_index": 1289,
          "name": "CZ",
          "element": "C",
          "coord": [
            7.51039981842041,
            7.901100158691406,
            4.510200023651123
          ]
        }
      ]
    },
    {
      "id": "X:171",
      "chain": "X",
      "resseq": 171,
      "icode": "",
      "resname": "PHE",
      "hetflag": " ",
      "sasa": 0.0,
      "atoms": [
        {
          "atom_index": 1290,
          "name": "N",
          "element": "N",
          "coord": [
            7.385799884796143,
            7.268700122833252,
            4.152200222015381
          ]
        },
        {
          "atom_index": 1291,
          "name": "CA",
          "element": "C",
          "coord": [
            7.405700206756592,
            7.129899978637695,
            4.110499858856201
          ]
        },
        {
          "atom_index": 1292,
          "name": "C",
          "element": "C",
          "coord": [
            7.447000026702881,
            7.122099876403809,
            3.9637999534606934
          ]
        },
        {
          "atom_index": 1293,
          "name": "O",
          "element": "O",
          "coord": [
            7.527599811553955,
            7.037199974060059,
            3.925800085067749
          ]
        },
        {
          "atom_index": 1294,
          "name": "CB",
          "element": "C",
          "coord": [
            7.2789998054504395,
            7.046199798583984,
            4.132500171661377
          ]
        },
        {
          "atom_index": 1295,
          "name": "CG",
          "element": "C",
          "coord": [
            7.234300136566162,
            7.036900043487549,
            4.276400089263916
          ]
        },
        {
          "atom_index": 1296,
          "name": "CD1",
          "element": "C",
          "coord": [
            7.325399875640869,
            7.045899868011475,
            4.381499767303467
          ]
        },
        {
          "atom_index": 1297,
          "name": "CD2",
          "element": "C",
          "coord": [
            7.099899768829346,
            7.015200138092041,
            4.306300163269043
          ]
        },
        {
          "atom_index": 1298,
          "name": "CE1",
          "element": "C",
          "coord": [
            7.282700061798096,
            7.036300182342529,
            4.5142998695373535
          ]
        },
        {
          "atom_index": 1299,
          "name": "CE2",
          "element": "C",
          "coord": [
            7.05649995803833,
            7.005099773406982,
            4.438600063323975
          ]
        },
        {
          "atom_index": 1300,
          "name": "CZ",
          "element": "C",
          "coord": [
            7.1479997634887695,
            7.0152997970581055,
            4.542500019073486
          ]
        }
      ]
    },
    {
      "id": "X:172",
      "chain": "X",
      "resseq": 172,
      "icode": "",
      "resname": "GLN",
      "hetflag": " ",
      "sasa": 0.06379532068967819,
      "atoms": [
        {
          "atom_index": 1301,
          "name": "N",
          "element": "N",
          "coord": [
            7.3902997970581055,
            7.210299968719482,
            3.8821001052856445
          ]
        },
        {
          "atom_index": 1302,
          "name": "CA",
          "element": "C",
          "coord": [
            7.424099922180176,
            7.217299938201904,
            3.7399001121520996
          ]
        },
        {
          "atom_index": 1303,
          "name": "C",
          "element": "C",
          "coord": [
            7.5644001960754395,
            7.272799968719482,
            3.7167999744415283
          ]
        },
        {
          "atom_index": 1304,
          "name": "O",
          "element": "O",
          "coord": [
            7.635900020599365,
            7.226500034332275,
            3.6277999877929688
          ]
        },
        {
          "atom_index": 1305,
          "name": "CB",
          "element": "C",
          "coord": [
            7.320300102233887,
            7.299900054931641,
            3.6640000343322754
          ]
        },
        {
          "atom_index": 1306,
          "name": "CG",
          "element": "C",
          "coord": [
            7.184700012207031,
            7.2322001457214355,
            3.6545000076293945
          ]
        },
        {
          "atom_index": 1307,
          "name": "CD",
          "element": "C",
          "coord": [
            7.079500198364258,
            7.318900108337402,
            3.588099956512451
          ]
        },
        {
          "atom_index": 1308,
          "name": "NE2",
          "element": "N",
          "coord": [
            6.958399772644043,
            7.317599773406982,
            3.6433000564575195
          ]
        },
        {
          "atom_index": 1309,
          "name": "OE1",
          "element": "O",
          "coord": [
            7.105999946594238,
            7.385200023651123,
            3.487600088119507
          ]
        }
      ]
    },
    {
      "id": "X:173",
      "chain": "X",
      "resseq": 173,
      "icode": "",
      "resname": "MET",
      "hetflag": " ",
      "sasa": 0.0,
      "atoms": [
        {
          "atom_index": 1310,
          "name": "N",
          "element": "N",
          "coord": [
            7.603099822998047,
            7.371399879455566,
            3.7978999614715576
          ]
        },
        {
          "atom_index": 1311,
          "name": "CA",
          "element": "C",
          "coord": [
            7.734399795532227,
            7.434500217437744,
            3.787100076675415
          ]
        },
        {
          "atom_index": 1312,
          "name": "C",
          "element": "C",
          "coord": [
            7.846499919891357,
            7.341000080108643,
            3.8320000171661377
          ]
        },
        {
          "atom_index": 1313,
          "name": "O",
          "element": "O",
          "coord": [
            7.954699993133545,
            7.339300155639648,
            3.7723000049591064
          ]
        },
        {
          "atom_index": 1314,
          "name": "CB",
          "element": "C",
          "coord": [
            7.73799991607666,
            7.563899993896484,
            3.8691000938415527
          ]
        },
        {
          "atom_index": 1315,
          "name": "CG",
          "element": "C",
          "coord": [
            7.86460018157959,
            7.646299839019775,
            3.8513998985290527
          ]
        },
        {
          "atom_index": 1316,
          "name": "SD",
          "element": "S",
          "coord": [
            7.889900207519531,
            7.706299781799316,
            3.6828999519348145
          ]
        },
        {
          "atom_index": 1317,
          "name": "CE",
          "element": "C",
          "coord": [
            7.765699863433838,
            7.835299968719482,
            3.673099994659424
          ]
        }
      ]
    },
    {
      "id": "X:174",
      "chain": "X",
      "resseq": 174,
      "icode": "",
      "resname": "PHE",
      "hetflag": " ",
      "sasa": 0.0,
      "atoms": [
        {
          "atom_index": 1318,
          "name": "N",
          "element": "N",
          "coord": [
            7.8196001052856445,
            7.263999938964844,
            3.9370999336242676
          ]
        },
        {
          "atom_index": 1319,
          "name": "CA",
          "element": "C",
          "coord": [
            7.916600227355957,
            7.170599937438965,
            3.993499994277954
          ]
        },
        {
          "atom_index": 1320,
          "name": "C",
          "element": "C",
          "coord": [
            7.855199813842773,
            7.03000020980835,
            3.9930999279022217
          ]
        },
        {
          "atom_index": 1321,
          "name": "O",
          "element": "O",
          "coord": [
            7.812399864196777,
            6.979700088500977,
            4.097400188446045
          ]
        },
        {
          "atom_index": 1322,
          "name": "CB",
          "element": "C",
          "coord": [
            7.955599784851074,
            7.212900161743164,
            4.136099815368652
          ]
        },
        {
          "atom_index": 1323,
          "name": "CG",
          "element": "C",
          "coord": [
            8.009900093078613,
            7.353000164031982,
            4.146100044250488
          ]
        },
        {
          "atom_index": 1324,
          "name": "CD1",
          "element": "C",
          "coord": [
            7.92609977722168,
            7.459099769592285,
            4.1809000968933105
          ]
        },
        {
          "atom_index": 1325,
          "name": "CD2",
          "element": "C",
          "coord": [
            8.144599914550781,
            7.379000186920166,
            4.122499942779541
          ]
        },
        {
          "atom_index": 1326,
          "name": "CE1",
          "element": "C",
          "coord": [
            7.975599765777588,
            7.589000225067139,
            4.190899848937988
          ]
        },
        {
          "atom_index": 1327,
          "name": "CE2",
          "element": "C",
          "coord": [
            8.19540023803711,
            7.508999824523926,
            4.132599830627441
          ]
        },
        {
          "atom_index": 1328,
          "name": "CZ",
          "element": "C",
          "coord": [
            8.110300064086914,
            7.613900184631348,
            4.166500091552734
          ]
        }
      ]
    },
    {
      "id": "X:175",
      "chain": "X",
      "resseq": 175,
      "icode": "",
      "resname": "PRO",
      "hetflag": " ",
      "sasa": 0.0,
      "atoms": [
        {
          "atom_index": 1329,
          "name": "N",
          "element": "N",
          "coord": [
            7.849699974060059,
            6.96619987487793,
            3.8745999336242676
          ]
        },
        {
          "atom_index": 1330,
          "name": "CA",
          "element": "C",
          "coord": [
            7.770100116729736,
            6.8445000648498535,
            3.8570001125335693
          ]
        },
        {
          "atom_index": 1331,
          "name": "C",
          "element": "C",
          "coord": [
            7.831600189208984,
            6.711999893188477,
            3.9031999111175537
          ]
        },
        {
          "atom_index": 1332,
          "name": "O",
          "element": "O",
          "coord": [
            7.759900093078613,
            6.611499786376953,
            3.909899950027466
          ]
        },
        {
          "atom_index": 1333,
          "name": "CB",
          "element": "C",
          "coord": [
            7.745999813079834,
            6.84119987487793,
            3.7058000564575195
          ]
        },
        {
          "atom_index": 1334,
          "name": "CG",
          "element": "C",
          "coord": [
            7.865600109100342,
            6.907400131225586,
            3.6477999687194824
          ]
        },
        {
          "atom_index": 1335,
          "name": "CD",
          "element": "C",
          "coord": [
            7.9156999588012695,
            7.0071001052856445,
            3.7490999698638916
          ]
        }
      ]
    },
    {
      "id": "X:176",
      "chain": "X",
      "resseq": 176,
      "icode": "",
      "resname": "ALA",
      "hetflag": " ",
      "sasa": 0.0,
      "atoms": [
        {
          "atom_index": 1336,
          "name": "N",
          "element": "N",
          "coord": [
            7.960999965667725,
            6.710100173950195,
            3.9342000484466553
          ]
        },
        {
          "atom_index": 1337,
          "name": "CA",
          "element": "C",
          "coord": [
            8.029000282287598,
            6.583199977874756,
            3.963200092315674
          ]
        },
        {
          "atom_index": 1338,
          "name": "C",
          "element": "C",
          "coord": [
            7.97730016708374,
            6.508299827575684,
            4.087200164794922
          ]
        },
        {
          "atom_index": 1339,
          "name": "O",
          "element": "O",
          "coord": [
            7.9618000984191895,
            6.386000156402588,
            4.083499908447266
          ]
        },
        {
          "atom_index": 1340,
          "name": "CB",
          "element": "C",
          "coord": [
            8.17959976196289,
            6.60260009765625,
            3.9702999591827393
          ]
        }
      ]
    },
    {
      "id": "X:177",
      "chain": "X",
      "resseq": 177,
      "icode": "",
      "resname": "ASP",
      "hetflag": " ",
      "sasa": 0.0,
      "atoms": [
        {
          "atom_index": 1341,
          "name": "N",
          "element": "N",
          "coord": [
            7.9506001472473145,
            6.580699920654297,
            4.195799827575684
          ]
        },
        {
          "atom_index": 1342,
          "name": "CA",
          "element": "C",
          "coord": [
            7.911399841308594,
            6.517099857330322,
            4.322199821472168
          ]
        },
        {
          "atom_index": 1343,
          "name": "C",
          "element": "C",
          "coord": [
            7.808800220489502,
            6.6020002365112305,
            4.397299766540527
          ]
        },
        {
          "atom_index": 1344,
          "name": "O",
          "element": "O",
          "coord": [
            7.844699859619141,
            6.697500228881836,
            4.466599941253662
          ]
        },
        {
          "atom_index": 1345,
          "name": "CB",
          "element": "C",
          "coord": [
            8.03499984741211,
            6.492000102996826,
            4.40939998626709
          ]
        },
        {
          "atom_index": 1346,
          "name": "CG",
          "element": "C",
          "coord": [
            8.008099555969238,
            6.396900177001953,
            4.5254998207092285
          ]
        },
        {
          "atom_index": 1347,
          "name": "OD1",
          "element": "O",
          "coord": [
            7.900700092315674,
            6.405799865722656,
            4.589200019836426
          ]
        },
        {
          "atom_index": 1348,
          "name": "OD2",
          "element": "O",
          "coord": [
            8.096699714660645,
            6.313899993896484,
            4.554599761962891
          ]
        }
      ]
    },
    {
      "id": "X:178",
      "chain": "X",
      "resseq": 178,
      "icode": "",
      "resname": "ARG",
      "hetflag": " ",
      "sasa": 0.15825936198234558,
      "atoms": [
        {
          "atom_index": 1349,
          "name": "N",
          "element": "N",
          "coord": [
            7.681600093841553,
            6.565000057220459,
            4.384500026702881
          ]
        },
        {
          "atom_index": 1350,
          "name": "CA",
          "element": "C",
          "coord": [
            7.572400093078613,
            6.641499996185303,
            4.445899963378906
          ]
        },
        {
          "atom_index": 1351,
          "name": "C",
          "element": "C",
          "coord": [
            7.580900192260742,
            6.648799896240234,
            4.598499774932861
          ]
        },
        {
          "atom_index": 1352,
          "name": "O",
          "element": "O",
          "coord": [
            7.556300163269043,
            6.754899978637695,
            4.656700134277344
          ]
        },
        {
          "atom_index": 1353,
          "name": "CB",
          "element": "C",
          "coord": [
            7.435999870300293,
            6.586900234222412,
            4.4028000831604
          ]
        },
        {
          "atom_index": 1354,
          "name": "CG",
          "element": "C",
          "coord": [
            7.31820011138916,
            6.661499977111816,
            4.465000152587891
          ]
        },
        {
          "atom_index": 1355,
          "name": "CD",
          "element": "C",
          "coord": [
            7.184899806976318,
            6.611400127410889,
            4.4141998291015625
          ]
        },
        {
          "atom_index": 1356,
          "name": "NE",
          "element": "N",
          "coord": [
            7.15880012512207,
            6.655799865722656,
            4.277699947357178
          ]
        },
        {
          "atom_index": 1357,
          "name": "CZ",
          "element": "C",
          "coord": [
            7.0381999015808105,
            6.659900188446045,
            4.221399784088135
          ]
        },
        {
          "atom_index": 1358,
          "name": "NH1",
          "element": "N",
          "coord": [
            6.930799961090088,
            6.622499942779541,
            4.28980016708374
          ]
        },
        {
          "atom_index": 1359,
          "name": "NH2",
          "element": "N",
          "coord": [
            7.025300025939941,
            6.702000141143799,
            4.09630012512207
          ]
        }
      ]
    },
    {
      "id": "X:179",
      "chain": "X",
      "resseq": 179,
      "icode": "",
      "resname": "LYS",
      "hetflag": " ",
      "sasa": 6.172729015350342,
      "atoms": [
        {
          "atom_index": 1360,
          "name": "N",
          "element": "N",
          "coord": [
            7.6153998374938965,
            6.536900043487549,
            4.662099838256836
          ]
        },
        {
          "atom_index": 1361,
          "name": "CA",
          "element": "C",
          "coord": [
            7.624300003051758,
            6.530200004577637,
            4.808599948883057
          ]
        },
        {
          "atom_index": 1362,
          "name": "C",
          "element": "C",
          "coord": [
            7.726200103759766,
            6.629899978637695,
            4.86359977722168
          ]
        },
        {
          "atom_index": 1363,
          "name": "O",
          "element": "O",
          "coord": [
            7.703700065612793,
            6.692399978637695,
            4.967800140380859
          ]
        },
        {
          "atom_index": 1364,
          "name": "CB",
          "element": "C",
          "coord": [
            7.659299850463867,
            6.388599872589111,
            4.855299949645996
          ]
        },
        {
          "atom_index": 1365,
          "name": "CG",
          "element": "C",
          "coord": [
            7.550600051879883,
            6.285200119018555,
            4.830999851226807
          ]
        },
        {
          "atom_index": 1366,
          "name": "CD",
          "element": "C",
          "coord": [
            7.602099895477295,
            6.145199775695801,
            4.860300064086914
          ]
        },
        {
          "atom_index": 1367,
          "name": "CE",
          "element": "C",
          "coord": [
            7.501299858093262,
            6.03879976272583,
            4.819300174713135
          ]
        },
        {
          "atom_index": 1368,
          "name": "NZ",
          "element": "N",
          "coord": [
            7.551700115203857,
            5.901500225067139,
            4.848100185394287
          ]
        }
      ]
    },
    {
      "id": "X:180",
      "chain": "X",
      "resseq": 180,
      "icode": "",
      "resname": "ARG",
      "hetflag": " ",
      "sasa": 0.0,
      "atoms": [
        {
          "atom_index": 1369,
          "name": "N",
          "element": "N",
          "coord": [
            7.8379998207092285,
            6.644800186157227,
            4.793099880218506
          ]
        },
        {
          "atom_index": 1370,
          "name": "CA",
          "element": "C",
          "coord": [
            7.941699981689453,
            6.739299774169922,
            4.834199905395508
          ]
        },
        {
          "atom_index": 1371,
          "name": "C",
          "element": "C",
          "coord": [
            7.898600101470947,
            6.884799957275391,
            4.815000057220459
          ]
        },
        {
          "atom_index": 1372,
          "name": "O",
          "element": "O",
          "coord": [
            7.933499813079834,
            6.971199989318848,
            4.895699977874756
          ]
        },
        {
          "atom_index": 1373,
          "name": "CB",
          "element": "C",
          "coord": [
            8.073599815368652,
            6.709400177001953,
            4.762400150299072
          ]
        },
        {
          "atom_index": 1374,
          "name": "CG",
          "element": "C",
          "coord": [
            8.136899948120117,
            6.579800128936768,
            4.809999942779541
          ]
        },
        {
          "atom_index": 1375,
          "name": "CD",
          "element": "C",
          "coord": [
            8.261300086975098,
            6.543900012969971,
            4.731400012969971
          ]
        },
        {
          "atom_index": 1376,
          "name": "NE",
          "element": "N",
          "coord": [
            8.37030029296875,
            6.638000011444092,
            4.7540998458862305
          ]
        },
        {
          "atom_index": 1377,
          "name": "CZ",
          "element": "C",
          "coord": [
            8.491900444030762,
            6.625,
            4.701700210571289
          ]
        },
        {
          "atom_index": 1378,
          "name": "NH1",
          "element": "N",
          "coord": [
            8.519700050354004,
            6.521900177001953,
            4.623000144958496
          ]
        },
        {
          "atom_index": 1379,
          "name": "NH2",
          "element": "N",
          "coord": [
            8.585000038146973,
            6.715400218963623,
            4.72730016708374
          ]
        }
      ]
    },
    {
      "id": "X:181",
      "chain": "X",
      "resseq": 181,
      "icode": "",
      "resname": "VAL",
      "hetflag": " ",
      "sasa": 0.0,
      "atoms": [
        {
          "atom_index": 1380,
          "name": "N",
          "element": "N",
          "coord": [
            7.821899890899658,
            6.910999774932861,
            4.709199905395508
          ]
        },
        {
          "atom_index": 1381,
          "name": "CA",
          "element": "C",
          "coord": [
            7.76669979095459,
            7.044600009918213,
            4.685400009155273
          ]
        },
        {
          "atom_index": 1382,
          "name": "C",
          "element": "C",
          "coord": [
            7.666200160980225,
            7.078999996185303,
            4.795899868011475
          ]
        },
        {
          "atom_index": 1383,
          "name": "O",
          "element": "O",
          "coord": [
            7.671299934387207,
            7.188499927520752,
            4.85260009765625
          ]
        },
        {
          "atom_index": 1384,
          "name": "CB",
          "element": "C",
          "coord": [
            7.702199935913086,
            7.057600021362305,
            4.545199871063232
          ]
        },
        {
          "atom_index": 1385,
          "name": "CG1",
          "element": "C",
          "coord": [
            7.636600017547607,
            7.1940999031066895,
            4.527500152587891
          ]
        },
        {
          "atom_index": 1386,
          "name": "CG2",
          "element": "C",
          "coord": [
            7.8069000244140625,
            7.0355000495910645,
            4.436500072479248
          ]
        }
      ]
    },
    {
      "id": "X:182",
      "chain": "X",
      "resseq": 182,
      "icode": "",
      "resname": "GLU",
      "hetflag": " ",
      "sasa": 0.0,
      "atoms": [
        {
          "atom_index": 1387,
          "name": "N",
          "element": "N",
          "coord": [
            7.577400207519531,
            6.984399795532227,
            4.826499938964844
          ]
        },
        {
          "atom_index": 1388,
          "name": "CA",
          "element": "C",
          "coord": [
            7.480800151824951,
            7.000199794769287,
            4.936100006103516
          ]
        },
        {
          "atom_index": 1389,
          "name": "C",
          "element": "C",
          "coord": [
            7.5518999099731445,
            7.031199932098389,
            5.067599773406982
          ]
        },
        {
          "atom_index": 1390,
          "name": "O",
          "element": "O",
          "coord": [
            7.512899875640869,
            7.1234002113342285,
            5.140200138092041
          ]
        },
        {
          "atom_index": 1391,
          "name": "CB",
          "element": "C",
          "coord": [
            7.395400047302246,
            6.873899936676025,
            4.951600074768066
          ]
        },
        {
          "atom_index": 1392,
          "name": "CG",
          "element": "C",
          "coord": [
            7.291900157928467,
            6.854700088500977,
            4.8420000076293945
          ]
        },
        {
          "atom_index": 1393,
          "name": "CD",
          "element": "C",
          "coord": [
            7.231599807739258,
            6.714700222015381,
            4.839200019836426
          ]
        },
        {
          "atom_index": 1394,
          "name": "OE1",
          "element": "O",
          "coord": [
            7.285200119018555,
            6.622900009155273,
            4.905799865722656
          ]
        },
        {
          "atom_index": 1395,
          "name": "OE2",
          "element": "O",
          "coord": [
            7.130099773406982,
            6.696199893951416,
            4.768599987030029
          ]
        }
      ]
    },
    {
      "id": "X:183",
      "chain": "X",
      "resseq": 183,
      "icode": "",
      "resname": "ALA",
      "hetflag": " ",
      "sasa": 0.5162473917007446,
      "atoms": [
        {
          "atom_index": 1396,
          "name": "N",
          "element": "N",
          "coord": [
            7.656799793243408,
            6.954899787902832,
            5.097400188446045
          ]
        },
        {
          "atom_index": 1397,
          "name": "CA",
          "element": "C",
          "coord": [
            7.73360013961792,
            6.9741997718811035,
            5.220399856567383
          ]
        },
        {
          "atom_index": 1398,
          "name": "C",
          "element": "C",
          "coord": [
            7.799699783325195,
            7.111700057983398,
            5.226500034332275
          ]
        },
        {
          "atom_index": 1399,
          "name": "O",
          "element": "O",
          "coord": [
            7.807400226593018,
            7.172599792480469,
            5.3333001136779785
          ]
        },
        {
          "atom_index": 1400,
          "name": "CB",
          "element": "C",
          "coord": [
            7.837100028991699,
            6.863800048828125,
            5.236400127410889
          ]
        }
      ]
    },
    {
      "id": "X:184",
      "chain": "X",
      "resseq": 184,
      "icode": "",
      "resname": "ALA",
      "hetflag": " ",
      "sasa": 0.0,
      "atoms": [
        {
          "atom_index": 1401,
          "name": "N",
          "element": "N",
          "coord": [
            7.84689998626709,
            7.160600185394287,
            5.111800193786621
          ]
        },
        {
          "atom_index": 1402,
          "name": "CA",
          "element": "C",
          "coord": [
            7.912799835205078,
            7.290900230407715,
            5.105800151824951
          ]
        },
        {
          "atom_index": 1403,
          "name": "C",
          "element": "C",
          "coord": [
            7.8130998611450195,
            7.405300140380859,
            5.124300003051758
          ]
        },
        {
          "atom_index": 1404,
          "name": "O",
          "element": "O",
          "coord": [
            7.845399856567383,
            7.507199764251709,
            5.185999870300293
          ]
        },
        {
          "atom_index": 1405,
          "name": "CB",
          "element": "C",
          "coord": [
            7.990600109100342,
            7.306099891662598,
            4.974999904632568
          ]
        }
      ]
    },
    {
      "id": "X:185",
      "chain": "X",
      "resseq": 185,
      "icode": "",
      "resname": "LEU",
      "hetflag": " ",
      "sasa": 0.0,
      "atoms": [
        {
          "atom_index": 1406,
          "name": "N",
          "element": "N",
          "coord": [
            7.692399978637695,
            7.388199806213379,
            5.071000099182129
          ]
        },
        {
          "atom_index": 1407,
          "name": "CA",
          "element": "C",
          "coord": [
            7.585599899291992,
            7.485099792480469,
            5.092599868774414
          ]
        },
        {
          "atom_index": 1408,
          "name": "C",
          "element": "C",
          "coord": [
            7.549300193786621,
            7.486700057983398,
            5.240499973297119
          ]
        },
        {
          "atom_index": 1409,
          "name": "O",
          "element": "O",
          "coord": [
            7.5416998863220215,
            7.593400001525879,
            5.301400184631348
          ]
        },
        {
          "atom_index": 1410,
          "name": "CB",
          "element": "C",
          "coord": [
            7.463200092315674,
            7.452300071716309,
            5.006899833679199
          ]
        },
        {
          "atom_index": 1411,
          "name": "CG",
          "element": "C",
          "coord": [
            7.476099967956543,
            7.478799819946289,
            4.8566999435424805
          ]
        },
        {
          "atom_index": 1412,
          "name": "CD1",
          "element": "C",
          "coord": [
            7.3557000160217285,
            7.420899868011475,
            4.78249979019165
          ]
        },
        {
          "atom_index": 1413,
          "name": "CD2",
          "element": "C",
          "coord": [
            7.491700172424316,
            7.627699851989746,
            4.826200008392334
          ]
        }
      ]
    },
    {
      "id": "X:186",
      "chain": "X",
      "resseq": 186,
      "icode": "",
      "resname": "SER",
      "hetflag": " ",
      "sasa": 0.472947895526886,
      "atoms": [
        {
          "atom_index": 1414,
          "name": "N",
          "element": "N",
          "coord": [
            7.53000020980835,
            7.368199825286865,
            5.297999858856201
          ]
        },
        {
          "atom_index": 1415,
          "name": "CA",
          "element": "C",
          "coord": [
            7.497799873352051,
            7.356200218200684,
            5.440700054168701
          ]
        },
        {
          "atom_index": 1416,
          "name": "C",
          "element": "C",
          "coord": [
            7.606599807739258,
            7.417099952697754,
            5.529900074005127
          ]
        },
        {
          "atom_index": 1417,
          "name": "O",
          "element": "O",
          "coord": [
            7.575799942016602,
            7.478600025177002,
            5.632500171661377
          ]
        },
        {
          "atom_index": 1418,
          "name": "CB",
          "element": "C",
          "coord": [
            7.471199989318848,
            7.21019983291626,
            5.478700160980225
          ]
        },
        {
          "atom_index": 1419,
          "name": "OG",
          "element": "O",
          "coord": [
            7.432000160217285,
            7.199399948120117,
            5.614699840545654
          ]
        }
      ]
    },
    {
      "id": "X:187",
      "chain": "X",
      "resseq": 187,
      "icode": "",
      "resname": "ALA",
      "hetflag": " ",
      "sasa": 0.2581236958503723,
      "atoms": [
        {
          "atom_index": 1420,
          "name": "N",
          "element": "N",
          "coord": [
            7.732900142669678,
            7.401299953460693,
            5.489999771118164
          ]
        },
        {
          "atom_index": 1421,
          "name": "CA",
          "element": "C",
          "coord": [
            7.846199989318848,
            7.456900119781494,
            5.565499782562256
          ]
        },
        {
          "atom_index": 1422,
          "name": "C",
          "element": "C",
          "coord": [
            7.847799777984619,
            7.610099792480469,
            5.566299915313721
          ]
        },
        {
          "atom_index": 1423,
          "name": "O",
          "element": "O",
          "coord": [
            7.910399913787842,
            7.671800136566162,
            5.653600215911865
          ]
        },
        {
          "atom_index": 1424,
          "name": "CB",
          "element": "C",
          "coord": [
            7.978700160980225,
            7.401800155639648,
            5.512199878692627
          ]
        }
      ]
    },
    {
      "id": "X:188",
      "chain": "X",
      "resseq": 188,
      "icode": "",
      "resname": "CYS",
      "hetflag": " ",
      "sasa": 0.0,
      "atoms": [
        {
          "atom_index": 1425,
          "name": "N",
          "element": "N",
          "coord": [
            7.777900218963623,
            7.670100212097168,
            5.469900131225586
          ]
        },
        {
          "atom_index": 1426,
          "name": "CA",
          "element": "C",
          "coord": [
            7.768499851226807,
            7.815299987792969,
            5.4567999839782715
          ]
        },
        {
          "atom_index": 1427,
          "name": "C",
          "element": "C",
          "coord": [
            7.636899948120117,
            7.8694000244140625,
            5.51200008392334
          ]
        },
        {
          "atom_index": 1428,
          "name": "O",
          "element": "O",
          "coord": [
            7.604400157928467,
            7.986199855804443,
            5.491300106048584
          ]
        },
        {
          "atom_index": 1429,
          "name": "CB",
          "element": "C",
          "coord": [
            7.780600070953369,
            7.855400085449219,
            5.310100078582764
          ]
        },
        {
          "atom_index": 1430,
          "name": "SG",
          "element": "S",
          "coord": [
            7.94320011138916,
            7.828700065612793,
            5.239200115203857
          ]
        }
      ]
    },
    {
      "id": "X:189",
      "chain": "X",
      "resseq": 189,
      "icode": "",
      "resname": "HIS",
      "hetflag": " ",
      "sasa": 7.039629936218262,
      "atoms": [
        {
          "atom_index": 1431,
          "name": "N",
          "element": "N",
          "coord": [
            7.562300205230713,
            7.78380012512207,
            5.581600189208984
          ]
        },
        {
          "atom_index": 1432,
          "name": "CA",
          "element": "C",
          "coord": [
            7.427499771118164,
            7.815499782562256,
            5.6321001052856445
          ]
        },
        {
          "atom_index": 1433,
          "name": "C",
          "element": "C",
          "coord": [
            7.332200050354004,
            7.8597002029418945,
            5.520999908447266
          ]
        },
        {
          "atom_index": 1434,
          "name": "O",
          "element": "O",
          "coord": [
            7.252099990844727,
            7.952300071716309,
            5.537199974060059
          ]
        },
        {
          "atom_index": 1435,
          "name": "CB",
          "element": "C",
          "coord": [
            7.432799816131592,
            7.916999816894531,
            5.747300148010254
          ]
        },
        {
          "atom_index": 1436,
          "name": "CG",
          "element": "C",
          "coord": [
            7.508500099182129,
            7.8678998947143555,
            5.866600036621094
          ]
        },
        {
          "atom_index": 1437,
          "name": "CD2",
          "element": "C",
          "coord": [
            7.641200065612793,
            7.866499900817871,
            5.8933000564575195
          ]
        },
        {
          "atom_index": 1438,
          "name": "ND1",
          "element": "N",
          "coord": [
            7.446800231933594,
            7.810200214385986,
            5.975500106811523
          ]
        },
        {
          "atom_index": 1439,
          "name": "CE1",
          "element": "C",
          "coord": [
            7.538300037384033,
            7.776400089263916,
            6.064599990844727
          ]
        },
        {
          "atom_index": 1440,
          "name": "NE2",
          "element": "N",
          "coord": [
            7.656899929046631,
            7.809299945831299,
            6.017099857330322
          ]
        }
      ]
    },
    {
      "id": "X:190",
      "chain": "X",
      "resseq": 190,
      "icode": "",
      "resname": "LEU",
      "hetflag": " ",
      "sasa": 0.0,
      "atoms": [
        {
          "atom_index": 1441,
          "name": "N",
          "element": "N",
          "coord": [
            7.3429999351501465,
            7.790800094604492,
            5.407400131225586
          ]
        },
        {
          "atom_index": 1442,
          "name": "CA",
          "element": "C",
          "coord": [
            7.255000114440918,
            7.811600208282471,
            5.293300151824951
          ]
        },
        {
          "atom_index": 1443,
          "name": "C",
          "element": "C",
          "coord": [
            7.167200088500977,
            7.688199996948242,
            5.275400161743164
          ]
        },
        {
          "atom_index": 1444,
          "name": "O",
          "element": "O",
          "coord": [
            7.207900047302246,
            7.5777997970581055,
            5.31279993057251
          ]
        },
        {
          "atom_index": 1445,
          "name": "CB",
          "element": "C",
          "coord": [
            7.337600231170654,
            7.835299968719482,
            5.166200160980225
          ]
        },
        {
          "atom_index": 1446,
          "name": "CG",
          "element": "C",
          "coord": [
            7.430600166320801,
            7.957300186157227,
            5.163300037384033
          ]
        },
        {
          "atom_index": 1447,
          "name": "CD1",
          "element": "C",
          "coord": [
            7.52839994430542,
            7.947800159454346,
            5.046899795532227
          ]
        },
        {
          "atom_index": 1448,
          "name": "CD2",
          "element": "C",
          "coord": [
            7.3516998291015625,
            8.088500022888184,
            5.158299922943115
          ]
        }
      ]
    },
    {
      "id": "X:191",
      "chain": "X",
      "resseq": 191,
      "icode": "",
      "resname": "PRO",
      "hetflag": " ",
      "sasa": 0.06453092396259308,
      "atoms": [
        {
          "atom_index": 1449,
          "name": "N",
          "element": "N",
          "coord": [
            7.046299934387207,
            7.705900192260742,
            5.218400001525879
          ]
        },
        {
          "atom_index": 1450,
          "name": "CA",
          "element": "C",
          "coord": [
            6.960299968719482,
            7.5903000831604,
            5.19350004196167
          ]
        },
        {
          "atom_index": 1451,
          "name": "C",
          "element": "C",
          "coord": [
            7.0208001136779785,
            7.497099876403809,
            5.088699817657471
          ]
        },
        {
          "atom_index": 1452,
          "name": "O",
          "element": "O",
          "coord": [
            7.092400074005127,
            7.543099880218506,
            4.999100208282471
          ]
        },
        {
          "atom_index": 1453,
          "name": "CB",
          "element": "C",
          "coord": [
            6.830699920654297,
            7.65310001373291,
            5.141200065612793
          ]
        },
        {
          "atom_index": 1454,
          "name": "CG",
          "element": "C",
          "coord": [
            6.870200157165527,
            7.784299850463867,
            5.087600231170654
          ]
        },
        {
          "atom_index": 1455,
          "name": "CD",
          "element": "C",
          "coord": [
            6.983099937438965,
            7.831699848175049,
            5.174699783325195
          ]
        }
      ]
    },
    {
      "id": "X:192",
      "chain": "X",
      "resseq": 192,
      "icode": "",
      "resname": "LYS",
      "hetflag": " ",
      "sasa": 3.2760963439941406,
      "atoms": [
        {
          "atom_index": 1456,
          "name": "N",
          "element": "N",
          "coord": [
            6.992400169372559,
            7.367700099945068,
            5.101900100708008
          ]
        },
        {
          "atom_index": 1457,
          "name": "CA",
          "element": "C",
          "coord": [
            7.0467000007629395,
            7.265500068664551,
            5.0121002197265625
          ]
        },
        {
          "atom_index": 1458,
          "name": "C",
          "element": "C",
          "coord": [
            6.935999870300293,
            7.18149995803833,
            4.948200225830078
          ]
        },
        {
          "atom_index": 1459,
          "name": "O",
          "element": "O",
          "coord": [
            6.963699817657471,
            7.085999965667725,
            4.875
          ]
        },
        {
          "atom_index": 1460,
          "name": "CB",
          "element": "C",
          "coord": [
            7.145299911499023,
            7.174499988555908,
            5.086999893188477
          ]
        },
        {
          "atom_index": 1461,
          "name": "CG",
          "element": "C",
          "coord": [
            7.081399917602539,
            7.091100215911865,
            5.19789981842041
          ]
        },
        {
          "atom_index": 1462,
          "name": "CD",
          "element": "C",
          "coord": [
            7.177800178527832,
            6.9893999099731445,
            5.255899906158447
          ]
        },
        {
          "atom_index": 1463,
          "name": "CE",
          "element": "C",
          "coord": [
            7.110300064086914,
            6.908100128173828,
            5.365200042724609
          ]
        },
        {
          "atom_index": 1464,
          "name": "NZ",
          "element": "N",
          "coord": [
            7.199100017547607,
            6.80109977722168,
            5.418399810791016
          ]
        }
      ]
    },
    {
      "id": "X:193",
      "chain": "X",
      "resseq": 193,
      "icode": "",
      "resname": "GLY",
      "hetflag": " ",
      "sasa": 0.03226546198129654,
      "atoms": [
        {
          "atom_index": 1465,
          "name": "N",
          "element": "N",
          "coord": [
            6.810999870300293,
            7.216400146484375,
            4.97760009765625
          ]
        },
        {
          "atom_index": 1466,
          "name": "CA",
          "element": "C",
          "coord": [
            6.695899963378906,
            7.1458001136779785,
            4.922100067138672
          ]
        },
        {
          "atom_index": 1467,
          "name": "C",
          "element": "C",
          "coord": [
            6.689199924468994,
            7.160099983215332,
            4.771599769592285
          ]
        },
        {
          "atom_index": 1468,
          "name": "O",
          "element": "O",
          "coord": [
            6.712200164794922,
            7.268099784851074,
            4.717400074005127
          ]
        }
      ]
    },
    {
      "id": "X:194",
      "chain": "X",
      "resseq": 194,
      "icode": "",
      "resname": "LYS",
      "hetflag": " ",
      "sasa": 4.937692165374756,
      "atoms": [
        {
          "atom_index": 1469,
          "name": "N",
          "element": "N",
          "coord": [
            6.657299995422363,
            7.0493998527526855,
            4.704999923706055
          ]
        },
        {
          "atom_index": 1470,
          "name": "CA",
          "element": "C",
          "coord": [
            6.648799896240234,
            7.042699813842773,
            4.559500217437744
          ]
        },
        {
          "atom_index": 1471,
          "name": "C",
          "element": "C",
          "coord": [
            6.565499782562256,
            7.156199932098389,
            4.500100135803223
          ]
        },
        {
          "atom_index": 1472,
          "name": "O",
          "element": "O",
          "coord": [
            6.599599838256836,
            7.210400104522705,
            4.394899845123291
          ]
        },
        {
          "atom_index": 1473,
          "name": "CB",
          "element": "C",
          "coord": [
            6.589399814605713,
            6.907599925994873,
            4.519400119781494
          ]
        },
        {
          "atom_index": 1474,
          "name": "CG",
          "element": "C",
          "coord": [
            6.614500045776367,
            6.866399765014648,
            4.375899791717529
          ]
        },
        {
          "atom_index": 1475,
          "name": "CD",
          "element": "C",
          "coord": [
            6.602799892425537,
            6.7154998779296875,
            4.3597002029418945
          ]
        },
        {
          "atom_index": 1476,
          "name": "CE",
          "element": "C",
          "coord": [
            6.467400074005127,
            6.662700176239014,
            4.405399799346924
          ]
        },
        {
          "atom_index": 1477,
          "name": "NZ",
          "element": "N",
          "coord": [
            6.462699890136719,
            6.513899803161621,
            4.397200107574463
          ]
        }
      ]
    },
    {
      "id": "X:195",
      "chain": "X",
      "resseq": 195,
      "icode": "",
      "resname": "ASN",
      "hetflag": " ",
      "sasa": 3.2023684978485107,
      "atoms": [
        {
          "atom_index": 1478,
          "name": "N",
          "element": "N",
          "coord": [
            6.457200050354004,
            7.1921000480651855,
            4.56850004196167
          ]
        },
        {
          "atom_index": 1479,
          "name": "CA",
          "element": "C",
          "coord": [
            6.3668999671936035,
            7.295599937438965,
            4.520199775695801
          ]
        },
        {
          "atom_index": 1480,
          "name": "C",
          "element": "C",
          "coord": [
            6.373899936676025,
            7.426599979400635,
            4.599100112915039
          ]
        },
        {
          "atom_index": 1481,
          "name": "O",
          "element": "O",
          "coord": [
            6.282400131225586,
            7.508900165557861,
            4.593100070953369
          ]
        },
        {
          "atom_index": 1482,
          "name": "CB",
          "element": "C",
          "coord": [
            6.224299907684326,
            7.240600109100342,
            4.511899948120117
          ]
        },
        {
          "atom_index": 1483,
          "name": "CG",
          "element": "C",
          "coord": [
            6.208199977874756,
            7.139699935913086,
            4.399499893188477
          ]
        },
        {
          "atom_index": 1484,
          "name": "ND2",
          "element": "N",
          "coord": [
            6.17710018157959,
            7.015600204467773,
            4.434999942779541
          ]
        },
        {
          "atom_index": 1485,
          "name": "OD1",
          "element": "O",
          "coord": [
            6.224400043487549,
            7.173099994659424,
            4.281899929046631
          ]
        }
      ]
    },
    {
      "id": "X:196",
      "chain": "X",
      "resseq": 196,
      "icode": "",
      "resname": "ASP",
      "hetflag": " ",
      "sasa": 2.0809707641601562,
      "atoms": [
        {
          "atom_index": 1486,
          "name": "N",
          "element": "N",
          "coord": [
            6.484499931335449,
            7.445700168609619,
            4.67080020904541
          ]
        },
        {
          "atom_index": 1487,
          "name": "CA",
          "element": "C",
          "coord": [
            6.5100998878479,
            7.569399833679199,
            4.744100093841553
          ]
        },
        {
          "atom_index": 1488,
          "name": "C",
          "element": "C",
          "coord": [
            6.578700065612793,
            7.673699855804443,
            4.655700206756592
          ]
        },
        {
          "atom_index": 1489,
          "name": "O",
          "element": "O",
          "coord": [
            6.629700183868408,
            7.642099857330322,
            4.547399997711182
          ]
        },
        {
          "atom_index": 1490,
          "name": "CB",
          "element": "C",
          "coord": [
            6.596499919891357,
            7.542200088500977,
            4.868000030517578
          ]
        },
        {
          "atom_index": 1491,
          "name": "CG",
          "element": "C",
          "coord": [
            6.523799896240234,
            7.462399959564209,
            4.975399971008301
          ]
        },
        {
          "atom_index": 1492,
          "name": "OD1",
          "element": "O",
          "coord": [
            6.399199962615967,
            7.453700065612793,
            4.97160005569458
          ]
        },
        {
          "atom_index": 1493,
          "name": "OD2",
          "element": "O",
          "coord": [
            6.592100143432617,
            7.408599853515625,
            5.065400123596191
          ]
        }
      ]
    },
    {
      "id": "X:197",
      "chain": "X",
      "resseq": 197,
      "icode": "",
      "resname": "ALA",
      "hetflag": " ",
      "sasa": 0.0,
      "atoms": [
        {
          "atom_index": 1494,
          "name": "N",
          "element": "N",
          "coord": [
            6.579400062561035,
            7.798099994659424,
            4.703199863433838
          ]
        },
        {
          "atom_index": 1495,
          "name": "CA",
          "element": "C",
          "coord": [
            6.645299911499023,
            7.908599853515625,
            4.634500026702881
          ]
        },
        {
          "atom_index": 1496,
          "name": "C",
          "element": "C",
          "coord": [
            6.716899871826172,
            7.999199867248535,
            4.734799861907959
          ]
        },
        {
          "atom_index": 1497,
          "name": "O",
          "element": "O",
          "coord": [
            6.68120002746582,
            8.003299713134766,
            4.853000164031982
          ]
        },
        {
          "atom_index": 1498,
          "name": "CB",
          "element": "C",
          "coord": [
            6.545300006866455,
            7.987599849700928,
            4.5524001121521
          ]
        }
      ]
    },
    {
      "id": "X:198",
      "chain": "X",
      "resseq": 198,
      "icode": "",
      "resname": "ILE",
      "hetflag": " ",
      "sasa": 0.0,
      "atoms": [
        {
          "atom_index": 1499,
          "name": "N",
          "element": "N",
          "coord": [
            6.817999839782715,
            8.071100234985352,
            4.686200141906738
          ]
        },
        {
          "atom_index": 1500,
          "name": "CA",
          "element": "C",
          "coord": [
            6.907100200653076,
            8.149999618530273,
            4.771299839019775
          ]
        },
        {
          "atom_index": 1501,
          "name": "C",
          "element": "C",
          "coord": [
            6.907299995422363,
            8.296899795532227,
            4.729800224304199
          ]
        },
        {
          "atom_index": 1502,
          "name": "O",
          "element": "O",
          "coord": [
            6.917900085449219,
            8.328200340270996,
            4.611100196838379
          ]
        },
        {
          "atom_index": 1503,
          "name": "CB",
          "element": "C",
          "coord": [
            7.05210018157959,
            8.093899726867676,
            4.7652997970581055
          ]
        },
        {
          "atom_index": 1504,
          "name": "CG1",
          "element": "C",
          "coord": [
            7.056399822235107,
            7.951300144195557,
            4.820899963378906
          ]
        },
        {
          "atom_index": 1505,
          "name": "CG2",
          "element": "C",
          "coord": [
            7.150700092315674,
            8.184300422668457,
            4.84060001373291
          ]
        },
        {
          "atom_index": 1506,
          "name": "CD1",
          "element": "C",
          "coord": [
            7.181000232696533,
            7.872200012207031,
            4.783400058746338
          ]
        }
      ]
    },
    {
      "id": "X:199",
      "chain": "X",
      "resseq": 199,
      "icode": "",
      "resname": "ASN",
      "hetflag": " ",
      "sasa": 2.1839792728424072,
      "atoms": [
        {
          "atom_index": 1507,
          "name": "N",
          "element": "N",
          "coord": [
            6.894899845123291,
            8.38659954071045,
            4.827700138092041
          ]
        },
        {
          "atom_index": 1508,
          "name": "CA",
          "element": "C",
          "coord": [
            6.911600112915039,
            8.529600143432617,
            4.802800178527832
          ]
        },
        {
          "atom_index": 1509,
          "name": "C",
          "element": "C",
          "coord": [
            7.053899765014648,
            8.558099746704102,
            4.754700183868408
          ]
        },
        {
          "atom_index": 1510,
          "name": "O",
          "element": "O",
          "coord": [
            7.150000095367432,
            8.520600318908691,
            4.8221001625061035
          ]
        },
        {
          "atom_index": 1511,
          "name": "CB",
          "element": "C",
          "coord": [
            6.885499954223633,
            8.610899925231934,
            4.930300235748291
          ]
        },
        {
          "atom_index": 1512,
          "name": "CG",
          "element": "C",
          "coord": [
            6.740200042724609,
            8.607000350952148,
            4.975299835205078
          ]
        },
        {
          "atom_index": 1513,
          "name": "ND2",
          "element": "N",
          "coord": [
            6.711400032043457,
            8.676400184631348,
            5.08489990234375
          ]
        },
        {
          "atom_index": 1514,
          "name": "OD1",
          "element": "O",
          "coord": [
            6.655300140380859,
            8.543000221252441,
            4.91349983215332
          ]
        }
      ]
    },
    {
      "id": "X:200",
      "chain": "X",
      "resseq": 200,
      "icode": "",
      "resname": "PRO",
      "hetflag": " ",
      "sasa": 0.0,
      "atoms": [
        {
          "atom_index": 1515,
          "name": "N",
          "element": "N",
          "coord": [
            7.068699836730957,
            8.624099731445312,
            4.637899875640869
          ]
        },
        {
          "atom_index": 1516,
          "name": "CA",
          "element": "C",
          "coord": [
            7.20359992980957,
            8.657299995422363,
            4.5904998779296875
          ]
        },
        {
          "atom_index": 1517,
          "name": "C",
          "element": "C",
          "coord": [
            7.282299995422363,
            8.743800163269043,
            4.689700126647949
          ]
        },
        {
          "atom_index": 1518,
          "name": "O",
          "element": "O",
          "coord": [
            7.405200004577637,
            8.73859977722168,
            4.69189977645874
          ]
        },
        {
          "atom_index": 1519,
          "name": "CB",
          "element": "C",
          "coord": [
            7.178299903869629,
            8.733099937438965,
            4.459099769592285
          ]
        },
        {
          "atom_index": 1520,
          "name": "CG",
          "element": "C",
          "coord": [
            7.03439998626709,
            8.770700454711914,
            4.460700035095215
          ]
        },
        {
          "atom_index": 1521,
          "name": "CD",
          "element": "C",
          "coord": [
            6.964200019836426,
            8.668899536132812,
            4.5441999435424805
          ]
        }
      ]
    },
    {
      "id": "X:201",
      "chain": "X",
      "resseq": 201,
      "icode": "",
      "resname": "GLU",
      "hetflag": " ",
      "sasa": 3.923044204711914,
      "atoms": [
        {
          "atom_index": 1522,
          "name": "N",
          "element": "N",
          "coord": [
            7.2108001708984375,
            8.82040023803711,
            4.772299766540527
          ]
        },
        {
          "atom_index": 1523,
          "name": "CA",
          "element": "C",
          "coord": [
            7.272299766540527,
            8.901800155639648,
            4.877299785614014
          ]
        },
        {
          "atom_index": 1524,
          "name": "C",
          "element": "C",
          "coord": [
            7.343100070953369,
            8.816699981689453,
            4.98360013961792
          ]
        },
        {
          "atom_index": 1525,
          "name": "O",
          "element": "O",
          "coord": [
            7.433700084686279,
            8.864899635314941,
            5.05210018157959
          ]
        },
        {
          "atom_index": 1526,
          "name": "CB",
          "element": "C",
          "coord": [
            7.167399883270264,
            8.991900444030762,
            4.943600177764893
          ]
        },
        {
          "atom_index": 1527,
          "name": "CG",
          "element": "C",
          "coord": [
            7.101500034332275,
            9.093700408935547,
            4.849599838256836
          ]
        },
        {
          "atom_index": 1528,
          "name": "CD",
          "element": "C",
          "coord": [
            6.978000164031982,
            9.039999961853027,
            4.776500225067139
          ]
        },
        {
          "atom_index": 1529,
          "name": "OE1",
          "element": "O",
          "coord": [
            6.950799942016602,
            8.917799949645996,
            4.780600070953369
          ]
        },
        {
          "atom_index": 1530,
          "name": "OE2",
          "element": "O",
          "coord": [
            6.907100200653076,
            9.121700286865234,
            4.713699817657471
          ]
        }
      ]
    },
    {
      "id": "X:202",
      "chain": "X",
      "resseq": 202,
      "icode": "",
      "resname": "ASP",
      "hetflag": " ",
      "sasa": 1.324254035949707,
      "atoms": [
        {
          "atom_index": 1531,
          "name": "N",
          "element": "N",
          "coord": [
            7.30109977722168,
            8.690799713134766,
            4.996300220489502
          ]
        },
        {
          "atom_index": 1532,
          "name": "CA",
          "element": "C",
          "coord": [
            7.362199783325195,
            8.596199989318848,
            5.089900016784668
          ]
        },
        {
          "atom_index": 1533,
          "name": "C",
          "element": "C",
          "coord": [
            7.478300094604492,
            8.519700050354004,
            5.027599811553955
          ]
        },
        {
          "atom_index": 1534,
          "name": "O",
          "element": "O",
          "coord": [
            7.537199974060059,
            8.43220043182373,
            5.0914998054504395
          ]
        },
        {
          "atom_index": 1535,
          "name": "CB",
          "element": "C",
          "coord": [
            7.257800102233887,
            8.496999740600586,
            5.142399787902832
          ]
        },
        {
          "atom_index": 1536,
          "name": "CG",
          "element": "C",
          "coord": [
            7.179900169372559,
            8.55109977722168,
            5.2606000900268555
          ]
        },
        {
          "atom_index": 1537,
          "name": "OD1",
          "element": "O",
          "coord": [
            7.215199947357178,
            8.65939998626709,
            5.312099933624268
          ]
        },
        {
          "atom_index": 1538,
          "name": "OD2",
          "element": "O",
          "coord": [
            7.084000110626221,
            8.483200073242188,
            5.3028998374938965
          ]
        }
      ]
    },
    {
      "id": "X:203",
      "chain": "X",
      "resseq": 203,
      "icode": "",
      "resname": "PHE",
      "hetflag": " ",
      "sasa": 0.0,
      "atoms": [
        {
          "atom_index": 1539,
          "name": "N",
          "element": "N",
          "coord": [
            7.511300086975098,
            8.553199768066406,
            4.902900218963623
          ]
        },
        {
          "atom_index": 1540,
          "name": "CA",
          "element": "C",
          "coord": [
            7.620999813079834,
            8.486700057983398,
            4.834000110626221
          ]
        },
        {
          "atom_index": 1541,
          "name": "C",
          "element": "C",
          "coord": [
            7.722599983215332,
            8.58549976348877,
            4.775000095367432
          ]
        },
        {
          "atom_index": 1542,
          "name": "O",
          "element": "O",
          "coord": [
            7.7515997886657715,
            8.582099914550781,
            4.654900074005127
          ]
        },
        {
          "atom_index": 1543,
          "name": "CB",
          "element": "C",
          "coord": [
            7.566400051116943,
            8.390999794006348,
            4.727200031280518
          ]
        },
        {
          "atom_index": 1544,
          "name": "CG",
          "element": "C",
          "coord": [
            7.6539998054504395,
            8.271499633789062,
            4.703100204467773
          ]
        },
        {
          "atom_index": 1545,
          "name": "CD1",
          "element": "C",
          "coord": [
            7.68120002746582,
            8.18120002746582,
            4.805600166320801
          ]
        },
        {
          "atom_index": 1546,
          "name": "CD2",
          "element": "C",
          "coord": [
            7.7093000411987305,
            8.248499870300293,
            4.577499866485596
          ]
        },
        {
          "atom_index": 1547,
          "name": "CE1",
          "element": "C",
          "coord": [
            7.762700080871582,
            8.07040023803711,
            4.783400058746338
          ]
        },
        {
          "atom_index": 1548,
          "name": "CE2",
          "element": "C",
          "coord": [
            7.790599822998047,
            8.138099670410156,
            4.5543999671936035
          ]
        },
        {
          "atom_index": 1549,
          "name": "CZ",
          "element": "C",
          "coord": [
            7.817699909210205,
            8.049400329589844,
            4.656899929046631
          ]
        }
      ]
    },
    {
      "id": "X:204",
      "chain": "X",
      "resseq": 204,
      "icode": "",
      "resname": "PRO",
      "hetflag": " ",
      "sasa": 0.29038915038108826,
      "atoms": [
        {
          "atom_index": 1550,
          "name": "N",
          "element": "N",
          "coord": [
            7.777900218963623,
            8.674200057983398,
            4.860099792480469
          ]
        },
        {
          "atom_index": 1551,
          "name": "CA",
          "element": "C",
          "coord": [
            7.885300159454346,
            8.760499954223633,
            4.813199996948242
          ]
        },
        {
          "atom_index": 1552,
          "name": "C",
          "element": "C",
          "coord": [
            8.015899658203125,
            8.681900024414062,
            4.803299903869629
          ]
        },
        {
          "atom_index": 1553,
          "name": "O",
          "element": "O",
          "coord": [
            8.021499633789062,
            8.565799713134766,
            4.845600128173828
          ]
        },
        {
          "atom_index": 1554,
          "name": "CB",
          "element": "C",
          "coord": [
            7.894199848175049,
            8.866100311279297,
            4.923299789428711
          ]
        },
        {
          "atom_index": 1555,
          "name": "CG",
          "element": "C",
          "coord": [
            7.856599807739258,
            8.791899681091309,
            5.046299934387207
          ]
        },
        {
          "atom_index": 1556,
          "name": "CD",
          "element": "C",
          "coord": [
            7.747000217437744,
            8.699000358581543,
            5.002500057220459
          ]
        }
      ]
    },
    {
      "id": "X:205",
      "chain": "X",
      "resseq": 205,
      "icode": "",
      "resname": "GLU",
      "hetflag": " ",
      "sasa": 0.0,
      "atoms": [
        {
          "atom_index": 1557,
          "name": "N",
          "element": "N",
          "coord": [
            8.119199752807617,
            8.74530029296875,
            4.748499870300293
          ]
        },
        {
          "atom_index": 1558,
          "name": "CA",
          "element": "C",
          "coord": [
            8.249199867248535,
            8.6806001663208,
            4.727099895477295
          ]
        },
        {
          "atom_index": 1559,
          "name": "C",
          "element": "C",
          "coord": [
            8.305500030517578,
            8.601200103759766,
            4.847300052642822
          ]
        },
        {
          "atom_index": 1560,
          "name": "O",
          "element": "O",
          "coord": [
            8.347999572753906,
            8.48639965057373,
            4.830100059509277
          ]
        },
        {
          "atom_index": 1561,
          "name": "CB",
          "element": "C",
          "coord": [
            8.351300239562988,
            8.782400131225586,
            4.675000190734863
          ]
        },
        {
          "atom_index": 1562,
          "name": "CG",
          "element": "C",
          "coord": [
            8.483099937438965,
            8.721199989318848,
            4.630799770355225
          ]
        },
        {
          "atom_index": 1563,
          "name": "CD",
          "element": "C",
          "coord": [
            8.576000213623047,
            8.822199821472168,
            4.56689977645874
          ]
        },
        {
          "atom_index": 1564,
          "name": "OE1",
          "element": "O",
          "coord": [
            8.526800155639648,
            8.913100242614746,
            4.496200084686279
          ]
        },
        {
          "atom_index": 1565,
          "name": "OE2",
          "element": "O",
          "coord": [
            8.698800086975098,
            8.809800148010254,
            4.587299823760986
          ]
        }
      ]
    },
    {
      "id": "X:206",
      "chain": "X",
      "resseq": 206,
      "icode": "",
      "resname": "PRO",
      "hetflag": " ",
      "sasa": 0.2581236958503723,
      "atoms": [
        {
          "atom_index": 1566,
          "name": "N",
          "element": "N",
          "coord": [
            8.30780029296875,
            8.660799980163574,
            4.968900203704834
          ]
        },
        {
          "atom_index": 1567,
          "name": "CA",
          "element": "C",
          "coord": [
            8.36050033569336,
            8.582200050354004,
            5.081900119781494
          ]
        },
        {
          "atom_index": 1568,
          "name": "C",
          "element": "C",
          "coord": [
            8.282400131225586,
            8.454099655151367,
            5.114200115203857
          ]
        },
        {
          "atom_index": 1569,
          "name": "O",
          "element": "O",
          "coord": [
            8.341899871826172,
            8.355299949645996,
            5.158100128173828
          ]
        },
        {
          "atom_index": 1570,
          "name": "CB",
          "element": "C",
          "coord": [
            8.356200218200684,
            8.679300308227539,
            5.200699806213379
          ]
        },
        {
          "atom_index": 1571,
          "name": "CG",
          "element": "C",
          "coord": [
            8.281800270080566,
            8.79740047454834,
            5.156199932098389
          ]
        },
        {
          "atom_index": 1572,
          "name": "CD",
          "element": "C",
          "coord": [
            8.270400047302246,
            8.798100471496582,
            5.0081000328063965
          ]
        }
      ]
    },
    {
      "id": "X:207",
      "chain": "X",
      "resseq": 207,
      "icode": "",
      "resname": "VAL",
      "hetflag": " ",
      "sasa": 0.0,
      "atoms": [
        {
          "atom_index": 1573,
          "name": "N",
          "element": "N",
          "coord": [
            8.151100158691406,
            8.456100463867188,
            5.093200206756592
          ]
        },
        {
          "atom_index": 1574,
          "name": "CA",
          "element": "C",
          "coord": [
            8.068900108337402,
            8.337499618530273,
            5.116499900817871
          ]
        },
        {
          "atom_index": 1575,
          "name": "C",
          "element": "C",
          "coord": [
            8.095000267028809,
            8.23449993133545,
            5.005899906158447
          ]
        },
        {
          "atom_index": 1576,
          "name": "O",
          "element": "O",
          "coord": [
            8.108099937438965,
            8.115400314331055,
            5.03380012512207
          ]
        },
        {
          "atom_index": 1577,
          "name": "CB",
          "element": "C",
          "coord": [
            7.918399810791016,
            8.372300148010254,
            5.128499984741211
          ]
        },
        {
          "atom_index": 1578,
          "name": "CG1",
          "element": "C",
          "coord": [
            7.833899974822998,
            8.246500015258789,
            5.146399974822998
          ]
        },
        {
          "atom_index": 1579,
          "name": "CG2",
          "element": "C",
          "coord": [
            7.895599842071533,
            8.467399597167969,
            5.246300220489502
          ]
        }
      ]
    },
    {
      "id": "X:208",
      "chain": "X",
      "resseq": 208,
      "icode": "",
      "resname": "TYR",
      "hetflag": " ",
      "sasa": 0.0,
      "atoms": [
        {
          "atom_index": 1580,
          "name": "N",
          "element": "N",
          "coord": [
            8.104700088500977,
            8.282099723815918,
            4.881700038909912
          ]
        },
        {
          "atom_index": 1581,
          "name": "CA",
          "element": "C",
          "coord": [
            8.143600463867188,
            8.196999549865723,
            4.768400192260742
          ]
        },
        {
          "atom_index": 1582,
          "name": "C",
          "element": "C",
          "coord": [
            8.27750015258789,
            8.127900123596191,
            4.794000148773193
          ]
        },
        {
          "atom_index": 1583,
          "name": "O",
          "element": "O",
          "coord": [
            8.292400360107422,
            8.00790023803711,
            4.768199920654297
          ]
        },
        {
          "atom_index": 1584,
          "name": "CB",
          "element": "C",
          "coord": [
            8.149900436401367,
            8.28030014038086,
            4.640200138092041
          ]
        },
        {
          "atom_index": 1585,
          "name": "CG",
          "element": "C",
          "coord": [
            8.198800086975098,
            8.206399917602539,
            4.516900062561035
          ]
        },
        {
          "atom_index": 1586,
          "name": "CD1",
          "element": "C",
          "coord": [
            8.137700080871582,
            8.088399887084961,
            4.474699974060059
          ]
        },
        {
          "atom_index": 1587,
          "name": "CD2",
          "element": "C",
          "coord": [
            8.304200172424316,
            8.256699562072754,
            4.4415998458862305
          ]
        },
        {
          "atom_index": 1588,
          "name": "CE1",
          "element": "C",
          "coord": [
            8.182000160217285,
            8.021400451660156,
            4.360199928283691
          ]
        },
        {
          "atom_index": 1589,
          "name": "CE2",
          "element": "C",
          "coord": [
            8.348899841308594,
            8.190999984741211,
            4.326900005340576
          ]
        },
        {
          "atom_index": 1590,
          "name": "CZ",
          "element": "C",
          "coord": [
            8.287400245666504,
            8.07390022277832,
            4.287399768829346
          ]
        },
        {
          "atom_index": 1591,
          "name": "OH",
          "element": "O",
          "coord": [
            8.331899642944336,
            8.008700370788574,
            4.174099922180176
          ]
        }
      ]
    },
    {
      "id": "X:209",
      "chain": "X",
      "resseq": 209,
      "icode": "",
      "resname": "LYS",
      "hetflag": " ",
      "sasa": 0.0,
      "atoms": [
        {
          "atom_index": 1592,
          "name": "N",
          "element": "N",
          "coord": [
            8.37399959564209,
            8.204000473022461,
            4.845099925994873
          ]
        },
        {
          "atom_index": 1593,
          "name": "CA",
          "element": "C",
          "coord": [
            8.504500389099121,
            8.149800300598145,
            4.882299900054932
          ]
        },
        {
          "atom_index": 1594,
          "name": "C",
          "element": "C",
          "coord": [
            8.49209976196289,
            8.03950023651123,
            4.987299919128418
          ]
        },
        {
          "atom_index": 1595,
          "name": "O",
          "element": "O",
          "coord": [
            8.555399894714355,
            7.934700012207031,
            4.975100040435791
          ]
        },
        {
          "atom_index": 1596,
          "name": "CB",
          "element": "C",
          "coord": [
            8.597000122070312,
            8.261099815368652,
            4.931600093841553
          ]
        },
        {
          "atom_index": 1597,
          "name": "CG",
          "element": "C",
          "coord": [
            8.65310001373291,
            8.348299980163574,
            4.821000099182129
          ]
        },
        {
          "atom_index": 1598,
          "name": "CD",
          "element": "C",
          "coord": [
            8.745599746704102,
            8.453800201416016,
            4.877999782562256
          ]
        },
        {
          "atom_index": 1599,
          "name": "CE",
          "element": "C",
          "coord": [
            8.808600425720215,
            8.537599563598633,
            4.768499851226807
          ]
        },
        {
          "atom_index": 1600,
          "name": "NZ",
          "element": "N",
          "coord": [
            8.88599967956543,
            8.650899887084961,
            4.826900005340576
          ]
        }
      ]
    },
    {
      "id": "X:210",
      "chain": "X",
      "resseq": 210,
      "icode": "",
      "resname": "SER",
      "hetflag": " ",
      "sasa": 0.0,
      "atoms": [
        {
          "atom_index": 1601,
          "name": "N",
          "element": "N",
          "coord": [
            8.409500122070312,
            8.062399864196777,
            5.0894999504089355
          ]
        },
        {
          "atom_index": 1602,
          "name": "CA",
          "element": "C",
          "coord": [
            8.384699821472168,
            7.9604997634887695,
            5.192200183868408
          ]
        },
        {
          "atom_index": 1603,
          "name": "C",
          "element": "C",
          "coord": [
            8.320799827575684,
            7.83519983291626,
            5.132900238037109
          ]
        },
        {
          "atom_index": 1604,
          "name": "O",
          "element": "O",
          "coord": [
            8.356900215148926,
            7.723100185394287,
            5.169400215148926
          ]
        },
        {
          "atom_index": 1605,
          "name": "CB",
          "element": "C",
          "coord": [
            8.297900199890137,
            8.016799926757812,
            5.304999828338623
          ]
        },
        {
          "atom_index": 1606,
          "name": "OG",
          "element": "O",
          "coord": [
            8.370200157165527,
            8.114500045776367,
            5.377699851989746
          ]
        }
      ]
    },
    {
      "id": "X:211",
      "chain": "X",
      "resseq": 211,
      "icode": "",
      "resname": "PHE",
      "hetflag": " ",
      "sasa": 0.0,
      "atoms": [
        {
          "atom_index": 1607,
          "name": "N",
          "element": "N",
          "coord": [
            8.227399826049805,
            7.856200218200684,
            5.040299892425537
          ]
        },
        {
          "atom_index": 1608,
          "name": "CA",
          "element": "C",
          "coord": [
            8.161399841308594,
            7.747900009155273,
            4.9679999351501465
          ]
        },
        {
          "atom_index": 1609,
          "name": "C",
          "element": "C",
          "coord": [
            8.263999938964844,
            7.664400100708008,
            4.891499996185303
          ]
        },
        {
          "atom_index": 1610,
          "name": "O",
          "element": "O",
          "coord": [
            8.26259994506836,
            7.541900157928467,
            4.899400234222412
          ]
        },
        {
          "atom_index": 1611,
          "name": "CB",
          "element": "C",
          "coord": [
            8.053500175476074,
            7.8043999671936035,
            4.874000072479248
          ]
        },
        {
          "atom_index": 1612,
          "name": "CG",
          "element": "C",
          "coord": [
            8.001999855041504,
            7.7052001953125,
            4.772799968719482
          ]
        },
        {
          "atom_index": 1613,
          "name": "CD1",
          "element": "C",
          "coord": [
            7.898200035095215,
            7.618299961090088,
            4.804500102996826
          ]
        },
        {
          "atom_index": 1614,
          "name": "CD2",
          "element": "C",
          "coord": [
            8.057600021362305,
            7.6996002197265625,
            4.645599842071533
          ]
        },
        {
          "atom_index": 1615,
          "name": "CE1",
          "element": "C",
          "coord": [
            7.850500106811523,
            7.526500225067139,
            4.710999965667725
          ]
        },
        {
          "atom_index": 1616,
          "name": "CE2",
          "element": "C",
          "coord": [
            8.011099815368652,
            7.608500003814697,
            4.55109977722168
          ]
        },
        {
          "atom_index": 1617,
          "name": "CZ",
          "element": "C",
          "coord": [
            7.907199859619141,
            7.521399974822998,
            4.584000110626221
          ]
        }
      ]
    },
    {
      "id": "X:212",
      "chain": "X",
      "resseq": 212,
      "icode": "",
      "resname": "LEU",
      "hetflag": " ",
      "sasa": 0.0,
      "atoms": [
        {
          "atom_index": 1618,
          "name": "N",
          "element": "N",
          "coord": [
            8.353500366210938,
            7.7316999435424805,
            4.8196001052856445
          ]
        },
        {
          "atom_index": 1619,
          "name": "CA",
          "element": "C",
          "coord": [
            8.45930004119873,
            7.661900043487549,
            4.74560022354126
          ]
        },
        {
          "atom_index": 1620,
          "name": "C",
          "element": "C",
          "coord": [
            8.554400444030762,
            7.58489990234375,
            4.836100101470947
          ]
        },
        {
          "atom_index": 1621,
          "name": "O",
          "element": "O",
          "coord": [
            8.597599983215332,
            7.475599765777588,
            4.801000118255615
          ]
        },
        {
          "atom_index": 1622,
          "name": "CB",
          "element": "C",
          "coord": [
            8.538900375366211,
            7.758699893951416,
            4.65749979019165
          ]
        },
        {
          "atom_index": 1623,
          "name": "CG",
          "element": "C",
          "coord": [
            8.467700004577637,
            7.816100120544434,
            4.534900188446045
          ]
        },
        {
          "atom_index": 1624,
          "name": "CD1",
          "element": "C",
          "coord": [
            8.559399604797363,
            7.915200233459473,
            4.464900016784668
          ]
        },
        {
          "atom_index": 1625,
          "name": "CD2",
          "element": "C",
          "coord": [
            8.423199653625488,
            7.705399990081787,
            4.438799858093262
          ]
        }
      ]
    },
    {
      "id": "X:213",
      "chain": "X",
      "resseq": 213,
      "icode": "",
      "resname": "MET",
      "hetflag": " ",
      "sasa": 0.0,
      "atoms": [
        {
          "atom_index": 1626,
          "name": "N",
          "element": "N",
          "coord": [
            8.5871000289917,
            7.641900062561035,
            4.952000141143799
          ]
        },
        {
          "atom_index": 1627,
          "name": "CA",
          "element": "C",
          "coord": [
            8.678099632263184,
            7.575699806213379,
            5.046199798583984
          ]
        },
        {
          "atom_index": 1628,
          "name": "C",
          "element": "C",
          "coord": [
            8.615500450134277,
            7.450500011444092,
            5.107100009918213
          ]
        },
        {
          "atom_index": 1629,
          "name": "O",
          "element": "O",
          "coord": [
            8.685700416564941,
            7.355599880218506,
            5.1417999267578125
          ]
        },
        {
          "atom_index": 1630,
          "name": "CB",
          "element": "C",
          "coord": [
            8.722900390625,
            7.671800136566162,
            5.156700134277344
          ]
        },
        {
          "atom_index": 1631,
          "name": "CG",
          "element": "C",
          "coord": [
            8.813199996948242,
            7.786099910736084,
            5.110599994659424
          ]
        },
        {
          "atom_index": 1632,
          "name": "SD",
          "element": "S",
          "coord": [
            8.962400436401367,
            7.736199855804443,
            5.020699977874756
          ]
        },
        {
          "atom_index": 1633,
          "name": "CE",
          "element": "C",
          "coord": [
            9.041899681091309,
            7.627600193023682,
            5.138599872589111
          ]
        }
      ]
    },
    {
      "id": "X:214",
      "chain": "X",
      "resseq": 214,
      "icode": "",
      "resname": "SER",
      "hetflag": " ",
      "sasa": 0.0,
      "atoms": [
        {
          "atom_index": 1634,
          "name": "N",
          "element": "N",
          "coord": [
            8.483099937438965,
            7.451000213623047,
            5.1194000244140625
          ]
        },
        {
          "atom_index": 1635,
          "name": "CA",
          "element": "C",
          "coord": [
            8.409899711608887,
            7.336599826812744,
            5.171199798583984
          ]
        },
        {
          "atom_index": 1636,
          "name": "C",
          "element": "C",
          "coord": [
            8.397100448608398,
            7.227700233459473,
            5.064899921417236
          ]
        },
        {
          "atom_index": 1637,
          "name": "O",
          "element": "O",
          "coord": [
            8.423399925231934,
            7.110300064086914,
            5.09089994430542
          ]
        },
        {
          "atom_index": 1638,
          "name": "CB",
          "element": "C",
          "coord": [
            8.272199630737305,
            7.3805999755859375,
            5.22130012512207
          ]
        },
        {
          "atom_index": 1639,
          "name": "OG",
          "element": "O",
          "coord": [
            8.202899932861328,
            7.2718000411987305,
            5.2795000076293945
          ]
        }
      ]
    },
    {
      "id": "X:215",
      "chain": "X",
      "resseq": 215,
      "icode": "",
      "resname": "LEU",
      "hetflag": " ",
      "sasa": 0.0,
      "atoms": [
        {
          "atom_index": 1640,
          "name": "N",
          "element": "N",
          "coord": [
            8.357600212097168,
            7.26800012588501,
            4.9446001052856445
          ]
        },
        {
          "atom_index": 1641,
          "name": "CA",
          "element": "C",
          "coord": [
            8.341899871826172,
            7.175600051879883,
            4.832799911499023
          ]
        },
        {
          "atom_index": 1642,
          "name": "C",
          "element": "C",
          "coord": [
            8.476099967956543,
            7.118000030517578,
            4.787300109863281
          ]
        },
        {
          "atom_index": 1643,
          "name": "O",
          "element": "O",
          "coord": [
            8.488300323486328,
            6.997600078582764,
            4.76140022277832
          ]
        },
        {
          "atom_index": 1644,
          "name": "CB",
          "element": "C",
          "coord": [
            8.273200035095215,
            7.247600078582764,
            4.7164998054504395
          ]
        },
        {
          "atom_index": 1645,
          "name": "CG",
          "element": "C",
          "coord": [
            8.248700141906738,
            7.171800136566162,
            4.5858001708984375
          ]
        },
        {
          "atom_index": 1646,
          "name": "CD1",
          "element": "C",
          "coord": [
            8.169599533081055,
            7.043900012969971,
            4.610099792480469
          ]
        },
        {
          "atom_index": 1647,
          "name": "CD2",
          "element": "C",
          "coord": [
            8.176600456237793,
            7.262400150299072,
            4.4878997802734375
          ]
        }
      ]
    },
    {
      "id": "X:216",
      "chain": "X",
      "resseq": 216,
      "icode": "",
      "resname": "CYS",
      "hetflag": " ",
      "sasa": 0.0,
      "atoms": [
        {
          "atom_index": 1648,
          "name": "N",
          "element": "N",
          "coord": [
            8.575799942016602,
            7.205699920654297,
            4.780200004577637
          ]
        },
        {
          "atom_index": 1649,
          "name": "CA",
          "element": "C",
          "coord": [
            8.706500053405762,
            7.173999786376953,
            4.723999977111816
          ]
        },
        {
          "atom_index": 1650,
          "name": "C",
          "element": "C",
          "coord": [
            8.8193998336792,
            7.210599899291992,
            4.8221001625061035
          ]
        },
        {
          "atom_index": 1651,
          "name": "O",
          "element": "O",
          "coord": [
            8.89169979095459,
            7.307700157165527,
            4.799699783325195
          ]
        },
        {
          "atom_index": 1652,
          "name": "CB",
          "element": "C",
          "coord": [
            8.722200393676758,
            7.249599933624268,
            4.5914998054504395
          ]
        },
        {
          "atom_index": 1653,
          "name": "SG",
          "element": "S",
          "coord": [
            8.876500129699707,
            7.223100185394287,
            4.502299785614014
          ]
        }
      ]
    },
    {
      "id": "X:217",
      "chain": "X",
      "resseq": 217,
      "icode": "",
      "resname": "PRO",
      "hetflag": " ",
      "sasa": 0.1613273024559021,
      "atoms": [
        {
          "atom_index": 1654,
          "name": "N",
          "element": "N",
          "coord": [
            8.834699630737305,
            7.132999897003174,
            4.931700229644775
          ]
        },
        {
          "atom_index": 1655,
          "name": "CA",
          "element": "C",
          "coord": [
            8.944100379943848,
            7.1596999168396,
            5.025899887084961
          ]
        },
        {
          "atom_index": 1656,
          "name": "C",
          "element": "C",
          "coord": [
            9.081700325012207,
            7.147500038146973,
            4.9608001708984375
          ]
        },
        {
          "atom_index": 1657,
          "name": "O",
          "element": "O",
          "coord": [
            9.098699569702148,
            7.072299957275391,
            4.863999843597412
          ]
        },
        {
          "atom_index": 1658,
          "name": "CB",
          "element": "C",
          "coord": [
            8.926799774169922,
            7.05049991607666,
            5.132299900054932
          ]
        },
        {
          "atom_index": 1659,
          "name": "CG",
          "element": "C",
          "coord": [
            8.785799980163574,
            7.006400108337402,
            5.119999885559082
          ]
        },
        {
          "atom_index": 1660,
          "name": "CD",
          "element": "C",
          "coord": [
            8.751799583435059,
            7.0192999839782715,
            4.975299835205078
          ]
        }
      ]
    },
    {
      "id": "X:218",
      "chain": "X",
      "resseq": 218,
      "icode": "",
      "resname": "ARG",
      "hetflag": " ",
      "sasa": 0.0,
      "atoms": [
        {
          "atom_index": 1661,
          "name": "N",
          "element": "N",
          "coord": [
            9.178899765014648,
            7.220600128173828,
            5.014900207519531
          ]
        },
        {
          "atom_index": 1662,
          "name": "CA",
          "element": "C",
          "coord": [
            9.313599586486816,
            7.226500034332275,
            4.957200050354004
          ]
        },
        {
          "atom_index": 1663,
          "name": "C",
          "element": "C",
          "coord": [
            9.42389965057373,
            7.196499824523926,
            5.060100078582764
          ]
        },
        {
          "atom_index": 1664,
          "name": "O",
          "element": "O",
          "coord": [
            9.509400367736816,
            7.282400131225586,
            5.086599826812744
          ]
        },
        {
          "atom_index": 1665,
          "name": "CB",
          "element": "C",
          "coord": [
            9.336899757385254,
            7.3632001876831055,
            4.891499996185303
          ]
        },
        {
          "atom_index": 1666,
          "name": "CG",
          "element": "C",
          "coord": [
            9.229900360107422,
            7.406300067901611,
            4.789999961853027
          ]
        },
        {
          "atom_index": 1667,
          "name": "CD",
          "element": "C",
          "coord": [
            9.228699684143066,
            7.318699836730957,
            4.664299964904785
          ]
        },
        {
          "atom_index": 1668,
          "name": "NE",
          "element": "N",
          "coord": [
            9.361300468444824,
            7.311600208282471,
            4.6031999588012695
          ]
        },
        {
          "atom_index": 1669,
          "name": "CZ",
          "element": "C",
          "coord": [
            9.414600372314453,
            7.406499862670898,
            4.526800155639648
          ]
        },
        {
          "atom_index": 1670,
          "name": "NH1",
          "element": "N",
          "coord": [
            9.347200393676758,
            7.517899990081787,
            4.499899864196777
          ]
        },
        {
          "atom_index": 1671,
          "name": "NH2",
          "element": "N",
          "coord": [
            9.536800384521484,
            7.389699935913086,
            4.477700233459473
          ]
        }
      ]
    },
    {
      "id": "X:219",
      "chain": "X",
      "resseq": 219,
      "icode": "",
      "resname": "PRO",
      "hetflag": " ",
      "sasa": 0.6775746941566467,
      "atoms": [
        {
          "atom_index": 1672,
          "name": "N",
          "element": "N",
          "coord": [
            9.423800468444824,
            7.07420015335083,
            5.117300033569336
          ]
        },
        {
          "atom_index": 1673,
          "name": "CA",
          "element": "C",
          "coord": [
            9.521900177001953,
            7.0391998291015625,
            5.220799922943115
          ]
        },
        {
          "atom_index": 1674,
          "name": "C",
          "element": "C",
          "coord": [
            9.665800094604492,
            7.037799835205078,
            5.1697998046875
          ]
        },
        {
          "atom_index": 1675,
          "name": "O",
          "element": "O",
          "coord": [
            9.759200096130371,
            7.049900054931641,
            5.2494001388549805
          ]
        },
        {
          "atom_index": 1676,
          "name": "CB",
          "element": "C",
          "coord": [
            9.4798002243042,
            6.898099899291992,
            5.2631001472473145
          ]
        },
        {
          "atom_index": 1677,
          "name": "CG",
          "element": "C",
          "coord": [
            9.405500411987305,
            6.843900203704834,
            5.14709997177124
          ]
        },
        {
          "atom_index": 1678,
          "name": "CD",
          "element": "C",
          "coord": [
            9.333200454711914,
            6.96150016784668,
            5.088900089263916
          ]
        }
      ]
    },
    {
      "id": "X:220",
      "chain": "X",
      "resseq": 220,
      "icode": "",
      "resname": "GLU",
      "hetflag": " ",
      "sasa": 0.0,
      "atoms": [
        {
          "atom_index": 1679,
          "name": "N",
          "element": "N",
          "coord": [
            9.683600425720215,
            7.023900032043457,
            5.038599967956543
          ]
        },
        {
          "atom_index": 1680,
          "name": "CA",
          "element": "C",
          "coord": [
            9.81719970703125,
            7.025700092315674,
            4.9791998863220215
          ]
        },
        {
          "atom_index": 1681,
          "name": "C",
          "element": "C",
          "coord": [
            9.882399559020996,
            7.164400100708008,
            4.987199783325195
          ]
        },
        {
          "atom_index": 1682,
          "name": "O",
          "element": "O",
          "coord": [
            10.005200386047363,
            7.175899982452393,
            4.985300064086914
          ]
        },
        {
          "atom_index": 1683,
          "name": "CB",
          "element": "C",
          "coord": [
            9.814499855041504,
            6.972499847412109,
            4.835000038146973
          ]
        },
        {
          "atom_index": 1684,
          "name": "CG",
          "element": "C",
          "coord": [
            9.763299942016602,
            7.070799827575684,
            4.729400157928467
          ]
        },
        {
          "atom_index": 1685,
          "name": "CD",
          "element": "C",
          "coord": [
            9.611700057983398,
            7.07390022277832,
            4.714700222015381
          ]
        },
        {
          "atom_index": 1686,
          "name": "OE1",
          "element": "O",
          "coord": [
            9.538599967956543,
            7.0243000984191895,
            4.803500175476074
          ]
        },
        {
          "atom_index": 1687,
          "name": "OE2",
          "element": "O",
          "coord": [
            9.565699577331543,
            7.127299785614014,
            4.6118998527526855
          ]
        }
      ]
    },
    {
      "id": "X:221",
      "chain": "X",
      "resseq": 221,
      "icode": "",
      "resname": "ILE",
      "hetflag": " ",
      "sasa": 0.0,
      "atoms": [
        {
          "atom_index": 1688,
          "name": "N",
          "element": "N",
          "coord": [
            9.79990005493164,
            7.268700122833252,
            4.996099948883057
          ]
        },
        {
          "atom_index": 1689,
          "name": "CA",
          "element": "C",
          "coord": [
            9.84850025177002,
            7.405300140380859,
            5.016200065612793
          ]
        },
        {
          "atom_index": 1690,
          "name": "C",
          "element": "C",
          "coord": [
            9.881099700927734,
            7.4278998374938965,
            5.164100170135498
          ]
        },
        {
          "atom_index": 1691,
          "name": "O",
          "element": "O",
          "coord": [
            9.981499671936035,
            7.491300106048584,
            5.197400093078613
          ]
        },
        {
          "atom_index": 1692,
          "name": "CB",
          "element": "C",
          "coord": [
            9.748600006103516,
            7.511099815368652,
            4.9608001708984375
          ]
        },
        {
          "atom_index": 1693,
          "name": "CG1",
          "element": "C",
          "coord": [
            9.756099700927734,
            7.514500141143799,
            4.807400226593018
          ]
        },
        {
          "atom_index": 1694,
          "name": "CG2",
          "element": "C",
          "coord": [
            9.777199745178223,
            7.650100231170654,
            5.018899917602539
          ]
        },
        {
          "atom_index": 1695,
          "name": "CD1",
          "element": "C",
          "coord": [
            9.647500038146973,
            7.59689998626709,
            4.738699913024902
          ]
        }
      ]
    },
    {
      "id": "X:222",
      "chain": "X",
      "resseq": 222,
      "icode": "",
      "resname": "ASP",
      "hetflag": " ",
      "sasa": 0.44215360283851624,
      "atoms": [
        {
          "atom_index": 1696,
          "name": "N",
          "element": "N",
          "coord": [
            9.797300338745117,
            7.3734002113342285,
            5.252299785614014
          ]
        },
        {
          "atom_index": 1697,
          "name": "CA",
          "element": "C",
          "coord": [
            9.822099685668945,
            7.377200126647949,
            5.396699905395508
          ]
        },
        {
          "atom_index": 1698,
          "name": "C",
          "element": "C",
          "coord": [
            9.95829963684082,
            7.315899848937988,
            5.430099964141846
          ]
        },
        {
          "atom_index": 1699,
          "name": "O",
          "element": "O",
          "coord": [
            10.01930046081543,
            7.349699974060059,
            5.531599998474121
          ]
        },
        {
          "atom_index": 1700,
          "name": "CB",
          "element": "C",
          "coord": [
            9.711199760437012,
            7.303699970245361,
            5.473100185394287
          ]
        },
        {
          "atom_index": 1701,
          "name": "CG",
          "element": "C",
          "coord": [
            9.571700096130371,
            7.35830020904541,
            5.442999839782715
          ]
        },
        {
          "atom_index": 1702,
          "name": "OD1",
          "element": "O",
          "coord": [
            9.55739974975586,
            7.4456000328063965,
            5.354700088500977
          ]
        },
        {
          "atom_index": 1703,
          "name": "OD2",
          "element": "O",
          "coord": [
            9.475299835205078,
            7.3125,
            5.507800102233887
          ]
        }
      ]
    },
    {
      "id": "X:223",
      "chain": "X",
      "resseq": 223,
      "icode": "",
      "resname": "GLU",
      "hetflag": " ",
      "sasa": 0.5675374269485474,
      "atoms": [
        {
          "atom_index": 1704,
          "name": "N",
          "element": "N",
          "coord": [
            10.00510025024414,
            7.227099895477295,
            5.34250020980835
          ]
        },
        {
          "atom_index": 1705,
          "name": "CA",
          "element": "C",
          "coord": [
            10.13379955291748,
            7.15910005569458,
            5.357699871063232
          ]
        },
        {
          "atom_index": 1706,
          "name": "C",
          "element": "C",
          "coord": [
            10.254300117492676,
            7.250100135803223,
            5.328999996185303
          ]
        },
        {
          "atom_index": 1707,
          "name": "O",
          "element": "O",
          "coord": [
            10.366600036621094,
            7.2195000648498535,
            5.370200157165527
          ]
        },
        {
          "atom_index": 1708,
          "name": "CB",
          "element": "C",
          "coord": [
            10.137499809265137,
            7.035399913787842,
            5.267600059509277
          ]
        },
        {
          "atom_index": 1709,
          "name": "CG",
          "element": "C",
          "coord": [
            10.236800193786621,
            6.9278998374938965,
            5.309800148010254
          ]
        },
        {
          "atom_index": 1710,
          "name": "CD",
          "element": "C",
          "coord": [
            10.233699798583984,
            6.806300163269043,
            5.218999862670898
          ]
        },
        {
          "atom_index": 1711,
          "name": "OE1",
          "element": "O",
          "coord": [
            10.274800300598145,
            6.697400093078613,
            5.264599800109863
          ]
        },
        {
          "atom_index": 1712,
          "name": "OE2",
          "element": "O",
          "coord": [
            10.190400123596191,
            6.81879997253418,
            5.102099895477295
          ]
        }
      ]
    },
    {
      "id": "X:224",
      "chain": "X",
      "resseq": 224,
      "icode": "",
      "resname": "ILE",
      "hetflag": " ",
      "sasa": 0.0,
      "atoms": [
        {
          "atom_index": 1713,
          "name": "N",
          "element": "N",
          "coord": [
            10.23069953918457,
            7.361100196838379,
            5.258900165557861
          ]
        },
        {
          "atom_index": 1714,
          "name": "CA",
          "element": "C",
          "coord": [
            10.335200309753418,
            7.460700035095215,
            5.231599807739258
          ]
        },
        {
          "atom_index": 1715,
          "name": "C",
          "element": "C",
          "coord": [
            10.374199867248535,
            7.535799980163574,
            5.360099792480469
          ]
        },
        {
          "atom_index": 1716,
          "name": "O",
          "element": "O",
          "coord": [
            10.484399795532227,
            7.5903000831604,
            5.370699882507324
          ]
        },
        {
          "atom_index": 1717,
          "name": "CB",
          "element": "C",
          "coord": [
            10.291799545288086,
            7.560100078582764,
            5.1194000244140625
          ]
        },
        {
          "atom_index": 1718,
          "name": "CG1",
          "element": "C",
          "coord": [
            10.269200325012207,
            7.485300064086914,
            4.987400054931641
          ]
        },
        {
          "atom_index": 1719,
          "name": "CG2",
          "element": "C",
          "coord": [
            10.395700454711914,
            7.6707000732421875,
            5.099299907684326
          ]
        },
        {
          "atom_index": 1720,
          "name": "CD1",
          "element": "C",
          "coord": [
            10.19219970703125,
            7.564700126647949,
            4.882199764251709
          ]
        }
      ]
    },
    {
      "id": "X:225",
      "chain": "X",
      "resseq": 225,
      "icode": "",
      "resname": "PHE",
      "hetflag": " ",
      "sasa": 0.2522388696670532,
      "atoms": [
        {
          "atom_index": 1721,
          "name": "N",
          "element": "N",
          "coord": [
            10.283599853515625,
            7.535799980163574,
            5.457499980926514
          ]
        },
        {
          "atom_index": 1722,
          "name": "CA",
          "element": "C",
          "coord": [
            10.305399894714355,
            7.601600170135498,
            5.585999965667725
          ]
        },
        {
          "atom_index": 1723,
          "name": "C",
          "element": "C",
          "coord": [
            10.398799896240234,
            7.520299911499023,
            5.676599979400635
          ]
        },
        {
          "atom_index": 1724,
          "name": "O",
          "element": "O",
          "coord": [
            10.357000350952148,
            7.467199802398682,
            5.779900074005127
          ]
        },
        {
          "atom_index": 1725,
          "name": "CB",
          "element": "C",
          "coord": [
            10.170900344848633,
            7.628399848937988,
            5.65500020980835
          ]
        },
        {
          "atom_index": 1726,
          "name": "CG",
          "element": "C",
          "coord": [
            10.090800285339355,
            7.739299774169922,
            5.591700077056885
          ]
        },
        {
          "atom_index": 1727,
          "name": "CD1",
          "element": "C",
          "coord": [
            10.077500343322754,
            7.862199783325195,
            5.655600070953369
          ]
        },
        {
          "atom_index": 1728,
          "name": "CD2",
          "element": "C",
          "coord": [
            10.028300285339355,
            7.7210001945495605,
            5.468400001525879
          ]
        },
        {
          "atom_index": 1729,
          "name": "CE1",
          "element": "C",
          "coord": [
            10.003499984741211,
            7.9654998779296875,
            5.5980000495910645
          ]
        },
        {
          "atom_index": 1730,
          "name": "CE2",
          "element": "C",
          "coord": [
            9.954500198364258,
            7.823599815368652,
            5.409900188446045
          ]
        },
        {
          "atom_index": 1731,
          "name": "CZ",
          "element": "C",
          "coord": [
            9.942000389099121,
            7.946100234985352,
            5.474899768829346
          ]
        }
      ]
    },
    {
      "id": "X:226",
      "chain": "X",
      "resseq": 226,
      "icode": "",
      "resname": "THR",
      "hetflag": " ",
      "sasa": 3.8073244094848633,
      "atoms": [
        {
          "atom_index": 1732,
          "name": "N",
          "element": "N",
          "coord": [
            10.525300025939941,
            7.510700225830078,
            5.6356000900268555
          ]
        },
        {
          "atom_index": 1733,
          "name": "CA",
          "element": "C",
          "coord": [
            10.628999710083008,
            7.441999912261963,
            5.7129998207092285
          ]
        },
        {
          "atom_index": 1734,
          "name": "C",
          "element": "C",
          "coord": [
            10.758700370788574,
            7.52269983291626,
            5.71560001373291
          ]
        },
        {
          "atom_index": 1735,
          "name": "O",
          "element": "O",
          "coord": [
            10.756999969482422,
            7.6458001136779785,
            5.710599899291992
          ]
        },
        {
          "atom_index": 1736,
          "name": "CB",
          "element": "C",
          "coord": [
            10.659500122070312,
            7.30049991607666,
            5.657899856567383
          ]
        },
        {
          "atom_index": 1737,
          "name": "CG2",
          "element": "C",
          "coord": [
            10.546699523925781,
            7.202899932861328,
            5.690700054168701
          ]
        },
        {
          "atom_index": 1738,
          "name": "OG1",
          "element": "O",
          "coord": [
            10.677499771118164,
            7.306600093841553,
            5.5157999992370605
          ]
        }
      ]
    },
    {
      "id": "X:235",
      "chain": "X",
      "resseq": 235,
      "icode": "",
      "resname": "TYR",
      "hetflag": " ",
      "sasa": 3.694344997406006,
      "atoms": [
        {
          "atom_index": 1739,
          "name": "N",
          "element": "N",
          "coord": [
            10.008899688720703,
            7.915900230407715,
            5.9847002029418945
          ]
        },
        {
          "atom_index": 1740,
          "name": "CA",
          "element": "C",
          "coord": [
            9.998600006103516,
            8.06029987335205,
            5.966000080108643
          ]
        },
        {
          "atom_index": 1741,
          "name": "C",
          "element": "C",
          "coord": [
            10.131199836730957,
            8.123600006103516,
            5.9243998527526855
          ]
        },
        {
          "atom_index": 1742,
          "name": "O",
          "element": "O",
          "coord": [
            10.238699913024902,
            8.075499534606934,
            5.961299896240234
          ]
        },
        {
          "atom_index": 1743,
          "name": "CB",
          "element": "C",
          "coord": [
            9.944899559020996,
            8.126999855041504,
            6.093100070953369
          ]
        },
        {
          "atom_index": 1744,
          "name": "CG",
          "element": "C",
          "coord": [
            9.793899536132812,
            8.129599571228027,
            6.101799964904785
          ]
        },
        {
          "atom_index": 1745,
          "name": "CD1",
          "element": "C",
          "coord": [
            9.722900390625,
            8.246899604797363,
            6.076099872589111
          ]
        },
        {
          "atom_index": 1746,
          "name": "CD2",
          "element": "C",
          "coord": [
            9.721599578857422,
            8.014599800109863,
            6.134900093078613
          ]
        },
        {
          "atom_index": 1747,
          "name": "CE1",
          "element": "C",
          "coord": [
            9.583700180053711,
            8.250200271606445,
            6.083499908447266
          ]
        },
        {
          "atom_index": 1748,
          "name": "CE2",
          "element": "C",
          "coord": [
            9.582300186157227,
            8.016799926757812,
            6.142499923706055
          ]
        },
        {
          "atom_index": 1749,
          "name": "CZ",
          "element": "C",
          "coord": [
            9.514200210571289,
            8.134900093078613,
            6.116600036621094
          ]
        },
        {
          "atom_index": 1750,
          "name": "OH",
          "element": "O",
          "coord": [
            9.376700401306152,
            8.137900352478027,
            6.124000072479248
          ]
        }
      ]
    },
    {
      "id": "X:236",
      "chain": "X",
      "resseq": 236,
      "icode": "",
      "resname": "MET",
      "hetflag": " ",
      "sasa": 0.0,
      "atoms": [
        {
          "atom_index": 1751,
          "name": "N",
          "element": "N",
          "coord": [
            10.122099876403809,
            8.231399536132812,
            5.84689998626709
          ]
        },
        {
          "atom_index": 1752,
          "name": "CA",
          "element": "C",
          "coord": [
            10.239299774169922,
            8.305999755859375,
            5.801300048828125
          ]
        },
        {
          "atom_index": 1753,
          "name": "C",
          "element": "C",
          "coord": [
            10.229599952697754,
            8.453700065612793,
            5.838399887084961
          ]
        },
        {
          "atom_index": 1754,
          "name": "O",
          "element": "O",
          "coord": [
            10.1225004196167,
            8.513999938964844,
            5.829599857330322
          ]
        },
        {
          "atom_index": 1755,
          "name": "CB",
          "element": "C",
          "coord": [
            10.256999969482422,
            8.292499542236328,
            5.649600028991699
          ]
        },
        {
          "atom_index": 1756,
          "name": "CG",
          "element": "C",
          "coord": [
            10.319999694824219,
            8.161800384521484,
            5.603700160980225
          ]
        },
        {
          "atom_index": 1757,
          "name": "SD",
          "element": "S",
          "coord": [
            10.375,
            8.169400215148926,
            5.431600093841553
          ]
        },
        {
          "atom_index": 1758,
          "name": "CE",
          "element": "C",
          "coord": [
            10.428799629211426,
            8.00059986114502,
            5.405300140380859
          ]
        }
      ]
    },
    {
      "id": "X:237",
      "chain": "X",
      "resseq": 237,
      "icode": "",
      "resname": "THR",
      "hetflag": " ",
      "sasa": 1.9681931734085083,
      "atoms": [
        {
          "atom_index": 1759,
          "name": "N",
          "element": "N",
          "coord": [
            10.342300415039062,
            8.510700225830078,
            5.880099773406982
          ]
        },
        {
          "atom_index": 1760,
          "name": "CA",
          "element": "C",
          "coord": [
            10.352499961853027,
            8.65429973602295,
            5.906899929046631
          ]
        },
        {
          "atom_index": 1761,
          "name": "C",
          "element": "C",
          "coord": [
            10.408100128173828,
            8.725899696350098,
            5.78380012512207
          ]
        },
        {
          "atom_index": 1762,
          "name": "O",
          "element": "O",
          "coord": [
            10.421099662780762,
            8.664999961853027,
            5.677199840545654
          ]
        },
        {
          "atom_index": 1763,
          "name": "CB",
          "element": "C",
          "coord": [
            10.442399978637695,
            8.682999610900879,
            6.029200077056885
          ]
        },
        {
          "atom_index": 1764,
          "name": "CG2",
          "element": "C",
          "coord": [
            10.373000144958496,
            8.641599655151367,
            6.158299922943115
          ]
        },
        {
          "atom_index": 1765,
          "name": "OG1",
          "element": "O",
          "coord": [
            10.565799713134766,
            8.611100196838379,
            6.016300201416016
          ]
        }
      ]
    },
    {
      "id": "X:238",
      "chain": "X",
      "resseq": 238,
      "icode": "",
      "resname": "LYS",
      "hetflag": " ",
      "sasa": 5.444736003875732,
      "atoms": [
        {
          "atom_index": 1766,
          "name": "N",
          "element": "N",
          "coord": [
            10.439399719238281,
            8.854700088500977,
            5.7982001304626465
          ]
        },
        {
          "atom_index": 1767,
          "name": "CA",
          "element": "C",
          "coord": [
            10.506400108337402,
            8.930999755859375,
            5.692699909210205
          ]
        },
        {
          "atom_index": 1768,
          "name": "C",
          "element": "C",
          "coord": [
            10.63640022277832,
            8.862000465393066,
            5.651899814605713
          ]
        },
        {
          "atom_index": 1769,
          "name": "O",
          "element": "O",
          "coord": [
            10.657899856567383,
            8.833999633789062,
            5.533999919891357
          ]
        },
        {
          "atom_index": 1770,
          "name": "CB",
          "element": "C",
          "coord": [
            10.537599563598633,
            9.073800086975098,
            5.738900184631348
          ]
        },
        {
          "atom_index": 1771,
          "name": "CG",
          "element": "C",
          "coord": [
            10.417699813842773,
            9.164999961853027,
            5.7581000328063965
          ]
        },
        {
          "atom_index": 1772,
          "name": "CD",
          "element": "C",
          "coord": [
            10.464300155639648,
            9.308199882507324,
            5.781300067901611
          ]
        },
        {
          "atom_index": 1773,
          "name": "CE",
          "element": "C",
          "coord": [
            10.355400085449219,
            9.394200325012207,
            5.842899799346924
          ]
        },
        {
          "atom_index": 1774,
          "name": "NZ",
          "element": "N",
          "coord": [
            10.395500183105469,
            9.537599563598633,
            5.850100040435791
          ]
        }
      ]
    },
    {
      "id": "X:239",
      "chain": "X",
      "resseq": 239,
      "icode": "",
      "resname": "GLU",
      "hetflag": " ",
      "sasa": 6.715859889984131,
      "atoms": [
        {
          "atom_index": 1775,
          "name": "N",
          "element": "N",
          "coord": [
            10.72089958190918,
            8.833700180053711,
            5.751100063323975
          ]
        },
        {
          "atom_index": 1776,
          "name": "CA",
          "element": "C",
          "coord": [
            10.853500366210938,
            8.774900436401367,
            5.7307000160217285
          ]
        },
        {
          "atom_index": 1777,
          "name": "C",
          "element": "C",
          "coord": [
            10.849200248718262,
            8.638799667358398,
            5.660900115966797
          ]
        },
        {
          "atom_index": 1778,
          "name": "O",
          "element": "O",
          "coord": [
            10.928600311279297,
            8.612700462341309,
            5.570199966430664
          ]
        },
        {
          "atom_index": 1779,
          "name": "CB",
          "element": "C",
          "coord": [
            10.927000045776367,
            8.762999534606934,
            5.864999771118164
          ]
        },
        {
          "atom_index": 1780,
          "name": "CG",
          "element": "C",
          "coord": [
            11.07229995727539,
            8.715800285339355,
            5.854599952697754
          ]
        },
        {
          "atom_index": 1781,
          "name": "CD",
          "element": "C",
          "coord": [
            11.134900093078613,
            8.682499885559082,
            5.98960018157959
          ]
        },
        {
          "atom_index": 1782,
          "name": "OE1",
          "element": "O",
          "coord": [
            11.061100006103516,
            8.667799949645996,
            6.089600086212158
          ]
        },
        {
          "atom_index": 1783,
          "name": "OE2",
          "element": "O",
          "coord": [
            11.259300231933594,
            8.670499801635742,
            5.995500087738037
          ]
        }
      ]
    },
    {
      "id": "X:240",
      "chain": "X",
      "resseq": 240,
      "icode": "",
      "resname": "HIS",
      "hetflag": " ",
      "sasa": 0.22585824131965637,
      "atoms": [
        {
          "atom_index": 1784,
          "name": "N",
          "element": "N",
          "coord": [
            10.756500244140625,
            8.553400039672852,
            5.70359992980957
          ]
        },
        {
          "atom_index": 1785,
          "name": "CA",
          "element": "C",
          "coord": [
            10.746299743652344,
            8.4173002243042,
            5.651400089263916
          ]
        },
        {
          "atom_index": 1786,
          "name": "C",
          "element": "C",
          "coord": [
            10.689200401306152,
            8.413399696350098,
            5.509500026702881
          ]
        },
        {
          "atom_index": 1787,
          "name": "O",
          "element": "O",
          "coord": [
            10.7322998046875,
            8.332200050354004,
            5.427199840545654
          ]
        },
        {
          "atom_index": 1788,
          "name": "CB",
          "element": "C",
          "coord": [
            10.6628999710083,
            8.32960033416748,
            5.745100021362305
          ]
        },
        {
          "atom_index": 1789,
          "name": "CG",
          "element": "C",
          "coord": [
            10.704000473022461,
            8.185700416564941,
            5.7453999519348145
          ]
        },
        {
          "atom_index": 1790,
          "name": "CD2",
          "element": "C",
          "coord": [
            10.672100067138672,
            8.083499908447266,
            5.662399768829346
          ]
        },
        {
          "atom_index": 1791,
          "name": "ND1",
          "element": "N",
          "coord": [
            10.789400100708008,
            8.13290023803711,
            5.840000152587891
          ]
        },
        {
          "atom_index": 1792,
          "name": "CE1",
          "element": "C",
          "coord": [
            10.807999610900879,
            8.004500389099121,
            5.815499782562256
          ]
        },
        {
          "atom_index": 1793,
          "name": "NE2",
          "element": "N",
          "coord": [
            10.73799991607666,
            7.9720001220703125,
            5.708199977874756
          ]
        }
      ]
    },
    {
      "id": "X:241",
      "chain": "X",
      "resseq": 241,
      "icode": "",
      "resname": "LEU",
      "hetflag": " ",
      "sasa": 0.0,
      "atoms": [
        {
          "atom_index": 1794,
          "name": "N",
          "element": "N",
          "coord": [
            10.593400001525879,
            8.50160026550293,
            5.481500148773193
          ]
        },
        {
          "atom_index": 1795,
          "name": "CA",
          "element": "C",
          "coord": [
            10.533900260925293,
            8.51200008392334,
            5.348199844360352
          ]
        },
        {
          "atom_index": 1796,
          "name": "C",
          "element": "C",
          "coord": [
            10.628700256347656,
            8.57859992980957,
            5.248199939727783
          ]
        },
        {
          "atom_index": 1797,
          "name": "O",
          "element": "O",
          "coord": [
            10.629500389099121,
            8.542699813842773,
            5.130199909210205
          ]
        },
        {
          "atom_index": 1798,
          "name": "CB",
          "element": "C",
          "coord": [
            10.399200439453125,
            8.58549976348877,
            5.3531999588012695
          ]
        },
        {
          "atom_index": 1799,
          "name": "CG",
          "element": "C",
          "coord": [
            10.314200401306152,
            8.593500137329102,
            5.2256999015808105
          ]
        },
        {
          "atom_index": 1800,
          "name": "CD1",
          "element": "C",
          "coord": [
            10.279500007629395,
            8.455499649047852,
            5.170400142669678
          ]
        },
        {
          "atom_index": 1801,
          "name": "CD2",
          "element": "C",
          "coord": [
            10.187899589538574,
            8.673700332641602,
            5.251399993896484
          ]
        }
      ]
    },
    {
      "id": "X:242",
      "chain": "X",
      "resseq": 242,
      "icode": "",
      "resname": "THR",
      "hetflag": " ",
      "sasa": 0.19359277188777924,
      "atoms": [
        {
          "atom_index": 1802,
          "name": "N",
          "element": "N",
          "coord": [
            10.707900047302246,
            8.674799919128418,
            5.2957000732421875
          ]
        },
        {
          "atom_index": 1803,
          "name": "CA",
          "element": "C",
          "coord": [
            10.812299728393555,
            8.737099647521973,
            5.213799953460693
          ]
        },
        {
          "atom_index": 1804,
          "name": "C",
          "element": "C",
          "coord": [
            10.917499542236328,
            8.632499694824219,
            5.177000045776367
          ]
        },
        {
          "atom_index": 1805,
          "name": "O",
          "element": "O",
          "coord": [
            10.967000007629395,
            8.630200386047363,
            5.0640997886657715
          ]
        },
        {
          "atom_index": 1806,
          "name": "CB",
          "element": "C",
          "coord": [
            10.880200386047363,
            8.855999946594238,
            5.286499977111816
          ]
        },
        {
          "atom_index": 1807,
          "name": "CG2",
          "element": "C",
          "coord": [
            10.96310043334961,
            8.939399719238281,
            5.189300060272217
          ]
        },
        {
          "atom_index": 1808,
          "name": "OG1",
          "element": "O",
          "coord": [
            10.78030014038086,
            8.939399719238281,
            5.346099853515625
          ]
        }
      ]
    },
    {
      "id": "X:243",
      "chain": "X",
      "resseq": 243,
      "icode": "",
      "resname": "LYS",
      "hetflag": " ",
      "sasa": 2.5954535007476807,
      "atoms": [
        {
          "atom_index": 1809,
          "name": "N",
          "element": "N",
          "coord": [
            10.949399948120117,
            8.546099662780762,
            5.273399829864502
          ]
        },
        {
          "atom_index": 1810,
          "name": "CA",
          "element": "C",
          "coord": [
            11.041399955749512,
            8.434599876403809,
            5.253600120544434
          ]
        },
        {
          "atom_index": 1811,
          "name": "C",
          "element": "C",
          "coord": [
            10.98840045928955,
            8.33810043334961,
            5.14709997177124
          ]
        },
        {
          "atom_index": 1812,
          "name": "O",
          "element": "O",
          "coord": [
            11.064200401306152,
            8.290599822998047,
            5.062699794769287
          ]
        },
        {
          "atom_index": 1813,
          "name": "CB",
          "element": "C",
          "coord": [
            11.0649995803833,
            8.361499786376953,
            5.386300086975098
          ]
        },
        {
          "atom_index": 1814,
          "name": "CG",
          "element": "C",
          "coord": [
            11.178600311279297,
            8.260299682617188,
            5.384500026702881
          ]
        },
        {
          "atom_index": 1815,
          "name": "CD",
          "element": "C",
          "coord": [
            11.19629955291748,
            8.1943998336792,
            5.520599842071533
          ]
        },
        {
          "atom_index": 1816,
          "name": "CE",
          "element": "C",
          "coord": [
            11.305800437927246,
            8.088600158691406,
            5.517199993133545
          ]
        },
        {
          "atom_index": 1817,
          "name": "NZ",
          "element": "N",
          "coord": [
            11.339500427246094,
            8.038599967956543,
            5.653299808502197
          ]
        }
      ]
    },
    {
      "id": "X:244",
      "chain": "X",
      "resseq": 244,
      "icode": "",
      "resname": "PHE",
      "hetflag": " ",
      "sasa": 0.0,
      "atoms": [
        {
          "atom_index": 1818,
          "name": "N",
          "element": "N",
          "coord": [
            10.857999801635742,
            8.31089973449707,
            5.151400089263916
          ]
        },
        {
          "atom_index": 1819,
          "name": "CA",
          "element": "C",
          "coord": [
            10.793499946594238,
            8.22249984741211,
            5.054100036621094
          ]
        },
        {
          "atom_index": 1820,
          "name": "C",
          "element": "C",
          "coord": [
            10.800299644470215,
            8.278400421142578,
            4.911600112915039
          ]
        },
        {
          "atom_index": 1821,
          "name": "O",
          "element": "O",
          "coord": [
            10.839099884033203,
            8.207500457763672,
            4.81879997253418
          ]
        },
        {
          "atom_index": 1822,
          "name": "CB",
          "element": "C",
          "coord": [
            10.648099899291992,
            8.194000244140625,
            5.094299793243408
          ]
        },
        {
          "atom_index": 1823,
          "name": "CG",
          "element": "C",
          "coord": [
            10.567899703979492,
            8.123499870300293,
            4.98769998550415
          ]
        },
        {
          "atom_index": 1824,
          "name": "CD1",
          "element": "C",
          "coord": [
            10.58590030670166,
            7.987599849700928,
            4.963699817657471
          ]
        },
        {
          "atom_index": 1825,
          "name": "CD2",
          "element": "C",
          "coord": [
            10.474599838256836,
            8.193300247192383,
            4.911499977111816
          ]
        },
        {
          "atom_index": 1826,
          "name": "CE1",
          "element": "C",
          "coord": [
            10.512299537658691,
            7.9222002029418945,
            4.8649001121521
          ]
        },
        {
          "atom_index": 1827,
          "name": "CE2",
          "element": "C",
          "coord": [
            10.400400161743164,
            8.128700256347656,
            4.812600135803223
          ]
        },
        {
          "atom_index": 1828,
          "name": "CZ",
          "element": "C",
          "coord": [
            10.419300079345703,
            7.993000030517578,
            4.789400100708008
          ]
        }
      ]
    },
    {
      "id": "X:245",
      "chain": "X",
      "resseq": 245,
      "icode": "",
      "resname": "ILE",
      "hetflag": " ",
      "sasa": 0.0,
      "atoms": [
        {
          "atom_index": 1829,
          "name": "N",
          "element": "N",
          "coord": [
            10.76259994506836,
            8.405099868774414,
            4.895899772644043
          ]
        },
        {
          "atom_index": 1830,
          "name": "CA",
          "element": "C",
          "coord": [
            10.760700225830078,
            8.471699714660645,
            4.765200138092041
          ]
        },
        {
          "atom_index": 1831,
          "name": "C",
          "element": "C",
          "coord": [
            10.900500297546387,
            8.479299545288086,
            4.702099800109863
          ]
        },
        {
          "atom_index": 1832,
          "name": "O",
          "element": "O",
          "coord": [
            10.916399955749512,
            8.455900192260742,
            4.582099914550781
          ]
        },
        {
          "atom_index": 1833,
          "name": "CB",
          "element": "C",
          "coord": [
            10.695699691772461,
            8.612799644470215,
            4.774499893188477
          ]
        },
        {
          "atom_index": 1834,
          "name": "CG1",
          "element": "C",
          "coord": [
            10.547100067138672,
            8.600700378417969,
            4.810299873352051
          ]
        },
        {
          "atom_index": 1835,
          "name": "CG2",
          "element": "C",
          "coord": [
            10.712499618530273,
            8.690999984741211,
            4.644000053405762
          ]
        },
        {
          "atom_index": 1836,
          "name": "CD1",
          "element": "C",
          "coord": [
            10.486900329589844,
            8.726400375366211,
            4.870200157165527
          ]
        }
      ]
    },
    {
      "id": "X:246",
      "chain": "X",
      "resseq": 246,
      "icode": "",
      "resname": "ASN",
      "hetflag": " ",
      "sasa": 1.302147388458252,
      "atoms": [
        {
          "atom_index": 1837,
          "name": "N",
          "element": "N",
          "coord": [
            11.00100040435791,
            8.510100364685059,
            4.783899784088135
          ]
        },
        {
          "atom_index": 1838,
          "name": "CA",
          "element": "C",
          "coord": [
            11.138199806213379,
            8.525199890136719,
            4.735599994659424
          ]
        },
        {
          "atom_index": 1839,
          "name": "C",
          "element": "C",
          "coord": [
            11.211600303649902,
            8.393799781799316,
            4.7093000411987305
          ]
        },
        {
          "atom_index": 1840,
          "name": "O",
          "element": "O",
          "coord": [
            11.298500061035156,
            8.387499809265137,
            4.622200012207031
          ]
        },
        {
          "atom_index": 1841,
          "name": "CB",
          "element": "C",
          "coord": [
            11.219499588012695,
            8.612700462341309,
            4.831500053405762
          ]
        },
        {
          "atom_index": 1842,
          "name": "CG",
          "element": "C",
          "coord": [
            11.17140007019043,
            8.756500244140625,
            4.834700107574463
          ]
        },
        {
          "atom_index": 1843,
          "name": "ND2",
          "element": "N",
          "coord": [
            11.17959976196289,
            8.818900108337402,
            4.951600074768066
          ]
        },
        {
          "atom_index": 1844,
          "name": "OD1",
          "element": "O",
          "coord": [
            11.127900123596191,
            8.811300277709961,
            4.73330020904541
          ]
        }
      ]
    },
    {
      "id": "X:247",
      "chain": "X",
      "resseq": 247,
      "icode": "",
      "resname": "GLN",
      "hetflag": " ",
      "sasa": 1.8358086347579956,
      "atoms": [
        {
          "atom_index": 1845,
          "name": "N",
          "element": "N",
          "coord": [
            11.176799774169922,
            8.28950023651123,
            4.784299850463867
          ]
        },
        {
          "atom_index": 1846,
          "name": "CA",
          "element": "C",
          "coord": [
            11.2431001663208,
            8.159700393676758,
            4.770299911499023
          ]
        },
        {
          "atom_index": 1847,
          "name": "C",
          "element": "C",
          "coord": [
            11.171600341796875,
            8.065400123596191,
            4.673799991607666
          ]
        },
        {
          "atom_index": 1848,
          "name": "O",
          "element": "O",
          "coord": [
            11.235799789428711,
            8.002900123596191,
            4.589099884033203
          ]
        },
        {
          "atom_index": 1849,
          "name": "CB",
          "element": "C",
          "coord": [
            11.260299682617188,
            8.092000007629395,
            4.906499862670898
          ]
        },
        {
          "atom_index": 1850,
          "name": "CG",
          "element": "C",
          "coord": [
            11.36620044708252,
            8.156499862670898,
            4.995100021362305
          ]
        },
        {
          "atom_index": 1851,
          "name": "CD",
          "element": "C",
          "coord": [
            11.374600410461426,
            8.093799591064453,
            5.133299827575684
          ]
        },
        {
          "atom_index": 1852,
          "name": "NE2",
          "element": "N",
          "coord": [
            11.464799880981445,
            8.14579963684082,
            5.215700149536133
          ]
        },
        {
          "atom_index": 1853,
          "name": "OE1",
          "element": "O",
          "coord": [
            11.30109977722168,
            8.000100135803223,
            5.165800094604492
          ]
        }
      ]
    },
    {
      "id": "X:248",
      "chain": "X",
      "resseq": 248,
      "icode": "",
      "resname": "LYS",
      "hetflag": " ",
      "sasa": 0.09495562314987183,
      "atoms": [
        {
          "atom_index": 1854,
          "name": "N",
          "element": "N",
          "coord": [
            11.03950023651123,
            8.0556001663208,
            4.686999797821045
          ]
        },
        {
          "atom_index": 1855,
          "name": "CA",
          "element": "C",
          "coord": [
            10.961099624633789,
            7.95959997177124,
            4.60890007019043
          ]
        },
        {
          "atom_index": 1856,
          "name": "C",
          "element": "C",
          "coord": [
            10.910699844360352,
            8.015800476074219,
            4.476500034332275
          ]
        },
        {
          "atom_index": 1857,
          "name": "O",
          "element": "O",
          "coord": [
            10.921199798583984,
            7.949699878692627,
            4.373000144958496
          ]
        },
        {
          "atom_index": 1858,
          "name": "CB",
          "element": "C",
          "coord": [
            10.844499588012695,
            7.903299808502197,
            4.691100120544434
          ]
        },
        {
          "atom_index": 1859,
          "name": "CG",
          "element": "C",
          "coord": [
            10.88599967956543,
            7.815000057220459,
            4.808800220489502
          ]
        },
        {
          "atom_index": 1860,
          "name": "CD",
          "element": "C",
          "coord": [
            10.944600105285645,
            7.682000160217285,
            4.762599945068359
          ]
        },
        {
          "atom_index": 1861,
          "name": "CE",
          "element": "C",
          "coord": [
            11.003100395202637,
            7.604000091552734,
            4.879199981689453
          ]
        },
        {
          "atom_index": 1862,
          "name": "NZ",
          "element": "N",
          "coord": [
            11.062899589538574,
            7.474999904632568,
            4.835100173950195
          ]
        }
      ]
    },
    {
      "id": "X:249",
      "chain": "X",
      "resseq": 249,
      "icode": "",
      "resname": "GLN",
      "hetflag": " ",
      "sasa": 0.0,
      "atoms": [
        {
          "atom_index": 1863,
          "name": "N",
          "element": "N",
          "coord": [
            10.856800079345703,
            8.137499809265137,
            4.479599952697754
          ]
        },
        {
          "atom_index": 1864,
          "name": "CA",
          "element": "C",
          "coord": [
            10.801799774169922,
            8.199399948120117,
            4.358699798583984
          ]
        },
        {
          "atom_index": 1865,
          "name": "C",
          "element": "C",
          "coord": [
            10.910799980163574,
            8.253000259399414,
            4.264699935913086
          ]
        },
        {
          "atom_index": 1866,
          "name": "O",
          "element": "O",
          "coord": [
            10.88129997253418,
            8.298399925231934,
            4.154300212860107
          ]
        },
        {
          "atom_index": 1867,
          "name": "CB",
          "element": "C",
          "coord": [
            10.695500373840332,
            8.304900169372559,
            4.39300012588501
          ]
        },
        {
          "atom_index": 1868,
          "name": "CG",
          "element": "C",
          "coord": [
            10.579099655151367,
            8.251099586486816,
            4.478099822998047
          ]
        },
        {
          "atom_index": 1869,
          "name": "CD",
          "element": "C",
          "coord": [
            10.509099960327148,
            8.130599975585938,
            4.41540002822876
          ]
        },
        {
          "atom_index": 1870,
          "name": "NE2",
          "element": "N",
          "coord": [
            10.411299705505371,
            8.156800270080566,
            4.329699993133545
          ]
        },
        {
          "atom_index": 1871,
          "name": "OE1",
          "element": "O",
          "coord": [
            10.543499946594238,
            8.015700340270996,
            4.443699836730957
          ]
        }
      ]
    },
    {
      "id": "X:250",
      "chain": "X",
      "resseq": 250,
      "icode": "",
      "resname": "ARG",
      "hetflag": " ",
      "sasa": 0.4839819371700287,
      "atoms": [
        {
          "atom_index": 1872,
          "name": "N",
          "element": "N",
          "coord": [
            11.035499572753906,
            8.24839973449707,
            4.3125
          ]
        },
        {
          "atom_index": 1873,
          "name": "CA",
          "element": "C",
          "coord": [
            11.157699584960938,
            8.248700141906738,
            4.230100154876709
          ]
        },
        {
          "atom_index": 1874,
          "name": "C",
          "element": "C",
          "coord": [
            11.281399726867676,
            8.247099876403809,
            4.319499969482422
          ]
        },
        {
          "atom_index": 1875,
          "name": "O",
          "element": "O",
          "coord": [
            11.34280014038086,
            8.142200469970703,
            4.340199947357178
          ]
        },
        {
          "atom_index": 1876,
          "name": "CB",
          "element": "C",
          "coord": [
            11.165300369262695,
            8.366000175476074,
            4.131400108337402
          ]
        },
        {
          "atom_index": 1877,
          "name": "CG",
          "element": "C",
          "coord": [
            11.282600402832031,
            8.353099822998047,
            4.03380012512207
          ]
        },
        {
          "atom_index": 1878,
          "name": "CD",
          "element": "C",
          "coord": [
            11.282899856567383,
            8.460599899291992,
            3.9261999130249023
          ]
        },
        {
          "atom_index": 1879,
          "name": "NE",
          "element": "N",
          "coord": [
            11.195599555969238,
            8.426300048828125,
            3.813999891281128
          ]
        },
        {
          "atom_index": 1880,
          "name": "CZ",
          "element": "C",
          "coord": [
            11.076499938964844,
            8.481100082397461,
            3.791300058364868
          ]
        },
        {
          "atom_index": 1881,
          "name": "NH1",
          "element": "N",
          "coord": [
            11.028300285339355,
            8.574199676513672,
            3.8729000091552734
          ]
        },
        {
          "atom_index": 1882,
          "name": "NH2",
          "element": "N",
          "coord": [
            11.004899978637695,
            8.44219970703125,
            3.6863999366760254
          ]
        }
      ]
    },
    {
      "id": "X:266",
      "chain": "X",
      "resseq": 266,
      "icode": "",
      "resname": "GLN",
      "hetflag": " ",
      "sasa": 5.926891326904297,
      "atoms": [
        {
          "atom_index": 1883,
          "name": "N",
          "element": "N",
          "coord": [
            10.451499938964844,
            9.572500228881836,
            5.083799839019775
          ]
        },
        {
          "atom_index": 1884,
          "name": "CA",
          "element": "C",
          "coord": [
            10.392200469970703,
            9.50510025024414,
            4.968500137329102
          ]
        },
        {
          "atom_index": 1885,
          "name": "C",
          "element": "C",
          "coord": [
            10.338700294494629,
            9.366800308227539,
            5.004899978637695
          ]
        },
        {
          "atom_index": 1886,
          "name": "O",
          "element": "O",
          "coord": [
            10.233699798583984,
            9.325300216674805,
            4.9552998542785645
          ]
        },
        {
          "atom_index": 1887,
          "name": "CB",
          "element": "C",
          "coord": [
            10.493599891662598,
            9.493599891662598,
            4.854499816894531
          ]
        },
        {
          "atom_index": 1888,
          "name": "CG",
          "element": "C",
          "coord": [
            10.52280044555664,
            9.624699592590332,
            4.782599925994873
          ]
        },
        {
          "atom_index": 1889,
          "name": "CD",
          "element": "C",
          "coord": [
            10.625499725341797,
            9.60990047454834,
            4.671800136566162
          ]
        },
        {
          "atom_index": 1890,
          "name": "NE2",
          "element": "N",
          "coord": [
            10.615699768066406,
            9.695500373840332,
            4.5706000328063965
          ]
        },
        {
          "atom_index": 1891,
          "name": "OE1",
          "element": "O",
          "coord": [
            10.71310043334961,
            9.523200035095215,
            4.677000045776367
          ]
        }
      ]
    },
    {
      "id": "X:267",
      "chain": "X",
      "resseq": 267,
      "icode": "",
      "resname": "VAL",
      "hetflag": " ",
      "sasa": 0.0,
      "atoms": [
        {
          "atom_index": 1892,
          "name": "N",
          "element": "N",
          "coord": [
            10.41189956665039,
            9.296299934387207,
            5.090700149536133
          ]
        },
        {
          "atom_index": 1893,
          "name": "CA",
          "element": "C",
          "coord": [
            10.371500015258789,
            9.163900375366211,
            5.138000011444092
          ]
        },
        {
          "atom_index": 1894,
          "name": "C",
          "element": "C",
          "coord": [
            10.252599716186523,
            9.175700187683105,
            5.234000205993652
          ]
        },
        {
          "atom_index": 1895,
          "name": "O",
          "element": "O",
          "coord": [
            10.16100025177002,
            9.093099594116211,
            5.230599880218506
          ]
        },
        {
          "atom_index": 1896,
          "name": "CB",
          "element": "C",
          "coord": [
            10.490099906921387,
            9.088000297546387,
            5.203100204467773
          ]
        },
        {
          "atom_index": 1897,
          "name": "CG1",
          "element": "C",
          "coord": [
            10.445699691772461,
            8.953200340270996,
            5.258500099182129
          ]
        },
        {
          "atom_index": 1898,
          "name": "CG2",
          "element": "C",
          "coord": [
            10.602399826049805,
            9.068400382995605,
            5.1016998291015625
          ]
        }
      ]
    },
    {
      "id": "X:268",
      "chain": "X",
      "resseq": 268,
      "icode": "",
      "resname": "GLN",
      "hetflag": " ",
      "sasa": 0.0630597174167633,
      "atoms": [
        {
          "atom_index": 1899,
          "name": "N",
          "element": "N",
          "coord": [
            10.253899574279785,
            9.27970027923584,
            5.317599773406982
          ]
        },
        {
          "atom_index": 1900,
          "name": "CA",
          "element": "C",
          "coord": [
            10.141599655151367,
            9.309100151062012,
            5.406899929046631
          ]
        },
        {
          "atom_index": 1901,
          "name": "C",
          "element": "C",
          "coord": [
            10.015999794006348,
            9.346099853515625,
            5.327700138092041
          ]
        },
        {
          "atom_index": 1902,
          "name": "O",
          "element": "O",
          "coord": [
            9.904399871826172,
            9.312700271606445,
            5.368199825286865
          ]
        },
        {
          "atom_index": 1903,
          "name": "CB",
          "element": "C",
          "coord": [
            10.178899765014648,
            9.420100212097168,
            5.506700038909912
          ]
        },
        {
          "atom_index": 1904,
          "name": "CG",
          "element": "C",
          "coord": [
            10.065999984741211,
            9.465200424194336,
            5.601399898529053
          ]
        },
        {
          "atom_index": 1905,
          "name": "CD",
          "element": "C",
          "coord": [
            9.999600410461426,
            9.350899696350098,
            5.677999973297119
          ]
        },
        {
          "atom_index": 1906,
          "name": "NE2",
          "element": "N",
          "coord": [
            10.079899787902832,
            9.258700370788574,
            5.730000019073486
          ]
        },
        {
          "atom_index": 1907,
          "name": "OE1",
          "element": "O",
          "coord": [
            9.877099990844727,
            9.346400260925293,
            5.690100193023682
          ]
        }
      ]
    },
    {
      "id": "X:269",
      "chain": "X",
      "resseq": 269,
      "icode": "",
      "resname": "GLY",
      "hetflag": " ",
      "sasa": 0.06453092396259308,
      "atoms": [
        {
          "atom_index": 1908,
          "name": "N",
          "element": "N",
          "coord": [
            10.035599708557129,
            9.413999557495117,
            5.214700222015381
          ]
        },
        {
          "atom_index": 1909,
          "name": "CA",
          "element": "C",
          "coord": [
            9.926600456237793,
            9.44849967956543,
            5.123600006103516
          ]
        },
        {
          "atom_index": 1910,
          "name": "C",
          "element": "C",
          "coord": [
            9.85990047454834,
            9.326299667358398,
            5.06279993057251
          ]
        },
        {
          "atom_index": 1911,
          "name": "O",
          "element": "O",
          "coord": [
            9.73960018157959,
            9.326899528503418,
            5.036799907684326
          ]
        }
      ]
    },
    {
      "id": "X:270",
      "chain": "X",
      "resseq": 270,
      "icode": "",
      "resname": "LEU",
      "hetflag": " ",
      "sasa": 0.0,
      "atoms": [
        {
          "atom_index": 1912,
          "name": "N",
          "element": "N",
          "coord": [
            9.938799858093262,
            9.221199989318848,
            5.0406999588012695
          ]
        },
        {
          "atom_index": 1913,
          "name": "CA",
          "element": "C",
          "coord": [
            9.886899948120117,
            9.093700408935547,
            4.990799903869629
          ]
        },
        {
          "atom_index": 1914,
          "name": "C",
          "element": "C",
          "coord": [
            9.803999900817871,
            9.020999908447266,
            5.09660005569458
          ]
        },
        {
          "atom_index": 1915,
          "name": "O",
          "element": "O",
          "coord": [
            9.703900337219238,
            8.956999778747559,
            5.064000129699707
          ]
        },
        {
          "atom_index": 1916,
          "name": "CB",
          "element": "C",
          "coord": [
            10.00100040435791,
            9.003899574279785,
            4.941400051116943
          ]
        },
        {
          "atom_index": 1917,
          "name": "CG",
          "element": "C",
          "coord": [
            10.078300476074219,
            9.048199653625488,
            4.816500186920166
          ]
        },
        {
          "atom_index": 1918,
          "name": "CD1",
          "element": "C",
          "coord": [
            10.202099800109863,
            8.962200164794922,
            4.797500133514404
          ]
        },
        {
          "atom_index": 1919,
          "name": "CD2",
          "element": "C",
          "coord": [
            9.990900039672852,
            9.044899940490723,
            4.691500186920166
          ]
        }
      ]
    },
    {
      "id": "X:271",
      "chain": "X",
      "resseq": 271,
      "icode": "",
      "resname": "ILE",
      "hetflag": " ",
      "sasa": 0.0,
      "atoms": [
        {
          "atom_index": 1920,
          "name": "N",
          "element": "N",
          "coord": [
            9.846400260925293,
            9.031100273132324,
            5.222599983215332
          ]
        },
        {
          "atom_index": 1921,
          "name": "CA",
          "element": "C",
          "coord": [
            9.771699905395508,
            8.973899841308594,
            5.335100173950195
          ]
        },
        {
          "atom_index": 1922,
          "name": "C",
          "element": "C",
          "coord": [
            9.636500358581543,
            9.043999671936035,
            5.350100040435791
          ]
        },
        {
          "atom_index": 1923,
          "name": "O",
          "element": "O",
          "coord": [
            9.53320026397705,
            8.97819995880127,
            5.3618998527526855
          ]
        },
        {
          "atom_index": 1924,
          "name": "CB",
          "element": "C",
          "coord": [
            9.852100372314453,
            8.979599952697754,
            5.468299865722656
          ]
        },
        {
          "atom_index": 1925,
          "name": "CG1",
          "element": "C",
          "coord": [
            9.980299949645996,
            8.896200180053711,
            5.456999778747559
          ]
        },
        {
          "atom_index": 1926,
          "name": "CG2",
          "element": "C",
          "coord": [
            9.766400337219238,
            8.931300163269043,
            5.585999965667725
          ]
        },
        {
          "atom_index": 1927,
          "name": "CD1",
          "element": "C",
          "coord": [
            10.079000473022461,
            8.91409969329834,
            5.572199821472168
          ]
        }
      ]
    },
    {
      "id": "X:272",
      "chain": "X",
      "resseq": 272,
      "icode": "",
      "resname": "ASP",
      "hetflag": " ",
      "sasa": 3.7000274658203125,
      "atoms": [
        {
          "atom_index": 1928,
          "name": "N",
          "element": "N",
          "coord": [
            9.637999534606934,
            9.177300453186035,
            5.347300052642822
          ]
        },
        {
          "atom_index": 1929,
          "name": "CA",
          "element": "C",
          "coord": [
            9.51550006866455,
            9.257200241088867,
            5.355100154876709
          ]
        },
        {
          "atom_index": 1930,
          "name": "C",
          "element": "C",
          "coord": [
            9.418499946594238,
            9.226200103759766,
            5.240900039672852
          ]
        },
        {
          "atom_index": 1931,
          "name": "O",
          "element": "O",
          "coord": [
            9.296799659729004,
            9.228500366210938,
            5.259900093078613
          ]
        },
        {
          "atom_index": 1932,
          "name": "CB",
          "element": "C",
          "coord": [
            9.548600196838379,
            9.406900405883789,
            5.3572001457214355
          ]
        },
        {
          "atom_index": 1933,
          "name": "CG",
          "element": "C",
          "coord": [
            9.612000465393066,
            9.451600074768066,
            5.488399982452393
          ]
        },
        {
          "atom_index": 1934,
          "name": "OD1",
          "element": "O",
          "coord": [
            9.578800201416016,
            9.395000457763672,
            5.594900131225586
          ]
        },
        {
          "atom_index": 1935,
          "name": "OD2",
          "element": "O",
          "coord": [
            9.694999694824219,
            9.545000076293945,
            5.484799861907959
          ]
        }
      ]
    },
    {
      "id": "X:273",
      "chain": "X",
      "resseq": 273,
      "icode": "",
      "resname": "LYS",
      "hetflag": " ",
      "sasa": 0.0,
      "atoms": [
        {
          "atom_index": 1936,
          "name": "N",
          "element": "N",
          "coord": [
            9.473400115966797,
            9.196399688720703,
            5.1234002113342285
          ]
        },
        {
          "atom_index": 1937,
          "name": "CA",
          "element": "C",
          "coord": [
            9.392999649047852,
            9.167200088500977,
            5.005000114440918
          ]
        },
        {
          "atom_index": 1938,
          "name": "C",
          "element": "C",
          "coord": [
            9.331999778747559,
            9.026800155639648,
            5.007599830627441
          ]
        },
        {
          "atom_index": 1939,
          "name": "O",
          "element": "O",
          "coord": [
            9.216099739074707,
            9.00879955291748,
            4.969699859619141
          ]
        },
        {
          "atom_index": 1940,
          "name": "CB",
          "element": "C",
          "coord": [
            9.47659969329834,
            9.186100006103516,
            4.877799987792969
          ]
        },
        {
          "atom_index": 1941,
          "name": "CG",
          "element": "C",
          "coord": [
            9.397199630737305,
            9.173600196838379,
            4.748499870300293
          ]
        },
        {
          "atom_index": 1942,
          "name": "CD",
          "element": "C",
          "coord": [
            9.48639965057373,
            9.186599731445312,
            4.626500129699707
          ]
        },
        {
          "atom_index": 1943,
          "name": "CE",
          "element": "C",
          "coord": [
            9.40470027923584,
            9.176400184631348,
            4.498899936676025
          ]
        },
        {
          "atom_index": 1944,
          "name": "NZ",
          "element": "N",
          "coord": [
            9.488800048828125,
            9.190199851989746,
            4.377200126647949
          ]
        }
      ]
    },
    {
      "id": "X:274",
      "chain": "X",
      "resseq": 274,
      "icode": "",
      "resname": "TYR",
      "hetflag": " ",
      "sasa": 0.0,
      "atoms": [
        {
          "atom_index": 1945,
          "name": "N",
          "element": "N",
          "coord": [
            9.409600257873535,
            8.928299903869629,
            5.0528998374938965
          ]
        },
        {
          "atom_index": 1946,
          "name": "CA",
          "element": "C",
          "coord": [
            9.371299743652344,
            8.787599563598633,
            5.037600040435791
          ]
        },
        {
          "atom_index": 1947,
          "name": "C",
          "element": "C",
          "coord": [
            9.323399543762207,
            8.714599609375,
            5.163099765777588
          ]
        },
        {
          "atom_index": 1948,
          "name": "O",
          "element": "O",
          "coord": [
            9.24940013885498,
            8.616600036621094,
            5.152200222015381
          ]
        },
        {
          "atom_index": 1949,
          "name": "CB",
          "element": "C",
          "coord": [
            9.482999801635742,
            8.708800315856934,
            4.9679999351501465
          ]
        },
        {
          "atom_index": 1950,
          "name": "CG",
          "element": "C",
          "coord": [
            9.496199607849121,
            8.744600296020508,
            4.822000026702881
          ]
        },
        {
          "atom_index": 1951,
          "name": "CD1",
          "element": "C",
          "coord": [
            9.609199523925781,
            8.81089973449707,
            4.774199962615967
          ]
        },
        {
          "atom_index": 1952,
          "name": "CD2",
          "element": "C",
          "coord": [
            9.39430046081543,
            8.714500427246094,
            4.731900215148926
          ]
        },
        {
          "atom_index": 1953,
          "name": "CE1",
          "element": "C",
          "coord": [
            9.620800018310547,
            8.844599723815918,
            4.639800071716309
          ]
        },
        {
          "atom_index": 1954,
          "name": "CE2",
          "element": "C",
          "coord": [
            9.404800415039062,
            8.747699737548828,
            4.5980000495910645
          ]
        },
        {
          "atom_index": 1955,
          "name": "CZ",
          "element": "C",
          "coord": [
            9.517900466918945,
            8.812600135803223,
            4.552599906921387
          ]
        },
        {
          "atom_index": 1956,
          "name": "OH",
          "element": "O",
          "coord": [
            9.527199745178223,
            8.84529972076416,
            4.4197001457214355
          ]
        }
      ]
    },
    {
      "id": "X:275",
      "chain": "X",
      "resseq": 275,
      "icode": "",
      "resname": "GLU",
      "hetflag": " ",
      "sasa": 0.0,
      "atoms": [
        {
          "atom_index": 1957,
          "name": "N",
          "element": "N",
          "coord": [
            9.36460018157959,
            8.76099967956543,
            5.281099796295166
          ]
        },
        {
          "atom_index": 1958,
          "name": "CA",
          "element": "C",
          "coord": [
            9.319700241088867,
            8.69950008392334,
            5.406199932098389
          ]
        },
        {
          "atom_index": 1959,
          "name": "C",
          "element": "C",
          "coord": [
            9.172300338745117,
            8.731499671936035,
            5.433000087738037
          ]
        },
        {
          "atom_index": 1960,
          "name": "O",
          "element": "O",
          "coord": [
            9.134200096130371,
            8.848699569702148,
            5.436399936676025
          ]
        },
        {
          "atom_index": 1961,
          "name": "CB",
          "element": "C",
          "coord": [
            9.407699584960938,
            8.742600440979004,
            5.524600028991699
          ]
        },
        {
          "atom_index": 1962,
          "name": "CG",
          "element": "C",
          "coord": [
            9.36620044708252,
            8.685500144958496,
            5.661099910736084
          ]
        },
        {
          "atom_index": 1963,
          "name": "CD",
          "element": "C",
          "coord": [
            9.368200302124023,
            8.532999992370605,
            5.667300224304199
          ]
        },
        {
          "atom_index": 1964,
          "name": "OE1",
          "element": "O",
          "coord": [
            9.448399543762207,
            8.469900131225586,
            5.595099925994873
          ]
        },
        {
          "atom_index": 1965,
          "name": "OE2",
          "element": "O",
          "coord": [
            9.288800239562988,
            8.47599983215332,
            5.745299816131592
          ]
        }
      ]
    },
    {
      "id": "X:276",
      "chain": "X",
      "resseq": 276,
      "icode": "",
      "resname": "PRO",
      "hetflag": " ",
      "sasa": 0.03152985870838165,
      "atoms": [
        {
          "atom_index": 1966,
          "name": "N",
          "element": "N",
          "coord": [
            9.088600158691406,
            8.626999855041504,
            5.448800086975098
          ]
        },
        {
          "atom_index": 1967,
          "name": "CA",
          "element": "C",
          "coord": [
            8.946999549865723,
            8.6451997756958,
            5.481100082397461
          ]
        },
        {
          "atom_index": 1968,
          "name": "C",
          "element": "C",
          "coord": [
            8.925100326538086,
            8.706600189208984,
            5.61959981918335
          ]
        },
        {
          "atom_index": 1969,
          "name": "O",
          "element": "O",
          "coord": [
            8.834500312805176,
            8.788299560546875,
            5.63670015335083
          ]
        },
        {
          "atom_index": 1970,
          "name": "CB",
          "element": "C",
          "coord": [
            8.89109992980957,
            8.50220012664795,
            5.47730016708374
          ]
        },
        {
          "atom_index": 1971,
          "name": "CG",
          "element": "C",
          "coord": [
            8.991100311279297,
            8.422800064086914,
            5.399899959564209
          ]
        },
        {
          "atom_index": 1972,
          "name": "CD",
          "element": "C",
          "coord": [
            9.1225004196167,
            8.484399795532227,
            5.433899879455566
          ]
        }
      ]
    },
    {
      "id": "X:277",
      "chain": "X",
      "resseq": 277,
      "icode": "",
      "resname": "SER",
      "hetflag": " ",
      "sasa": 3.9985084533691406,
      "atoms": [
        {
          "atom_index": 1973,
          "name": "N",
          "element": "N",
          "coord": [
            9.008000373840332,
            8.6673002243042,
            5.716400146484375
          ]
        },
        {
          "atom_index": 1974,
          "name": "CA",
          "element": "C",
          "coord": [
            8.996000289916992,
            8.714699745178223,
            5.854300022125244
          ]
        },
        {
          "atom_index": 1975,
          "name": "C",
          "element": "C",
          "coord": [
            9.050800323486328,
            8.856599807739258,
            5.8703999519348145
          ]
        },
        {
          "atom_index": 1976,
          "name": "O",
          "element": "O",
          "coord": [
            9.17140007019043,
            8.87969970703125,
            5.860599994659424
          ]
        },
        {
          "atom_index": 1977,
          "name": "CB",
          "element": "C",
          "coord": [
            9.066699981689453,
            8.618399620056152,
            5.950300216674805
          ]
        },
        {
          "atom_index": 1978,
          "name": "OG",
          "element": "O",
          "coord": [
            9.04889965057373,
            8.657600402832031,
            6.085400104522705
          ]
        }
      ]
    },
    {
      "id": "X:286",
      "chain": "X",
      "resseq": 286,
      "icode": "",
      "resname": "LEU",
      "hetflag": " ",
      "sasa": 0.0,
      "atoms": [
        {
          "atom_index": 1979,
          "name": "N",
          "element": "N",
          "coord": [
            9.862299919128418,
            8.541399955749512,
            5.7692999839782715
          ]
        },
        {
          "atom_index": 1980,
          "name": "CA",
          "element": "C",
          "coord": [
            9.792900085449219,
            8.47719955444336,
            5.6579999923706055
          ]
        },
        {
          "atom_index": 1981,
          "name": "C",
          "element": "C",
          "coord": [
            9.757800102233887,
            8.331600189208984,
            5.689499855041504
          ]
        },
        {
          "atom_index": 1982,
          "name": "O",
          "element": "O",
          "coord": [
            9.843099594116211,
            8.253700256347656,
            5.732600212097168
          ]
        },
        {
          "atom_index": 1983,
          "name": "CB",
          "element": "C",
          "coord": [
            9.877300262451172,
            8.484999656677246,
            5.530200004577637
          ]
        },
        {
          "atom_index": 1984,
          "name": "CG",
          "element": "C",
          "coord": [
            9.810700416564941,
            8.447600364685059,
            5.397299766540527
          ]
        },
        {
          "atom_index": 1985,
          "name": "CD1",
          "element": "C",
          "coord": [
            9.723199844360352,
            8.561300277709961,
            5.345699787139893
          ]
        },
        {
          "atom_index": 1986,
          "name": "CD2",
          "element": "C",
          "coord": [
            9.915599822998047,
            8.410099983215332,
            5.294000148773193
          ]
        }
      ]
    },
    {
      "id": "X:287",
      "chain": "X",
      "resseq": 287,
      "icode": "",
      "resname": "SER",
      "hetflag": " ",
      "sasa": 0.0,
      "atoms": [
        {
          "atom_index": 1987,
          "name": "N",
          "element": "N",
          "coord": [
            9.63129997253418,
            8.296500205993652,
            5.667099952697754
          ]
        },
        {
          "atom_index": 1988,
          "name": "CA",
          "element": "C",
          "coord": [
            9.580499649047852,
            8.161299705505371,
            5.689899921417236
          ]
        },
        {
          "atom_index": 1989,
          "name": "C",
          "element": "C",
          "coord": [
            9.601200103759766,
            8.073399543762207,
            5.566199779510498
          ]
        },
        {
          "atom_index": 1990,
          "name": "O",
          "element": "O",
          "coord": [
            9.633299827575684,
            8.125100135803223,
            5.458899974822998
          ]
        },
        {
          "atom_index": 1991,
          "name": "CB",
          "element": "C",
          "coord": [
            9.43179988861084,
            8.166999816894531,
            5.725800037384033
          ]
        },
        {
          "atom_index": 1992,
          "name": "OG",
          "element": "O",
          "coord": [
            9.354499816894531,
            8.215700149536133,
            5.617199897766113
          ]
        }
      ]
    },
    {
      "id": "X:288",
      "chain": "X",
      "resseq": 288,
      "icode": "",
      "resname": "PRO",
      "hetflag": " ",
      "sasa": 0.0,
      "atoms": [
        {
          "atom_index": 1993,
          "name": "N",
          "element": "N",
          "coord": [
            9.584799766540527,
            7.940000057220459,
            5.5808000564575195
          ]
        },
        {
          "atom_index": 1994,
          "name": "CA",
          "element": "C",
          "coord": [
            9.585100173950195,
            7.850900173187256,
            5.4644999504089355
          ]
        },
        {
          "atom_index": 1995,
          "name": "C",
          "element": "C",
          "coord": [
            9.489700317382812,
            7.896299839019775,
            5.353799819946289
          ]
        },
        {
          "atom_index": 1996,
          "name": "O",
          "element": "O",
          "coord": [
            9.528200149536133,
            7.895100116729736,
            5.236199855804443
          ]
        },
        {
          "atom_index": 1997,
          "name": "CB",
          "element": "C",
          "coord": [
            9.53969955444336,
            7.717400074005127,
            5.5233001708984375
          ]
        },
        {
          "atom_index": 1998,
          "name": "CG",
          "element": "C",
          "coord": [
            9.588000297546387,
            7.721700191497803,
            5.663599967956543
          ]
        },
        {
          "atom_index": 1999,
          "name": "CD",
          "element": "C",
          "coord": [
            9.569899559020996,
            7.8643999099731445,
            5.7067999839782715
          ]
        }
      ]
    },
    {
      "id": "X:289",
      "chain": "X",
      "resseq": 289,
      "icode": "",
      "resname": "GLU",
      "hetflag": " ",
      "sasa": 0.0,
      "atoms": [
        {
          "atom_index": 2000,
          "name": "N",
          "element": "N",
          "coord": [
            9.368200302124023,
            7.937600135803223,
            5.390699863433838
          ]
        },
        {
          "atom_index": 2001,
          "name": "CA",
          "element": "C",
          "coord": [
            9.271200180053711,
            7.987599849700928,
            5.292600154876709
          ]
        },
        {
          "atom_index": 2002,
          "name": "C",
          "element": "C",
          "coord": [
            9.323100090026855,
            8.112899780273438,
            5.2221999168396
          ]
        },
        {
          "atom_index": 2003,
          "name": "O",
          "element": "O",
          "coord": [
            9.30620002746582,
            8.128199577331543,
            5.101099967956543
          ]
        },
        {
          "atom_index": 2004,
          "name": "CB",
          "element": "C",
          "coord": [
            9.13379955291748,
            8.014900207519531,
            5.355500221252441
          ]
        },
        {
          "atom_index": 2005,
          "name": "CG",
          "element": "C",
          "coord": [
            9.02649974822998,
            8.046600341796875,
            5.250999927520752
          ]
        },
        {
          "atom_index": 2006,
          "name": "CD",
          "element": "C",
          "coord": [
            8.89050006866455,
            8.085200309753418,
            5.3078999519348145
          ]
        },
        {
          "atom_index": 2007,
          "name": "OE1",
          "element": "O",
          "coord": [
            8.861300468444824,
            8.053799629211426,
            5.425600051879883
          ]
        },
        {
          "atom_index": 2008,
          "name": "OE2",
          "element": "O",
          "coord": [
            8.811599731445312,
            8.146699905395508,
            5.232500076293945
          ]
        }
      ]
    },
    {
      "id": "X:290",
      "chain": "X",
      "resseq": 290,
      "icode": "",
      "resname": "GLY",
      "hetflag": " ",
      "sasa": 0.0,
      "atoms": [
        {
          "atom_index": 2009,
          "name": "N",
          "element": "N",
          "coord": [
            9.385600090026855,
            8.202199935913086,
            5.298999786376953
          ]
        },
        {
          "atom_index": 2010,
          "name": "CA",
          "element": "C",
          "coord": [
            9.447699546813965,
            8.322400093078613,
            5.243899822235107
          ]
        },
        {
          "atom_index": 2011,
          "name": "C",
          "element": "C",
          "coord": [
            9.553299903869629,
            8.29069995880127,
            5.139500141143799
          ]
        },
        {
          "atom_index": 2012,
          "name": "O",
          "element": "O",
          "coord": [
            9.562199592590332,
            8.358799934387207,
            5.037099838256836
          ]
        }
      ]
    },
    {
      "id": "X:291",
      "chain": "X",
      "resseq": 291,
      "icode": "",
      "resname": "MET",
      "hetflag": " ",
      "sasa": 0.0,
      "atoms": [
        {
          "atom_index": 2013,
          "name": "N",
          "element": "N",
          "coord": [
            9.63290023803711,
            8.18690013885498,
            5.1656999588012695
          ]
        },
        {
          "atom_index": 2014,
          "name": "CA",
          "element": "C",
          "coord": [
            9.73490047454834,
            8.14009952545166,
            5.071499824523926
          ]
        },
        {
          "atom_index": 2015,
          "name": "C",
          "element": "C",
          "coord": [
            9.672300338745117,
            8.083200454711914,
            4.943699836730957
          ]
        },
        {
          "atom_index": 2016,
          "name": "O",
          "element": "O",
          "coord": [
            9.72439956665039,
            8.104999542236328,
            4.834099769592285
          ]
        },
        {
          "atom_index": 2017,
          "name": "CB",
          "element": "C",
          "coord": [
            9.82759952545166,
            8.036800384521484,
            5.13730001449585
          ]
        },
        {
          "atom_index": 2018,
          "name": "CG",
          "element": "C",
          "coord": [
            9.934800148010254,
            7.9781999588012695,
            5.045100212097168
          ]
        },
        {
          "atom_index": 2019,
          "name": "SD",
          "element": "S",
          "coord": [
            10.059599876403809,
            8.096199989318848,
            4.98829984664917
          ]
        },
        {
          "atom_index": 2020,
          "name": "CE",
          "element": "C",
          "coord": [
            10.176899909973145,
            8.087400436401367,
            5.1234002113342285
          ]
        }
      ]
    },
    {
      "id": "X:292",
      "chain": "X",
      "resseq": 292,
      "icode": "",
      "resname": "VAL",
      "hetflag": " ",
      "sasa": 0.0,
      "atoms": [
        {
          "atom_index": 2021,
          "name": "N",
          "element": "N",
          "coord": [
            9.560999870300293,
            8.011099815368652,
            4.9583001136779785
          ]
        },
        {
          "atom_index": 2022,
          "name": "CA",
          "element": "C",
          "coord": [
            9.487500190734863,
            7.958399772644043,
            4.842599868774414
          ]
        },
        {
          "atom_index": 2023,
          "name": "C",
          "element": "C",
          "coord": [
            9.450499534606934,
            8.073100090026855,
            4.7484002113342285
          ]
        },
        {
          "atom_index": 2024,
          "name": "O",
          "element": "O",
          "coord": [
            9.482999801635742,
            8.069299697875977,
            4.629499912261963
          ]
        },
        {
          "atom_index": 2025,
          "name": "CB",
          "element": "C",
          "coord": [
            9.359000205993652,
            7.880000114440918,
            4.883699893951416
          ]
        },
        {
          "atom_index": 2026,
          "name": "CG1",
          "element": "C",
          "coord": [
            9.278300285339355,
            7.837800025939941,
            4.7600998878479
          ]
        },
        {
          "atom_index": 2027,
          "name": "CG2",
          "element": "C",
          "coord": [
            9.393400192260742,
            7.7581000328063965,
            4.968299865722656
          ]
        }
      ]
    },
    {
      "id": "X:293",
      "chain": "X",
      "resseq": 293,
      "icode": "",
      "resname": "TRP",
      "hetflag": " ",
      "sasa": 0.0,
      "atoms": [
        {
          "atom_index": 2028,
          "name": "N",
          "element": "N",
          "coord": [
            9.385100364685059,
            8.175800323486328,
            4.8028998374938965
          ]
        },
        {
          "atom_index": 2029,
          "name": "CA",
          "element": "C",
          "coord": [
            9.339200019836426,
            8.28849983215332,
            4.7220001220703125
          ]
        },
        {
          "atom_index": 2030,
          "name": "C",
          "element": "C",
          "coord": [
            9.453499794006348,
            8.370400428771973,
            4.66379976272583
          ]
        },
        {
          "atom_index": 2031,
          "name": "O",
          "element": "O",
          "coord": [
            9.445300102233887,
            8.416199684143066,
            4.550000190734863
          ]
        },
        {
          "atom_index": 2032,
          "name": "CB",
          "element": "C",
          "coord": [
            9.238499641418457,
            8.375100135803223,
            4.799099922180176
          ]
        },
        {
          "atom_index": 2033,
          "name": "CG",
          "element": "C",
          "coord": [
            9.122200012207031,
            8.293399810791016,
            4.848199844360352
          ]
        },
        {
          "atom_index": 2034,
          "name": "CD1",
          "element": "C",
          "coord": [
            9.069700241088867,
            8.292499542236328,
            4.9741997718811035
          ]
        },
        {
          "atom_index": 2035,
          "name": "CD2",
          "element": "C",
          "coord": [
            9.047200202941895,
            8.196499824523926,
            4.772900104522705
          ]
        },
        {
          "atom_index": 2036,
          "name": "CE2",
          "element": "C",
          "coord": [
            8.949799537658691,
            8.142399787902832,
            4.8597002029418945
          ]
        },
        {
          "atom_index": 2037,
          "name": "CE3",
          "element": "C",
          "coord": [
            9.052200317382812,
            8.151100158691406,
            4.640100002288818
          ]
        },
        {
          "atom_index": 2038,
          "name": "NE1",
          "element": "N",
          "coord": [
            8.965499877929688,
            8.202799797058105,
            4.9816999435424805
          ]
        },
        {
          "atom_index": 2039,
          "name": "CZ2",
          "element": "C",
          "coord": [
            8.85830020904541,
            8.044699668884277,
            4.818399906158447
          ]
        },
        {
          "atom_index": 2040,
          "name": "CZ3",
          "element": "C",
          "coord": [
            8.961199760437012,
            8.054100036621094,
            4.599100112915039
          ]
        },
        {
          "atom_index": 2041,
          "name": "CH2",
          "element": "C",
          "coord": [
            8.865500450134277,
            8.002099990844727,
            4.688199996948242
          ]
        }
      ]
    },
    {
      "id": "X:294",
      "chain": "X",
      "resseq": 294,
      "icode": "",
      "resname": "PHE",
      "hetflag": " ",
      "sasa": 0.0,
      "atoms": [
        {
          "atom_index": 2042,
          "name": "N",
          "element": "N",
          "coord": [
            9.56089973449707,
            8.386099815368652,
            4.740900039672852
          ]
        },
        {
          "atom_index": 2043,
          "name": "CA",
          "element": "C",
          "coord": [
            9.680899620056152,
            8.45199966430664,
            4.690700054168701
          ]
        },
        {
          "atom_index": 2044,
          "name": "C",
          "element": "C",
          "coord": [
            9.736599922180176,
            8.376700401306152,
            4.569900035858154
          ]
        },
        {
          "atom_index": 2045,
          "name": "O",
          "element": "O",
          "coord": [
            9.765299797058105,
            8.437100410461426,
            4.466400146484375
          ]
        },
        {
          "atom_index": 2046,
          "name": "CB",
          "element": "C",
          "coord": [
            9.786700248718262,
            8.465399742126465,
            4.801199913024902
          ]
        },
        {
          "atom_index": 2047,
          "name": "CG",
          "element": "C",
          "coord": [
            9.923700332641602,
            8.50220012664795,
            4.75029993057251
          ]
        },
        {
          "atom_index": 2048,
          "name": "CD1",
          "element": "C",
          "coord": [
            9.944100379943848,
            8.61989974975586,
            4.6778998374938965
          ]
        },
        {
          "atom_index": 2049,
          "name": "CD2",
          "element": "C",
          "coord": [
            10.032600402832031,
            8.419400215148926,
            4.775400161743164
          ]
        },
        {
          "atom_index": 2050,
          "name": "CE1",
          "element": "C",
          "coord": [
            10.070899963378906,
            8.65369987487793,
            4.63100004196167
          ]
        },
        {
          "atom_index": 2051,
          "name": "CE2",
          "element": "C",
          "coord": [
            10.160099983215332,
            8.452199935913086,
            4.728799819946289
          ]
        },
        {
          "atom_index": 2052,
          "name": "CZ",
          "element": "C",
          "coord": [
            10.179100036621094,
            8.569700241088867,
            4.656700134277344
          ]
        }
      ]
    },
    {
      "id": "X:295",
      "chain": "X",
      "resseq": 295,
      "icode": "",
      "resname": "LEU",
      "hetflag": " ",
      "sasa": 0.0,
      "atoms": [
        {
          "atom_index": 2053,
          "name": "N",
          "element": "N",
          "coord": [
            9.748499870300293,
            8.244799613952637,
            4.582699775695801
          ]
        },
        {
          "atom_index": 2054,
          "name": "CA",
          "element": "C",
          "coord": [
            9.804800033569336,
            8.162599563598633,
            4.475500106811523
          ]
        },
        {
          "atom_index": 2055,
          "name": "C",
          "element": "C",
          "coord": [
            9.714200019836426,
            8.153599739074707,
            4.352499961853027
          ]
        },
        {
          "atom_index": 2056,
          "name": "O",
          "element": "O",
          "coord": [
            9.761799812316895,
            8.1225004196167,
            4.243299961090088
          ]
        },
        {
          "atom_index": 2057,
          "name": "CB",
          "element": "C",
          "coord": [
            9.842000007629395,
            8.02280044555664,
            4.526400089263916
          ]
        },
        {
          "atom_index": 2058,
          "name": "CG",
          "element": "C",
          "coord": [
            9.958499908447266,
            8.013699531555176,
            4.626399993896484
          ]
        },
        {
          "atom_index": 2059,
          "name": "CD1",
          "element": "C",
          "coord": [
            9.972200393676758,
            7.871600151062012,
            4.678299903869629
          ]
        },
        {
          "atom_index": 2060,
          "name": "CD2",
          "element": "C",
          "coord": [
            10.09119987487793,
            8.062999725341797,
            4.566999912261963
          ]
        }
      ]
    },
    {
      "id": "X:296",
      "chain": "X",
      "resseq": 296,
      "icode": "",
      "resname": "CYS",
      "hetflag": " ",
      "sasa": 0.0,
      "atoms": [
        {
          "atom_index": 2061,
          "name": "N",
          "element": "N",
          "coord": [
            9.585200309753418,
            8.18179988861084,
            4.370299816131592
          ]
        },
        {
          "atom_index": 2062,
          "name": "CA",
          "element": "C",
          "coord": [
            9.49120044708252,
            8.188799858093262,
            4.257699966430664
          ]
        },
        {
          "atom_index": 2063,
          "name": "C",
          "element": "C",
          "coord": [
            9.484999656677246,
            8.327300071716309,
            4.1940999031066895
          ]
        },
        {
          "atom_index": 2064,
          "name": "O",
          "element": "O",
          "coord": [
            9.422699928283691,
            8.344799995422363,
            4.089200019836426
          ]
        },
        {
          "atom_index": 2065,
          "name": "CB",
          "element": "C",
          "coord": [
            9.350500106811523,
            8.14840030670166,
            4.3018999099731445
          ]
        },
        {
          "atom_index": 2066,
          "name": "SG",
          "element": "S",
          "coord": [
            9.331199645996094,
            7.9741997718811035,
            4.338399887084961
          ]
        }
      ]
    },
    {
      "id": "X:297",
      "chain": "X",
      "resseq": 297,
      "icode": "",
      "resname": "GLY",
      "hetflag": " ",
      "sasa": 0.0,
      "atoms": [
        {
          "atom_index": 2067,
          "name": "N",
          "element": "N",
          "coord": [
            9.548500061035156,
            8.425200462341309,
            4.258399963378906
          ]
        },
        {
          "atom_index": 2068,
          "name": "CA",
          "element": "C",
          "coord": [
            9.538800239562988,
            8.565500259399414,
            4.217299938201904
          ]
        },
        {
          "atom_index": 2069,
          "name": "C",
          "element": "C",
          "coord": [
            9.630999565124512,
            8.606599807739258,
            4.103700160980225
          ]
        },
        {
          "atom_index": 2070,
          "name": "O",
          "element": "O",
          "coord": [
            9.722200393676758,
            8.531900405883789,
            4.067399978637695
          ]
        }
      ]
    },
    {
      "id": "X:298",
      "chain": "X",
      "resseq": 298,
      "icode": "",
      "resname": "PRO",
      "hetflag": " ",
      "sasa": 0.0,
      "atoms": [
        {
          "atom_index": 2071,
          "name": "N",
          "element": "N",
          "coord": [
            9.608400344848633,
            8.727299690246582,
            4.047299861907959
          ]
        },
        {
          "atom_index": 2072,
          "name": "CA",
          "element": "C",
          "coord": [
            9.684300422668457,
            8.776599884033203,
            3.9319000244140625
          ]
        },
        {
          "atom_index": 2073,
          "name": "C",
          "element": "C",
          "coord": [
            9.831000328063965,
            8.810799598693848,
            3.9595999717712402
          ]
        },
        {
          "atom_index": 2074,
          "name": "O",
          "element": "O",
          "coord": [
            9.909199714660645,
            8.822400093078613,
            3.864799976348877
          ]
        },
        {
          "atom_index": 2075,
          "name": "CB",
          "element": "C",
          "coord": [
            9.607500076293945,
            8.90250015258789,
            3.8905999660491943
          ]
        },
        {
          "atom_index": 2076,
          "name": "CG",
          "element": "C",
          "coord": [
            9.541799545288086,
            8.948399543762207,
            4.015399932861328
          ]
        },
        {
          "atom_index": 2077,
          "name": "CD",
          "element": "C",
          "coord": [
            9.506099700927734,
            8.824399948120117,
            4.09060001373291
          ]
        }
      ]
    },
    {
      "id": "X:299",
      "chain": "X",
      "resseq": 299,
      "icode": "",
      "resname": "GLU",
      "hetflag": " ",
      "sasa": 0.0,
      "atoms": [
        {
          "atom_index": 2078,
          "name": "N",
          "element": "N",
          "coord": [
            9.868599891662598,
            8.826499938964844,
            4.086699962615967
          ]
        },
        {
          "atom_index": 2079,
          "name": "CA",
          "element": "C",
          "coord": [
            10.009200096130371,
            8.848899841308594,
            4.122799873352051
          ]
        },
        {
          "atom_index": 2080,
          "name": "C",
          "element": "C",
          "coord": [
            10.093099594116211,
            8.724900245666504,
            4.092299938201904
          ]
        },
        {
          "atom_index": 2081,
          "name": "O",
          "element": "O",
          "coord": [
            10.214699745178223,
            8.73390007019043,
            4.0731000900268555
          ]
        },
        {
          "atom_index": 2082,
          "name": "CB",
          "element": "C",
          "coord": [
            10.0246000289917,
            8.88700008392334,
            4.270400047302246
          ]
        },
        {
          "atom_index": 2083,
          "name": "CG",
          "element": "C",
          "coord": [
            9.952400207519531,
            9.015000343322754,
            4.311600208282471
          ]
        },
        {
          "atom_index": 2084,
          "name": "CD",
          "element": "C",
          "coord": [
            9.808799743652344,
            8.991000175476074,
            4.355999946594238
          ]
        },
        {
          "atom_index": 2085,
          "name": "OE1",
          "element": "O",
          "coord": [
            9.758199691772461,
            8.878100395202637,
            4.339000225067139
          ]
        },
        {
          "atom_index": 2086,
          "name": "OE2",
          "element": "O",
          "coord": [
            9.746100425720215,
            9.085700035095215,
            4.408599853515625
          ]
        }
      ]
    },
    {
      "id": "X:300",
      "chain": "X",
      "resseq": 300,
      "icode": "",
      "resname": "ASN",
      "hetflag": " ",
      "sasa": 0.0,
      "atoms": [
        {
          "atom_index": 2087,
          "name": "N",
          "element": "N",
          "coord": [
            10.026900291442871,
            8.60949993133545,
            4.089000225067139
          ]
        },
        {
          "atom_index": 2088,
          "name": "CA",
          "element": "C",
          "coord": [
            10.089699745178223,
            8.48490047454834,
            4.048399925231934
          ]
        },
        {
          "atom_index": 2089,
          "name": "C",
          "element": "C",
          "coord": [
            10.037699699401855,
            8.446399688720703,
            3.9105000495910645
          ]
        },
        {
          "atom_index": 2090,
          "name": "O",
          "element": "O",
          "coord": [
            9.920000076293945,
            8.414600372314453,
            3.8940999507904053
          ]
        },
        {
          "atom_index": 2091,
          "name": "CB",
          "element": "C",
          "coord": [
            10.062700271606445,
            8.37440013885498,
            4.150700092315674
          ]
        },
        {
          "atom_index": 2092,
          "name": "CG",
          "element": "C",
          "coord": [
            10.123000144958496,
            8.404899597167969,
            4.286600112915039
          ]
        },
        {
          "atom_index": 2093,
          "name": "ND2",
          "element": "N",
          "coord": [
            10.037199974060059,
            8.427900314331055,
            4.385499954223633
          ]
        },
        {
          "atom_index": 2094,
          "name": "OD1",
          "element": "O",
          "coord": [
            10.245200157165527,
            8.40719985961914,
            4.302800178527832
          ]
        }
      ]
    },
    {
      "id": "X:301",
      "chain": "X",
      "resseq": 301,
      "icode": "",
      "resname": "SER",
      "hetflag": " ",
      "sasa": 0.0,
      "atoms": [
        {
          "atom_index": 2095,
          "name": "N",
          "element": "N",
          "coord": [
            10.125699996948242,
            8.453700065612793,
            3.811500072479248
          ]
        },
        {
          "atom_index": 2096,
          "name": "CA",
          "element": "C",
          "coord": [
            10.090800285339355,
            8.422699928283691,
            3.6733999252319336
          ]
        },
        {
          "atom_index": 2097,
          "name": "C",
          "element": "C",
          "coord": [
            10.184800148010254,
            8.314000129699707,
            3.6238999366760254
          ]
        },
        {
          "atom_index": 2098,
          "name": "O",
          "element": "O",
          "coord": [
            10.306300163269043,
            8.325699806213379,
            3.638400077819824
          ]
        },
        {
          "atom_index": 2099,
          "name": "CB",
          "element": "C",
          "coord": [
            10.10319995880127,
            8.548399925231934,
            3.586699962615967
          ]
        },
        {
          "atom_index": 2100,
          "name": "OG",
          "element": "O",
          "coord": [
            10.066499710083008,
            8.52280044555664,
            3.452399969100952
          ]
        }
      ]
    },
    {
      "id": "X:302",
      "chain": "X",
      "resseq": 302,
      "icode": "",
      "resname": "VAL",
      "hetflag": " ",
      "sasa": 0.0,
      "atoms": [
        {
          "atom_index": 2101,
          "name": "N",
          "element": "N",
          "coord": [
            10.129300117492676,
            8.2076997756958,
            3.566200017929077
          ]
        },
        {
          "atom_index": 2102,
          "name": "CA",
          "element": "C",
          "coord": [
            10.212900161743164,
            8.099900245666504,
            3.5137999057769775
          ]
        },
        {
          "atom_index": 2103,
          "name": "C",
          "element": "C",
          "coord": [
            10.294400215148926,
            8.148699760437012,
            3.393199920654297
          ]
        },
        {
          "atom_index": 2104,
          "name": "O",
          "element": "O",
          "coord": [
            10.404800415039062,
            8.1003999710083,
            3.3684000968933105
          ]
        },
        {
          "atom_index": 2105,
          "name": "CB",
          "element": "C",
          "coord": [
            10.13029956817627,
            7.971799850463867,
            3.4821999073028564
          ]
        },
        {
          "atom_index": 2106,
          "name": "CG1",
          "element": "C",
          "coord": [
            10.043499946594238,
            7.989999771118164,
            3.3578999042510986
          ]
        },
        {
          "atom_index": 2107,
          "name": "CG2",
          "element": "C",
          "coord": [
            10.221799850463867,
            7.850100040435791,
            3.4681999683380127
          ]
        }
      ]
    },
    {
      "id": "X:303",
      "chain": "X",
      "resseq": 303,
      "icode": "",
      "resname": "LEU",
      "hetflag": " ",
      "sasa": 0.0,
      "atoms": [
        {
          "atom_index": 2108,
          "name": "N",
          "element": "N",
          "coord": [
            10.23900032043457,
            8.246500015258789,
            3.3213000297546387
          ]
        },
        {
          "atom_index": 2109,
          "name": "CA",
          "element": "C",
          "coord": [
            10.303500175476074,
            8.305700302124023,
            3.204699993133545
          ]
        },
        {
          "atom_index": 2110,
          "name": "C",
          "element": "C",
          "coord": [
            10.35990047454834,
            8.443400382995605,
            3.234600067138672
          ]
        },
        {
          "atom_index": 2111,
          "name": "O",
          "element": "O",
          "coord": [
            10.30210018157959,
            8.519800186157227,
            3.3125
          ]
        },
        {
          "atom_index": 2112,
          "name": "CB",
          "element": "C",
          "coord": [
            10.203800201416016,
            8.321100234985352,
            3.0892999172210693
          ]
        },
        {
          "atom_index": 2113,
          "name": "CG",
          "element": "C",
          "coord": [
            10.135299682617188,
            8.201000213623047,
            3.0250000953674316
          ]
        },
        {
          "atom_index": 2114,
          "name": "CD1",
          "element": "C",
          "coord": [
            10.045499801635742,
            8.249799728393555,
            2.912400007247925
          ]
        },
        {
          "atom_index": 2115,
          "name": "CD2",
          "element": "C",
          "coord": [
            10.236499786376953,
            8.10219955444336,
            2.9719998836517334
          ]
        }
      ]
    },
    {
      "id": "X:304",
      "chain": "X",
      "resseq": 304,
      "icode": "",
      "resname": "ALA",
      "hetflag": " ",
      "sasa": 0.0,
      "atoms": [
        {
          "atom_index": 2116,
          "name": "N",
          "element": "N",
          "coord": [
            10.472800254821777,
            8.473899841308594,
            3.1714000701904297
          ]
        },
        {
          "atom_index": 2117,
          "name": "CA",
          "element": "C",
          "coord": [
            10.517499923706055,
            8.611000061035156,
            3.155900001525879
          ]
        },
        {
          "atom_index": 2118,
          "name": "C",
          "element": "C",
          "coord": [
            10.423299789428711,
            8.672200202941895,
            3.052799940109253
          ]
        },
        {
          "atom_index": 2119,
          "name": "O",
          "element": "O",
          "coord": [
            10.439499855041504,
            8.652999877929688,
            2.931999921798706
          ]
        },
        {
          "atom_index": 2120,
          "name": "CB",
          "element": "C",
          "coord": [
            10.66189956665039,
            8.61460018157959,
            3.1080000400543213
          ]
        }
      ]
    },
    {
      "id": "X:305",
      "chain": "X",
      "resseq": 305,
      "icode": "",
      "resname": "GLN",
      "hetflag": " ",
      "sasa": 0.0,
      "atoms": [
        {
          "atom_index": 2121,
          "name": "N",
          "element": "N",
          "coord": [
            10.32229995727539,
            8.744000434875488,
            3.1015000343322754
          ]
        },
        {
          "atom_index": 2122,
          "name": "CA",
          "element": "C",
          "coord": [
            10.210599899291992,
            8.785300254821777,
            3.0165998935699463
          ]
        },
        {
          "atom_index": 2123,
          "name": "C",
          "element": "C",
          "coord": [
            10.246199607849121,
            8.888500213623047,
            2.9100000858306885
          ]
        },
        {
          "atom_index": 2124,
          "name": "O",
          "element": "O",
          "coord": [
            10.172599792480469,
            8.904199600219727,
            2.8122000694274902
          ]
        },
        {
          "atom_index": 2125,
          "name": "CB",
          "element": "C",
          "coord": [
            10.09179973602295,
            8.831299781799316,
            3.101300001144409
          ]
        },
        {
          "atom_index": 2126,
          "name": "CG",
          "element": "C",
          "coord": [
            10.024100303649902,
            8.715700149536133,
            3.174099922180176
          ]
        },
        {
          "atom_index": 2127,
          "name": "CD",
          "element": "C",
          "coord": [
            9.903800010681152,
            8.757399559020996,
            3.2558999061584473
          ]
        },
        {
          "atom_index": 2128,
          "name": "NE2",
          "element": "N",
          "coord": [
            9.894499778747559,
            8.88640022277832,
            3.287899971008301
          ]
        },
        {
          "atom_index": 2129,
          "name": "OE1",
          "element": "O",
          "coord": [
            9.820500373840332,
            8.673999786376953,
            3.2909998893737793
          ]
        }
      ]
    },
    {
      "id": "X:306",
      "chain": "X",
      "resseq": 306,
      "icode": "",
      "resname": "ASP",
      "hetflag": " ",
      "sasa": 0.9517806172370911,
      "atoms": [
        {
          "atom_index": 2130,
          "name": "N",
          "element": "N",
          "coord": [
            10.358799934387207,
            8.957300186157227,
            2.9282000064849854
          ]
        },
        {
          "atom_index": 2131,
          "name": "CA",
          "element": "C",
          "coord": [
            10.407699584960938,
            9.051400184631348,
            2.8273000717163086
          ]
        },
        {
          "atom_index": 2132,
          "name": "C",
          "element": "C",
          "coord": [
            10.438199996948242,
            8.9798002243042,
            2.69569993019104
          ]
        },
        {
          "atom_index": 2133,
          "name": "O",
          "element": "O",
          "coord": [
            10.433799743652344,
            9.041000366210938,
            2.5892999172210693
          ]
        },
        {
          "atom_index": 2134,
          "name": "CB",
          "element": "C",
          "coord": [
            10.530699729919434,
            9.128499984741211,
            2.876699924468994
          ]
        },
        {
          "atom_index": 2135,
          "name": "CG",
          "element": "C",
          "coord": [
            10.650699615478516,
            9.038299560546875,
            2.9021999835968018
          ]
        },
        {
          "atom_index": 2136,
          "name": "OD1",
          "element": "O",
          "coord": [
            10.645500183105469,
            8.956600189208984,
            2.9964001178741455
          ]
        },
        {
          "atom_index": 2137,
          "name": "OD2",
          "element": "O",
          "coord": [
            10.751099586486816,
            9.049500465393066,
            2.828399896621704
          ]
        }
      ]
    },
    {
      "id": "X:307",
      "chain": "X",
      "resseq": 307,
      "icode": "",
      "resname": "LYS",
      "hetflag": " ",
      "sasa": 0.0,
      "atoms": [
        {
          "atom_index": 2138,
          "name": "N",
          "element": "N",
          "coord": [
            10.466699600219727,
            8.849900245666504,
            2.703900098800659
          ]
        },
        {
          "atom_index": 2139,
          "name": "CA",
          "element": "C",
          "coord": [
            10.498800277709961,
            8.771100044250488,
            2.5845999717712402
          ]
        },
        {
          "atom_index": 2140,
          "name": "C",
          "element": "C",
          "coord": [
            10.376199722290039,
            8.73799991607666,
            2.4993999004364014
          ]
        },
        {
          "atom_index": 2141,
          "name": "O",
          "element": "O",
          "coord": [
            10.389100074768066,
            8.701600074768066,
            2.382699966430664
          ]
        },
        {
          "atom_index": 2142,
          "name": "CB",
          "element": "C",
          "coord": [
            10.577300071716309,
            8.64490032196045,
            2.6215999126434326
          ]
        },
        {
          "atom_index": 2143,
          "name": "CG",
          "element": "C",
          "coord": [
            10.711700439453125,
            8.678299903869629,
            2.684299945831299
          ]
        },
        {
          "atom_index": 2144,
          "name": "CD",
          "element": "C",
          "coord": [
            10.800999641418457,
            8.558099746704102,
            2.7019999027252197
          ]
        },
        {
          "atom_index": 2145,
          "name": "CE",
          "element": "C",
          "coord": [
            10.937800407409668,
            8.60159969329834,
            2.7534000873565674
          ]
        },
        {
          "atom_index": 2146,
          "name": "NZ",
          "element": "N",
          "coord": [
            11.014399528503418,
            8.684599876403809,
            2.6552999019622803
          ]
        }
      ]
    },
    {
      "id": "X:308",
      "chain": "X",
      "resseq": 308,
      "icode": "",
      "resname": "LEU",
      "hetflag": " ",
      "sasa": 0.0,
      "atoms": [
        {
          "atom_index": 2147,
          "name": "N",
          "element": "N",
          "coord": [
            10.257399559020996,
            8.753100395202637,
            2.5573999881744385
          ]
        },
        {
          "atom_index": 2148,
          "name": "CA",
          "element": "C",
          "coord": [
            10.133099555969238,
            8.735099792480469,
            2.482800006866455
          ]
        },
        {
          "atom_index": 2149,
          "name": "C",
          "element": "C",
          "coord": [
            10.106200218200684,
            8.853799819946289,
            2.3917999267578125
          ]
        },
        {
          "atom_index": 2150,
          "name": "O",
          "element": "O",
          "coord": [
            10.032699584960938,
            8.842599868774414,
            2.2934999465942383
          ]
        },
        {
          "atom_index": 2151,
          "name": "CB",
          "element": "C",
          "coord": [
            10.01550006866455,
            8.71679973602295,
            2.578399896621704
          ]
        },
        {
          "atom_index": 2152,
          "name": "CG",
          "element": "C",
          "coord": [
            10.011699676513672,
            8.585800170898438,
            2.656599998474121
          ]
        },
        {
          "atom_index": 2153,
          "name": "CD1",
          "element": "C",
          "coord": [
            9.92549991607666,
            8.602999687194824,
            2.779900074005127
          ]
        },
        {
          "atom_index": 2154,
          "name": "CD2",
          "element": "C",
          "coord": [
            9.961600303649902,
            8.471500396728516,
            2.5685999393463135
          ]
        }
      ]
    },
    {
      "id": "X:309",
      "chain": "X",
      "resseq": 309,
      "icode": "",
      "resname": "LEU",
      "hetflag": " ",
      "sasa": 0.5162473917007446,
      "atoms": [
        {
          "atom_index": 2155,
          "name": "N",
          "element": "N",
          "coord": [
            10.16510009765625,
            8.967700004577637,
            2.4260001182556152
          ]
        },
        {
          "atom_index": 2156,
          "name": "CA",
          "element": "C",
          "coord": [
            10.146300315856934,
            9.089400291442871,
            2.3482000827789307
          ]
        },
        {
          "atom_index": 2157,
          "name": "C",
          "element": "C",
          "coord": [
            10.238100051879883,
            9.09000015258789,
            2.2267000675201416
          ]
        },
        {
          "atom_index": 2158,
          "name": "O",
          "element": "O",
          "coord": [
            10.336000442504883,
            9.015600204467773,
            2.2214999198913574
          ]
        },
        {
          "atom_index": 2159,
          "name": "CB",
          "element": "C",
          "coord": [
            10.171799659729004,
            9.212800025939941,
            2.4358999729156494
          ]
        },
        {
          "atom_index": 2160,
          "name": "CG",
          "element": "C",
          "coord": [
            10.091899871826172,
            9.221599578857422,
            2.5664000511169434
          ]
        },
        {
          "atom_index": 2161,
          "name": "CD1",
          "element": "C",
          "coord": [
            10.132100105285645,
            9.345800399780273,
            2.6438000202178955
          ]
        },
        {
          "atom_index": 2162,
          "name": "CD2",
          "element": "C",
          "coord": [
            9.941800117492676,
            9.219400405883789,
            2.540800094604492
          ]
        }
      ]
    },
    {
      "id": "X:310",
      "chain": "X",
      "resseq": 310,
      "icode": "",
      "resname": "LEU",
      "hetflag": " ",
      "sasa": 0.3468284606933594,
      "atoms": [
        {
          "atom_index": 2163,
          "name": "N",
          "element": "N",
          "coord": [
            10.204899787902832,
            9.173100471496582,
            2.1280999183654785
          ]
        },
        {
          "atom_index": 2164,
          "name": "CA",
          "element": "C",
          "coord": [
            10.293299674987793,
            9.194600105285645,
            2.0146000385284424
          ]
        },
        {
          "atom_index": 2165,
          "name": "C",
          "element": "C",
          "coord": [
            10.422200202941895,
            9.256999969482422,
            2.067199945449829
          ]
        },
        {
          "atom_index": 2166,
          "name": "O",
          "element": "O",
          "coord": [
            10.420000076293945,
            9.36769962310791,
            2.122299909591675
          ]
        },
        {
          "atom_index": 2167,
          "name": "CB",
          "element": "C",
          "coord": [
            10.226699829101562,
            9.285300254821777,
            1.9110000133514404
          ]
        },
        {
          "atom_index": 2168,
          "name": "CG",
          "element": "C",
          "coord": [
            10.306500434875488,
            9.314499855041504,
            1.7838000059127808
          ]
        },
        {
          "atom_index": 2169,
          "name": "CD1",
          "element": "C",
          "coord": [
            10.319499969482422,
            9.189900398254395,
            1.6964000463485718
          ]
        },
        {
          "atom_index": 2170,
          "name": "CD2",
          "element": "C",
          "coord": [
            10.240799903869629,
            9.427900314331055,
            1.707200050354004
          ]
        }
      ]
    },
    {
      "id": "X:311",
      "chain": "X",
      "resseq": 311,
      "icode": "",
      "resname": "HIS",
      "hetflag": " ",
      "sasa": 0.5044777393341064,
      "atoms": [
        {
          "atom_index": 2171,
          "name": "N",
          "element": "N",
          "coord": [
            10.533300399780273,
            9.184900283813477,
            2.0536000728607178
          ]
        },
        {
          "atom_index": 2172,
          "name": "CA",
          "element": "C",
          "coord": [
            10.660799980163574,
            9.230899810791016,
            2.1089999675750732
          ]
        },
        {
          "atom_index": 2173,
          "name": "C",
          "element": "C",
          "coord": [
            10.785499572753906,
            9.187999725341797,
            2.031599998474121
          ]
        },
        {
          "atom_index": 2174,
          "name": "O",
          "element": "O",
          "coord": [
            10.89579963684082,
            9.233499526977539,
            2.0624001026153564
          ]
        },
        {
          "atom_index": 2175,
          "name": "CB",
          "element": "C",
          "coord": [
            10.67389965057373,
            9.187899589538574,
            2.2553999423980713
          ]
        },
        {
          "atom_index": 2176,
          "name": "CG",
          "element": "C",
          "coord": [
            10.700799942016602,
            9.041799545288086,
            2.2732999324798584
          ]
        },
        {
          "atom_index": 2177,
          "name": "CD2",
          "element": "C",
          "coord": [
            10.815999984741211,
            8.974800109863281,
            2.296999931335449
          ]
        },
        {
          "atom_index": 2178,
          "name": "ND1",
          "element": "N",
          "coord": [
            10.601699829101562,
            8.94629955291748,
            2.2664999961853027
          ]
        },
        {
          "atom_index": 2179,
          "name": "CE1",
          "element": "C",
          "coord": [
            10.654800415039062,
            8.826800346374512,
            2.2853000164031982
          ]
        },
        {
          "atom_index": 2180,
          "name": "NE2",
          "element": "N",
          "coord": [
            10.784600257873535,
            8.841500282287598,
            2.3046998977661133
          ]
        }
      ]
    },
    {
      "id": "X:312",
      "chain": "X",
      "resseq": 312,
      "icode": "",
      "resname": "HIS",
      "hetflag": " ",
      "sasa": 0.0,
      "atoms": [
        {
          "atom_index": 2181,
          "name": "N",
          "element": "N",
          "coord": [
            10.769700050354004,
            9.099499702453613,
            1.933500051498413
          ]
        },
        {
          "atom_index": 2182,
          "name": "CA",
          "element": "C",
          "coord": [
            10.883000373840332,
            9.05780029296875,
            1.8517999649047852
          ]
        },
        {
          "atom_index": 2183,
          "name": "C",
          "element": "C",
          "coord": [
            10.927300453186035,
            9.171799659729004,
            1.761299967765808
          ]
        },
        {
          "atom_index": 2184,
          "name": "O",
          "element": "O",
          "coord": [
            10.84749984741211,
            9.258500099182129,
            1.7252999544143677
          ]
        },
        {
          "atom_index": 2185,
          "name": "CB",
          "element": "C",
          "coord": [
            10.846199989318848,
            8.936100006103516,
            1.7664999961853027
          ]
        },
        {
          "atom_index": 2186,
          "name": "CG",
          "element": "C",
          "coord": [
            10.828499794006348,
            8.81029987335205,
            1.8454999923706055
          ]
        },
        {
          "atom_index": 2187,
          "name": "CD2",
          "element": "C",
          "coord": [
            10.80150032043457,
            8.790399551391602,
            1.9765000343322754
          ]
        },
        {
          "atom_index": 2188,
          "name": "ND1",
          "element": "N",
          "coord": [
            10.838899612426758,
            8.6850004196167,
            1.7889000177383423
          ]
        },
        {
          "atom_index": 2189,
          "name": "CE1",
          "element": "C",
          "coord": [
            10.818599700927734,
            8.593299865722656,
            1.8818000555038452
          ]
        },
        {
          "atom_index": 2190,
          "name": "NE2",
          "element": "N",
          "coord": [
            10.795900344848633,
            8.654600143432617,
            1.9966000318527222
          ]
        }
      ]
    },
    {
      "id": "X:313",
      "chain": "X",
      "resseq": 313,
      "icode": "",
      "resname": "ASP",
      "hetflag": " ",
      "sasa": 0.9165726900100708,
      "atoms": [
        {
          "atom_index": 2191,
          "name": "N",
          "element": "N",
          "coord": [
            11.054900169372559,
            9.170900344848633,
            1.7246999740600586
          ]
        },
        {
          "atom_index": 2192,
          "name": "CA",
          "element": "C",
          "coord": [
            11.104100227355957,
            9.260100364685059,
            1.6212999820709229
          ]
        },
        {
          "atom_index": 2193,
          "name": "C",
          "element": "C",
          "coord": [
            11.035699844360352,
            9.219799995422363,
            1.4910999536514282
          ]
        },
        {
          "atom_index": 2194,
          "name": "O",
          "element": "O",
          "coord": [
            11.056900024414062,
            9.10949993133545,
            1.4408999681472778
          ]
        },
        {
          "atom_index": 2195,
          "name": "CB",
          "element": "C",
          "coord": [
            11.256400108337402,
            9.248600006103516,
            1.6103999614715576
          ]
        },
        {
          "atom_index": 2196,
          "name": "CG",
          "element": "C",
          "coord": [
            11.3149995803833,
            9.335800170898438,
            1.5003999471664429
          ]
        },
        {
          "atom_index": 2197,
          "name": "OD1",
          "element": "O",
          "coord": [
            11.239399909973145,
            9.410400390625,
            1.4345999956130981
          ]
        },
        {
          "atom_index": 2198,
          "name": "OD2",
          "element": "O",
          "coord": [
            11.438199996948242,
            9.329700469970703,
            1.4804999828338623
          ]
        }
      ]
    },
    {
      "id": "X:314",
      "chain": "X",
      "resseq": 314,
      "icode": "",
      "resname": "MET",
      "hetflag": " ",
      "sasa": 0.0,
      "atoms": [
        {
          "atom_index": 2199,
          "name": "N",
          "element": "N",
          "coord": [
            10.951899528503418,
            9.309100151062012,
            1.4390000104904175
          ]
        },
        {
          "atom_index": 2200,
          "name": "CA",
          "element": "C",
          "coord": [
            10.877099990844727,
            9.282099723815918,
            1.315999984741211
          ]
        },
        {
          "atom_index": 2201,
          "name": "C",
          "element": "C",
          "coord": [
            10.943099975585938,
            9.341899871826172,
            1.190600037574768
          ]
        },
        {
          "atom_index": 2202,
          "name": "O",
          "element": "O",
          "coord": [
            10.880200386047363,
            9.350500106811523,
            1.0848000049591064
          ]
        },
        {
          "atom_index": 2203,
          "name": "CB",
          "element": "C",
          "coord": [
            10.732000350952148,
            9.330699920654297,
            1.330199956893921
          ]
        },
        {
          "atom_index": 2204,
          "name": "CG",
          "element": "C",
          "coord": [
            10.654899597167969,
            9.26669979095459,
            1.4464999437332153
          ]
        },
        {
          "atom_index": 2205,
          "name": "SD",
          "element": "S",
          "coord": [
            10.648900032043457,
            9.086400032043457,
            1.437600016593933
          ]
        },
        {
          "atom_index": 2206,
          "name": "CE",
          "element": "C",
          "coord": [
            10.543499946594238,
            9.062100410461426,
            1.2955000400543213
          ]
        }
      ]
    },
    {
      "id": "X:315",
      "chain": "X",
      "resseq": 315,
      "icode": "",
      "resname": "THR",
      "hetflag": " ",
      "sasa": 1.5413861274719238,
      "atoms": [
        {
          "atom_index": 2207,
          "name": "N",
          "element": "N",
          "coord": [
            11.070599555969238,
            9.38010025024414,
            1.2023999691009521
          ]
        },
        {
          "atom_index": 2208,
          "name": "CA",
          "element": "C",
          "coord": [
            11.141300201416016,
            9.450799942016602,
            1.0951000452041626
          ]
        },
        {
          "atom_index": 2209,
          "name": "C",
          "element": "C",
          "coord": [
            11.244000434875488,
            9.366600036621094,
            1.0175000429153442
          ]
        },
        {
          "atom_index": 2210,
          "name": "O",
          "element": "O",
          "coord": [
            11.315799713134766,
            9.418700218200684,
            0.930899977684021
          ]
        },
        {
          "atom_index": 2211,
          "name": "CB",
          "element": "C",
          "coord": [
            11.211700439453125,
            9.578900337219238,
            1.1476999521255493
          ]
        },
        {
          "atom_index": 2212,
          "name": "CG2",
          "element": "C",
          "coord": [
            11.1141996383667,
            9.665900230407715,
            1.2263000011444092
          ]
        },
        {
          "atom_index": 2213,
          "name": "OG1",
          "element": "O",
          "coord": [
            11.322500228881836,
            9.5423002243042,
            1.2309999465942383
          ]
        }
      ]
    },
    {
      "id": "X:316",
      "chain": "X",
      "resseq": 316,
      "icode": "",
      "resname": "GLN",
      "hetflag": " ",
      "sasa": 0.15825936198234558,
      "atoms": [
        {
          "atom_index": 2214,
          "name": "N",
          "element": "N",
          "coord": [
            11.250699996948242,
            9.237299919128418,
            1.0490000247955322
          ]
        },
        {
          "atom_index": 2215,
          "name": "CA",
          "element": "C",
          "coord": [
            11.341099739074707,
            9.144100189208984,
            0.9804999828338623
          ]
        },
        {
          "atom_index": 2216,
          "name": "C",
          "element": "C",
          "coord": [
            11.275300025939941,
            9.091099739074707,
            0.8526999950408936
          ]
        },
        {
          "atom_index": 2217,
          "name": "O",
          "element": "O",
          "coord": [
            11.153900146484375,
            9.101400375366211,
            0.8389000296592712
          ]
        },
        {
          "atom_index": 2218,
          "name": "CB",
          "element": "C",
          "coord": [
            11.379500389099121,
            9.02910041809082,
            1.0743000507354736
          ]
        },
        {
          "atom_index": 2219,
          "name": "CG",
          "element": "C",
          "coord": [
            11.452199935913086,
            9.073200225830078,
            1.2015999555587769
          ]
        },
        {
          "atom_index": 2220,
          "name": "CD",
          "element": "C",
          "coord": [
            11.574299812316895,
            9.159899711608887,
            1.1723999977111816
          ]
        },
        {
          "atom_index": 2221,
          "name": "NE2",
          "element": "N",
          "coord": [
            11.583200454711914,
            9.273699760437012,
            1.2410000562667847
          ]
        },
        {
          "atom_index": 2222,
          "name": "OE1",
          "element": "O",
          "coord": [
            11.659000396728516,
            9.125399589538574,
            1.0892000198364258
          ]
        }
      ]
    },
    {
      "id": "X:317",
      "chain": "X",
      "resseq": 317,
      "icode": "",
      "resname": "PRO",
      "hetflag": " ",
      "sasa": 0.0,
      "atoms": [
        {
          "atom_index": 2223,
          "name": "N",
          "element": "N",
          "coord": [
            11.354100227355957,
            9.03600025177002,
            0.7577999830245972
          ]
        },
        {
          "atom_index": 2224,
          "name": "CA",
          "element": "C",
          "coord": [
            11.293899536132812,
            8.982500076293945,
            0.6345000267028809
          ]
        },
        {
          "atom_index": 2225,
          "name": "C",
          "element": "C",
          "coord": [
            11.182100296020508,
            8.88129997253418,
            0.6611999869346619
          ]
        },
        {
          "atom_index": 2226,
          "name": "O",
          "element": "O",
          "coord": [
            11.187100410461426,
            8.808199882507324,
            0.7603999972343445
          ]
        },
        {
          "atom_index": 2227,
          "name": "CB",
          "element": "C",
          "coord": [
            11.411800384521484,
            8.915499687194824,
            0.5641000270843506
          ]
        },
        {
          "atom_index": 2228,
          "name": "CG",
          "element": "C",
          "coord": [
            11.530400276184082,
            8.996700286865234,
            0.6103000044822693
          ]
        },
        {
          "atom_index": 2229,
          "name": "CD",
          "element": "C",
          "coord": [
            11.501399993896484,
            9.024900436401367,
            0.755299985408783
          ]
        }
      ]
    },
    {
      "id": "X:318",
      "chain": "X",
      "resseq": 318,
      "icode": "",
      "resname": "LEU",
      "hetflag": " ",
      "sasa": 0.0,
      "atoms": [
        {
          "atom_index": 2230,
          "name": "N",
          "element": "N",
          "coord": [
            11.082799911499023,
            8.878299713134766,
            0.5726000070571899
          ]
        },
        {
          "atom_index": 2231,
          "name": "CA",
          "element": "C",
          "coord": [
            10.962699890136719,
            8.795999526977539,
            0.5911999940872192
          ]
        },
        {
          "atom_index": 2232,
          "name": "C",
          "element": "C",
          "coord": [
            10.993300437927246,
            8.648699760437012,
            0.6200000047683716
          ]
        },
        {
          "atom_index": 2233,
          "name": "O",
          "element": "O",
          "coord": [
            10.924599647521973,
            8.58489990234375,
            0.7002999782562256
          ]
        },
        {
          "atom_index": 2234,
          "name": "CB",
          "element": "C",
          "coord": [
            10.870499610900879,
            8.80780029296875,
            0.46869999170303345
          ]
        },
        {
          "atom_index": 2235,
          "name": "CG",
          "element": "C",
          "coord": [
            10.720999717712402,
            8.780599594116211,
            0.48750001192092896
          ]
        },
        {
          "atom_index": 2236,
          "name": "CD1",
          "element": "C",
          "coord": [
            10.65369987487793,
            8.891200065612793,
            0.5692999958992004
          ]
        },
        {
          "atom_index": 2237,
          "name": "CD2",
          "element": "C",
          "coord": [
            10.652899742126465,
            8.766200065612793,
            0.3522000014781952
          ]
        }
      ]
    },
    {
      "id": "X:319",
      "chain": "X",
      "resseq": 319,
      "icode": "",
      "resname": "ASN",
      "hetflag": " ",
      "sasa": 0.0,
      "atoms": [
        {
          "atom_index": 2238,
          "name": "N",
          "element": "N",
          "coord": [
            11.096500396728516,
            8.595499992370605,
            0.5544000267982483
          ]
        },
        {
          "atom_index": 2239,
          "name": "CA",
          "element": "C",
          "coord": [
            11.135700225830078,
            8.455400466918945,
            0.5715000033378601
          ]
        },
        {
          "atom_index": 2240,
          "name": "C",
          "element": "C",
          "coord": [
            11.213399887084961,
            8.42609977722168,
            0.7003999948501587
          ]
        },
        {
          "atom_index": 2241,
          "name": "O",
          "element": "O",
          "coord": [
            11.256799697875977,
            8.313199996948242,
            0.7229999899864197
          ]
        },
        {
          "atom_index": 2242,
          "name": "CB",
          "element": "C",
          "coord": [
            11.216300010681152,
            8.408499717712402,
            0.4499000012874603
          ]
        },
        {
          "atom_index": 2243,
          "name": "CG",
          "element": "C",
          "coord": [
            11.351099967956543,
            8.475299835205078,
            0.4410000145435333
          ]
        },
        {
          "atom_index": 2244,
          "name": "ND2",
          "element": "N",
          "coord": [
            11.350600242614746,
            8.605299949645996,
            0.4174000024795532
          ]
        },
        {
          "atom_index": 2245,
          "name": "OD1",
          "element": "O",
          "coord": [
            11.455499649047852,
            8.410599708557129,
            0.4562999904155731
          ]
        }
      ]
    },
    {
      "id": "X:320",
      "chain": "X",
      "resseq": 320,
      "icode": "",
      "resname": "HIS",
      "hetflag": " ",
      "sasa": 0.0,
      "atoms": [
        {
          "atom_index": 2246,
          "name": "N",
          "element": "N",
          "coord": [
            11.232199668884277,
            8.528400421142578,
            0.7833999991416931
          ]
        },
        {
          "atom_index": 2247,
          "name": "CA",
          "element": "C",
          "coord": [
            11.296600341796875,
            8.510899543762207,
            0.9135000109672546
          ]
        },
        {
          "atom_index": 2248,
          "name": "C",
          "element": "C",
          "coord": [
            11.195799827575684,
            8.487600326538086,
            1.0261000394821167
          ]
        },
        {
          "atom_index": 2249,
          "name": "O",
          "element": "O",
          "coord": [
            11.23069953918457,
            8.495499610900879,
            1.1438000202178955
          ]
        },
        {
          "atom_index": 2250,
          "name": "CB",
          "element": "C",
          "coord": [
            11.388099670410156,
            8.630499839782715,
            0.9416999816894531
          ]
        },
        {
          "atom_index": 2251,
          "name": "CG",
          "element": "C",
          "coord": [
            11.51669979095459,
            8.624699592590332,
            0.8659999966621399
          ]
        },
        {
          "atom_index": 2252,
          "name": "CD2",
          "element": "C",
          "coord": [
            11.559300422668457,
            8.54010009765625,
            0.7692999839782715
          ]
        },
        {
          "atom_index": 2253,
          "name": "ND1",
          "element": "N",
          "coord": [
            11.621100425720215,
            8.711899757385254,
            0.8894000053405762
          ]
        },
        {
          "atom_index": 2254,
          "name": "CE1",
          "element": "C",
          "coord": [
            11.721599578857422,
            8.68220043182373,
            0.8087000250816345
          ]
        },
        {
          "atom_index": 2255,
          "name": "NE2",
          "element": "N",
          "coord": [
            11.686800003051758,
            8.578399658203125,
            0.7350000143051147
          ]
        }
      ]
    },
    {
      "id": "X:321",
      "chain": "X",
      "resseq": 321,
      "icode": "",
      "resname": "TYR",
      "hetflag": " ",
      "sasa": 0.0,
      "atoms": [
        {
          "atom_index": 2256,
          "name": "N",
          "element": "N",
          "coord": [
            11.071900367736816,
            8.456100463867188,
            0.9872999787330627
          ]
        },
        {
          "atom_index": 2257,
          "name": "CA",
          "element": "C",
          "coord": [
            10.962900161743164,
            8.428799629211426,
            1.0810999870300293
          ]
        },
        {
          "atom_index": 2258,
          "name": "C",
          "element": "C",
          "coord": [
            10.899499893188477,
            8.293899536132812,
            1.0555000305175781
          ]
        },
        {
          "atom_index": 2259,
          "name": "O",
          "element": "O",
          "coord": [
            10.89210033416748,
            8.249199867248535,
            0.9409999847412109
          ]
        },
        {
          "atom_index": 2260,
          "name": "CB",
          "element": "C",
          "coord": [
            10.853400230407715,
            8.535900115966797,
            1.0671000480651855
          ]
        },
        {
          "atom_index": 2261,
          "name": "CG",
          "element": "C",
          "coord": [
            10.90410041809082,
            8.673100471496582,
            1.0997999906539917
          ]
        },
        {
          "atom_index": 2262,
          "name": "CD1",
          "element": "C",
          "coord": [
            10.973799705505371,
            8.747599601745605,
            1.0044000148773193
          ]
        },
        {
          "atom_index": 2263,
          "name": "CD2",
          "element": "C",
          "coord": [
            10.886699676513672,
            8.72719955444336,
            1.2271000146865845
          ]
        },
        {
          "atom_index": 2264,
          "name": "CE1",
          "element": "C",
          "coord": [
            11.024399757385254,
            8.872400283813477,
            1.034600019454956
          ]
        },
        {
          "atom_index": 2265,
          "name": "CE2",
          "element": "C",
          "coord": [
            10.937399864196777,
            8.853400230407715,
            1.2583999633789062
          ]
        },
        {
          "atom_index": 2266,
          "name": "CZ",
          "element": "C",
          "coord": [
            11.005999565124512,
            8.924599647521973,
            1.1611000299453735
          ]
        },
        {
          "atom_index": 2267,
          "name": "OH",
          "element": "O",
          "coord": [
            11.057700157165527,
            9.048800468444824,
            1.1884000301361084
          ]
        }
      ]
    },
    {
      "id": "X:322",
      "chain": "X",
      "resseq": 322,
      "icode": "",
      "resname": "PHE",
      "hetflag": " ",
      "sasa": 0.0,
      "atoms": [
        {
          "atom_index": 2268,
          "name": "N",
          "element": "N",
          "coord": [
            10.852399826049805,
            8.230400085449219,
            1.1624000072479248
          ]
        },
        {
          "atom_index": 2269,
          "name": "CA",
          "element": "C",
          "coord": [
            10.753100395202637,
            8.12440013885498,
            1.148900032043457
          ]
        },
        {
          "atom_index": 2270,
          "name": "C",
          "element": "C",
          "coord": [
            10.619799613952637,
            8.193400382995605,
            1.121899962425232
          ]
        },
        {
          "atom_index": 2271,
          "name": "O",
          "element": "O",
          "coord": [
            10.58530044555664,
            8.29170036315918,
            1.1888999938964844
          ]
        },
        {
          "atom_index": 2272,
          "name": "CB",
          "element": "C",
          "coord": [
            10.746000289916992,
            8.038800239562988,
            1.2752000093460083
          ]
        },
        {
          "atom_index": 2273,
          "name": "CG",
          "element": "C",
          "coord": [
            10.87559986114502,
            7.9720001220703125,
            1.3102999925613403
          ]
        },
        {
          "atom_index": 2274,
          "name": "CD1",
          "element": "C",
          "coord": [
            10.936100006103516,
            7.995800018310547,
            1.433500051498413
          ]
        },
        {
          "atom_index": 2275,
          "name": "CD2",
          "element": "C",
          "coord": [
            10.937199592590332,
            7.885300159454346,
            1.2201999425888062
          ]
        },
        {
          "atom_index": 2276,
          "name": "CE1",
          "element": "C",
          "coord": [
            11.05739974975586,
            7.933300018310547,
            1.466599941253662
          ]
        },
        {
          "atom_index": 2277,
          "name": "CE2",
          "element": "C",
          "coord": [
            11.05840015411377,
            7.82289981842041,
            1.2524000406265259
          ]
        },
        {
          "atom_index": 2278,
          "name": "CZ",
          "element": "C",
          "coord": [
            11.117500305175781,
            7.846700191497803,
            1.3758000135421753
          ]
        }
      ]
    },
    {
      "id": "X:323",
      "chain": "X",
      "resseq": 323,
      "icode": "",
      "resname": "ILE",
      "hetflag": " ",
      "sasa": 0.0,
      "atoms": [
        {
          "atom_index": 2279,
          "name": "N",
          "element": "N",
          "coord": [
            10.547300338745117,
            8.142999649047852,
            1.0226999521255493
          ]
        },
        {
          "atom_index": 2280,
          "name": "CA",
          "element": "C",
          "coord": [
            10.42389965057373,
            8.205300331115723,
            0.9751999974250793
          ]
        },
        {
          "atom_index": 2281,
          "name": "C",
          "element": "C",
          "coord": [
            10.309700012207031,
            8.1048002243042,
            0.9886999726295471
          ]
        },
        {
          "atom_index": 2282,
          "name": "O",
          "element": "O",
          "coord": [
            10.31659984588623,
            7.994500160217285,
            0.9340000152587891
          ]
        },
        {
          "atom_index": 2283,
          "name": "CB",
          "element": "C",
          "coord": [
            10.439399719238281,
            8.253499984741211,
            0.829200029373169
          ]
        },
        {
          "atom_index": 2284,
          "name": "CG1",
          "element": "C",
          "coord": [
            10.559399604797363,
            8.348699569702148,
            0.8177000284194946
          ]
        },
        {
          "atom_index": 2285,
          "name": "CG2",
          "element": "C",
          "coord": [
            10.311599731445312,
            8.321700096130371,
            0.781000018119812
          ]
        },
        {
          "atom_index": 2286,
          "name": "CD1",
          "element": "C",
          "coord": [
            10.592700004577637,
            8.391900062561035,
            0.6762999892234802
          ]
        }
      ]
    },
    {
      "id": "X:324",
      "chain": "X",
      "resseq": 324,
      "icode": "",
      "resname": "ASN",
      "hetflag": " ",
      "sasa": 0.0,
      "atoms": [
        {
          "atom_index": 2287,
          "name": "N",
          "element": "N",
          "coord": [
            10.20680046081543,
            8.1427001953125,
            1.0643999576568604
          ]
        },
        {
          "atom_index": 2288,
          "name": "CA",
          "element": "C",
          "coord": [
            10.092000007629395,
            8.0556001663208,
            1.0892000198364258
          ]
        },
        {
          "atom_index": 2289,
          "name": "C",
          "element": "C",
          "coord": [
            10.023300170898438,
            8.01990032196045,
            0.9580000042915344
          ]
        },
        {
          "atom_index": 2290,
          "name": "O",
          "element": "O",
          "coord": [
            9.980600357055664,
            8.108799934387207,
            0.8845000267028809
          ]
        },
        {
          "atom_index": 2291,
          "name": "CB",
          "element": "C",
          "coord": [
            9.994500160217285,
            8.126099586486816,
            1.1836999654769897
          ]
        },
        {
          "atom_index": 2292,
          "name": "CG",
          "element": "C",
          "coord": [
            9.897000312805176,
            8.030400276184082,
            1.2496999502182007
          ]
        },
        {
          "atom_index": 2293,
          "name": "ND2",
          "element": "N",
          "coord": [
            9.814900398254395,
            8.083800315856934,
            1.339900016784668
          ]
        },
        {
          "atom_index": 2294,
          "name": "OD1",
          "element": "O",
          "coord": [
            9.894399642944336,
            7.910799980163574,
            1.2199000120162964
          ]
        }
      ]
    },
    {
      "id": "X:325",
      "chain": "X",
      "resseq": 325,
      "icode": "",
      "resname": "SER",
      "hetflag": " ",
      "sasa": 0.0,
      "atoms": [
        {
          "atom_index": 2295,
          "name": "N",
          "element": "N",
          "coord": [
            10.012200355529785,
            7.890100002288818,
            0.9294000267982483
          ]
        },
        {
          "atom_index": 2296,
          "name": "CA",
          "element": "C",
          "coord": [
            9.974100112915039,
            7.845399856567383,
            0.7949000000953674
          ]
        },
        {
          "atom_index": 2297,
          "name": "C",
          "element": "C",
          "coord": [
            9.87030029296875,
            7.733699798583984,
            0.7907000184059143
          ]
        },
        {
          "atom_index": 2298,
          "name": "O",
          "element": "O",
          "coord": [
            9.880900382995605,
            7.635499954223633,
            0.8637999892234802
          ]
        },
        {
          "atom_index": 2299,
          "name": "CB",
          "element": "C",
          "coord": [
            10.098299980163574,
            7.798299789428711,
            0.7197999954223633
          ]
        },
        {
          "atom_index": 2300,
          "name": "OG",
          "element": "O",
          "coord": [
            10.191800117492676,
            7.9029998779296875,
            0.704800009727478
          ]
        }
      ]
    },
    {
      "id": "X:326",
      "chain": "X",
      "resseq": 326,
      "icode": "",
      "resname": "SER",
      "hetflag": " ",
      "sasa": 0.0,
      "atoms": [
        {
          "atom_index": 2301,
          "name": "N",
          "element": "N",
          "coord": [
            9.77299976348877,
            7.749499797821045,
            0.701200008392334
          ]
        },
        {
          "atom_index": 2302,
          "name": "CA",
          "element": "C",
          "coord": [
            9.66349983215332,
            7.65369987487793,
            0.6820999979972839
          ]
        },
        {
          "atom_index": 2303,
          "name": "C",
          "element": "C",
          "coord": [
            9.676199913024902,
            7.577499866485596,
            0.5497000217437744
          ]
        },
        {
          "atom_index": 2304,
          "name": "O",
          "element": "O",
          "coord": [
            9.710399627685547,
            7.635900020599365,
            0.4458000063896179
          ]
        },
        {
          "atom_index": 2305,
          "name": "CB",
          "element": "C",
          "coord": [
            9.529199600219727,
            7.728799819946289,
            0.6862000226974487
          ]
        },
        {
          "atom_index": 2306,
          "name": "OG",
          "element": "O",
          "coord": [
            9.424099922180176,
            7.656599998474121,
            0.6226999759674072
          ]
        }
      ]
    },
    {
      "id": "X:327",
      "chain": "X",
      "resseq": 327,
      "icode": "",
      "resname": "HIS",
      "hetflag": " ",
      "sasa": 0.0,
      "atoms": [
        {
          "atom_index": 2307,
          "name": "N",
          "element": "N",
          "coord": [
            9.648500442504883,
            7.447299957275391,
            0.5546000003814697
          ]
        },
        {
          "atom_index": 2308,
          "name": "CA",
          "element": "C",
          "coord": [
            9.641200065612793,
            7.362500190734863,
            0.43479999899864197
          ]
        },
        {
          "atom_index": 2309,
          "name": "C",
          "element": "C",
          "coord": [
            9.497599601745605,
            7.341899871826172,
            0.38499999046325684
          ]
        },
        {
          "atom_index": 2310,
          "name": "O",
          "element": "O",
          "coord": [
            9.407899856567383,
            7.322000026702881,
            0.46709999442100525
          ]
        },
        {
          "atom_index": 2311,
          "name": "CB",
          "element": "C",
          "coord": [
            9.699899673461914,
            7.224699974060059,
            0.4652999937534332
          ]
        },
        {
          "atom_index": 2312,
          "name": "CG",
          "element": "C",
          "coord": [
            9.68220043182373,
            7.126800060272217,
            0.35350000858306885
          ]
        },
        {
          "atom_index": 2313,
          "name": "CD2",
          "element": "C",
          "coord": [
            9.733599662780762,
            7.125100135803223,
            0.22830000519752502
          ]
        },
        {
          "atom_index": 2314,
          "name": "ND1",
          "element": "N",
          "coord": [
            9.601699829101562,
            7.015399932861328,
            0.3634999990463257
          ]
        },
        {
          "atom_index": 2315,
          "name": "CE1",
          "element": "C",
          "coord": [
            9.604999542236328,
            6.948699951171875,
            0.24950000643730164
          ]
        },
        {
          "atom_index": 2316,
          "name": "NE2",
          "element": "N",
          "coord": [
            9.683799743652344,
            7.013400077819824,
            0.1656000018119812
          ]
        }
      ]
    },
    {
      "id": "X:328",
      "chain": "X",
      "resseq": 328,
      "icode": "",
      "resname": "ASN",
      "hetflag": " ",
      "sasa": 0.0,
      "atoms": [
        {
          "atom_index": 2317,
          "name": "N",
          "element": "N",
          "coord": [
            9.47819995880127,
            7.341400146484375,
            0.251800000667572
          ]
        },
        {
          "atom_index": 2318,
          "name": "CA",
          "element": "C",
          "coord": [
            9.346699714660645,
            7.3180999755859375,
            0.18449999392032623
          ]
        },
        {
          "atom_index": 2319,
          "name": "C",
          "element": "C",
          "coord": [
            9.233699798583984,
            7.382900238037109,
            0.26330000162124634
          ]
        },
        {
          "atom_index": 2320,
          "name": "O",
          "element": "O",
          "coord": [
            9.14050006866455,
            7.316800117492676,
            0.3107999861240387
          ]
        },
        {
          "atom_index": 2321,
          "name": "CB",
          "element": "C",
          "coord": [
            9.31820011138916,
            7.168600082397461,
            0.16110000014305115
          ]
        },
        {
          "atom_index": 2322,
          "name": "CG",
          "element": "C",
          "coord": [
            9.375900268554688,
            7.116300106048584,
            0.029999999329447746
          ]
        },
        {
          "atom_index": 2323,
          "name": "ND2",
          "element": "N",
          "coord": [
            9.362799644470215,
            6.985499858856201,
            0.008100000210106373
          ]
        },
        {
          "atom_index": 2324,
          "name": "OD1",
          "element": "O",
          "coord": [
            9.43120002746582,
            7.19189977645874,
            -0.05009999871253967
          ]
        }
      ]
    },
    {
      "id": "X:329",
      "chain": "X",
      "resseq": 329,
      "icode": "",
      "resname": "THR",
      "hetflag": " ",
      "sasa": 0.0,
      "atoms": [
        {
          "atom_index": 2325,
          "name": "N",
          "element": "N",
          "coord": [
            9.24590015411377,
            7.5142998695373535,
            0.27649998664855957
          ]
        },
        {
          "atom_index": 2326,
          "name": "CA",
          "element": "C",
          "coord": [
            9.173999786376953,
            7.59119987487793,
            0.3772999942302704
          ]
        },
        {
          "atom_index": 2327,
          "name": "C",
          "element": "C",
          "coord": [
            9.022600173950195,
            7.578999996185303,
            0.3635999858379364
          ]
        },
        {
          "atom_index": 2328,
          "name": "O",
          "element": "O",
          "coord": [
            8.949999809265137,
            7.576499938964844,
            0.46309998631477356
          ]
        },
        {
          "atom_index": 2329,
          "name": "CB",
          "element": "C",
          "coord": [
            9.217000007629395,
            7.738500118255615,
            0.3700000047683716
          ]
        },
        {
          "atom_index": 2330,
          "name": "CG2",
          "element": "C",
          "coord": [
            9.156000137329102,
            7.818900108337402,
            0.4839000105857849
          ]
        },
        {
          "atom_index": 2331,
          "name": "OG1",
          "element": "O",
          "coord": [
            9.360199928283691,
            7.7453999519348145,
            0.3774999976158142
          ]
        }
      ]
    },
    {
      "id": "X:330",
      "chain": "X",
      "resseq": 330,
      "icode": "",
      "resname": "TYR",
      "hetflag": " ",
      "sasa": 0.0,
      "atoms": [
        {
          "atom_index": 2332,
          "name": "N",
          "element": "N",
          "coord": [
            8.977399826049805,
            7.570700168609619,
            0.23899999260902405
          ]
        },
        {
          "atom_index": 2333,
          "name": "CA",
          "element": "C",
          "coord": [
            8.83590030670166,
            7.565000057220459,
            0.20419999957084656
          ]
        },
        {
          "atom_index": 2334,
          "name": "C",
          "element": "C",
          "coord": [
            8.761500358581543,
            7.442200183868408,
            0.2590000033378601
          ]
        },
        {
          "atom_index": 2335,
          "name": "O",
          "element": "O",
          "coord": [
            8.638400077819824,
            7.441400051116943,
            0.26159998774528503
          ]
        },
        {
          "atom_index": 2336,
          "name": "CB",
          "element": "C",
          "coord": [
            8.822400093078613,
            7.571899890899658,
            0.05119999870657921
          ]
        },
        {
          "atom_index": 2337,
          "name": "CG",
          "element": "C",
          "coord": [
            8.8996000289917,
            7.462200164794922,
            -0.01979999989271164
          ]
        },
        {
          "atom_index": 2338,
          "name": "CD1",
          "element": "C",
          "coord": [
            9.033699989318848,
            7.479300022125244,
            -0.055399999022483826
          ]
        },
        {
          "atom_index": 2339,
          "name": "CD2",
          "element": "C",
          "coord": [
            8.838600158691406,
            7.340799808502197,
            -0.0502999983727932
          ]
        },
        {
          "atom_index": 2340,
          "name": "CE1",
          "element": "C",
          "coord": [
            9.104599952697754,
            7.377799987792969,
            -0.11900000274181366
          ]
        },
        {
          "atom_index": 2341,
          "name": "CE2",
          "element": "C",
          "coord": [
            8.907899856567383,
            7.23960018157959,
            -0.11469999700784683
          ]
        },
        {
          "atom_index": 2342,
          "name": "CZ",
          "element": "C",
          "coord": [
            9.040499687194824,
            7.257999897003174,
            -0.1485999971628189
          ]
        },
        {
          "atom_index": 2343,
          "name": "OH",
          "element": "O",
          "coord": [
            9.1072998046875,
            7.154600143432617,
            -0.20990000665187836
          ]
        }
      ]
    },
    {
      "id": "X:331",
      "chain": "X",
      "resseq": 331,
      "icode": "",
      "resname": "LEU",
      "hetflag": " ",
      "sasa": 0.0,
      "atoms": [
        {
          "atom_index": 2344,
          "name": "N",
          "element": "N",
          "coord": [
            8.834500312805176,
            7.338799953460693,
            0.30160000920295715
          ]
        },
        {
          "atom_index": 2345,
          "name": "CA",
          "element": "C",
          "coord": [
            8.771499633789062,
            7.215799808502197,
            0.3497999906539917
          ]
        },
        {
          "atom_index": 2346,
          "name": "C",
          "element": "C",
          "coord": [
            8.734299659729004,
            7.222799777984619,
            0.4975000023841858
          ]
        },
        {
          "atom_index": 2347,
          "name": "O",
          "element": "O",
          "coord": [
            8.814800262451172,
            7.264699935913086,
            0.5805000066757202
          ]
        },
        {
          "atom_index": 2348,
          "name": "CB",
          "element": "C",
          "coord": [
            8.861000061035156,
            7.094399929046631,
            0.3237000107765198
          ]
        },
        {
          "atom_index": 2349,
          "name": "CG",
          "element": "C",
          "coord": [
            8.884099960327148,
            7.05649995803833,
            0.17759999632835388
          ]
        },
        {
          "atom_index": 2350,
          "name": "CD1",
          "element": "C",
          "coord": [
            8.98490047454834,
            6.94350004196167,
            0.16689999401569366
          ]
        },
        {
          "atom_index": 2351,
          "name": "CD2",
          "element": "C",
          "coord": [
            8.753499984741211,
            7.0177998542785645,
            0.10989999771118164
          ]
        }
      ]
    },
    {
      "id": "X:332",
      "chain": "X",
      "resseq": 332,
      "icode": "",
      "resname": "THR",
      "hetflag": " ",
      "sasa": 0.0,
      "atoms": [
        {
          "atom_index": 2352,
          "name": "N",
          "element": "N",
          "coord": [
            8.611700057983398,
            7.180799961090088,
            0.5288000106811523
          ]
        },
        {
          "atom_index": 2353,
          "name": "CA",
          "element": "C",
          "coord": [
            8.561599731445312,
            7.181399822235107,
            0.6669999957084656
          ]
        },
        {
          "atom_index": 2354,
          "name": "C",
          "element": "C",
          "coord": [
            8.582099914550781,
            7.047900199890137,
            0.7378000020980835
          ]
        },
        {
          "atom_index": 2355,
          "name": "O",
          "element": "O",
          "coord": [
            8.570799827575684,
            7.040200233459473,
            0.8608999848365784
          ]
        },
        {
          "atom_index": 2356,
          "name": "CB",
          "element": "C",
          "coord": [
            8.409299850463867,
            7.211900234222412,
            0.6743999719619751
          ]
        },
        {
          "atom_index": 2357,
          "name": "CG2",
          "element": "C",
          "coord": [
            8.37559986114502,
            7.342800140380859,
            0.6044999957084656
          ]
        },
        {
          "atom_index": 2358,
          "name": "OG1",
          "element": "O",
          "coord": [
            8.33650016784668,
            7.103899955749512,
            0.614799976348877
          ]
        }
      ]
    },
    {
      "id": "X:333",
      "chain": "X",
      "resseq": 333,
      "icode": "",
      "resname": "ALA",
      "hetflag": " ",
      "sasa": 0.03226546198129654,
      "atoms": [
        {
          "atom_index": 2359,
          "name": "N",
          "element": "N",
          "coord": [
            8.608799934387207,
            6.942599773406982,
            0.6607999801635742
          ]
        },
        {
          "atom_index": 2360,
          "name": "CA",
          "element": "C",
          "coord": [
            8.613300323486328,
            6.807700157165527,
            0.7159000039100647
          ]
        },
        {
          "atom_index": 2361,
          "name": "C",
          "element": "C",
          "coord": [
            8.719499588012695,
            6.723899841308594,
            0.6449999809265137
          ]
        },
        {
          "atom_index": 2362,
          "name": "O",
          "element": "O",
          "coord": [
            8.836199760437012,
            6.762899875640869,
            0.642799973487854
          ]
        },
        {
          "atom_index": 2363,
          "name": "CB",
          "element": "C",
          "coord": [
            8.474100112915039,
            6.742400169372559,
            0.708299994468689
          ]
        }
      ]
    },
    {
      "id": "X:334",
      "chain": "X",
      "resseq": 334,
      "icode": "",
      "resname": "GLY",
      "hetflag": " ",
      "sasa": 0.0,
      "atoms": [
        {
          "atom_index": 2364,
          "name": "N",
          "element": "N",
          "coord": [
            8.680299758911133,
            6.610499858856201,
            0.5871000289916992
          ]
        },
        {
          "atom_index": 2365,
          "name": "CA",
          "element": "C",
          "coord": [
            8.774800300598145,
            6.521100044250488,
            0.5203999876976013
          ]
        },
        {
          "atom_index": 2366,
          "name": "C",
          "element": "C",
          "coord": [
            8.828700065612793,
            6.575900077819824,
            0.3896999955177307
          ]
        },
        {
          "atom_index": 2367,
          "name": "O",
          "element": "O",
          "coord": [
            8.777700424194336,
            6.67549991607666,
            0.3361999988555908
          ]
        }
      ]
    },
    {
      "id": "X:335",
      "chain": "X",
      "resseq": 335,
      "icode": "",
      "resname": "GLN",
      "hetflag": " ",
      "sasa": 0.0,
      "atoms": [
        {
          "atom_index": 2368,
          "name": "N",
          "element": "N",
          "coord": [
            8.933199882507324,
            6.510900020599365,
            0.33889999985694885
          ]
        },
        {
          "atom_index": 2369,
          "name": "CA",
          "element": "C",
          "coord": [
            8.996700286865234,
            6.5518999099731445,
            0.2134000062942505
          ]
        },
        {
          "atom_index": 2370,
          "name": "C",
          "element": "C",
          "coord": [
            8.92549991607666,
            6.497399806976318,
            0.09049999713897705
          ]
        },
        {
          "atom_index": 2371,
          "name": "O",
          "element": "O",
          "coord": [
            8.934399604797363,
            6.556399822235107,
            -0.016899999231100082
          ]
        },
        {
          "atom_index": 2372,
          "name": "CB",
          "element": "C",
          "coord": [
            9.143400192260742,
            6.5081000328063965,
            0.20999999344348907
          ]
        },
        {
          "atom_index": 2373,
          "name": "CG",
          "element": "C",
          "coord": [
            9.229599952697754,
            6.569699764251709,
            0.3197000026702881
          ]
        },
        {
          "atom_index": 2374,
          "name": "CD",
          "element": "C",
          "coord": [
            9.250800132751465,
            6.718599796295166,
            0.3010999858379364
          ]
        },
        {
          "atom_index": 2375,
          "name": "NE2",
          "element": "N",
          "coord": [
            9.210800170898438,
            6.7967000007629395,
            0.4009000062942505
          ]
        },
        {
          "atom_index": 2376,
          "name": "OE1",
          "element": "O",
          "coord": [
            9.303500175476074,
            6.762899875640869,
            0.19830000400543213
          ]
        }
      ]
    },
    {
      "id": "X:336",
      "chain": "X",
      "resseq": 336,
      "icode": "",
      "resname": "PHE",
      "hetflag": " ",
      "sasa": 0.06453092396259308,
      "atoms": [
        {
          "atom_index": 2377,
          "name": "N",
          "element": "N",
          "coord": [
            8.855899810791016,
            6.384900093078613,
            0.10540000349283218
          ]
        },
        {
          "atom_index": 2378,
          "name": "CA",
          "element": "C",
          "coord": [
            8.793700218200684,
            6.319900035858154,
            -0.010099999606609344
          ]
        },
        {
          "atom_index": 2379,
          "name": "C",
          "element": "C",
          "coord": [
            8.644000053405762,
            6.3471999168396,
            -0.023600000888109207
          ]
        },
        {
          "atom_index": 2380,
          "name": "O",
          "element": "O",
          "coord": [
            8.588000297546387,
            6.3403000831604,
            -0.133200004696846
          ]
        },
        {
          "atom_index": 2381,
          "name": "CB",
          "element": "C",
          "coord": [
            8.82040023803711,
            6.169000148773193,
            -0.00930000003427267
          ]
        },
        {
          "atom_index": 2382,
          "name": "CG",
          "element": "C",
          "coord": [
            8.76710033416748,
            6.098400115966797,
            -0.13030000030994415
          ]
        },
        {
          "atom_index": 2383,
          "name": "CD1",
          "element": "C",
          "coord": [
            8.834600448608398,
            6.1057000160217285,
            -0.2515000104904175
          ]
        },
        {
          "atom_index": 2384,
          "name": "CD2",
          "element": "C",
          "coord": [
            8.647700309753418,
            6.027400016784668,
            -0.1242000013589859
          ]
        },
        {
          "atom_index": 2385,
          "name": "CE1",
          "element": "C",
          "coord": [
            8.784299850463867,
            6.041600227355957,
            -0.3646000027656555
          ]
        },
        {
          "atom_index": 2386,
          "name": "CE2",
          "element": "C",
          "coord": [
            8.597299575805664,
            5.962800025939941,
            -0.23680000007152557
          ]
        },
        {
          "atom_index": 2387,
          "name": "CZ",
          "element": "C",
          "coord": [
            8.665900230407715,
            5.969900131225586,
            -0.35690000653266907
          ]
        }
      ]
    },
    {
      "id": "X:337",
      "chain": "X",
      "resseq": 337,
      "icode": "",
      "resname": "SER",
      "hetflag": " ",
      "sasa": 1.419579267501831,
      "atoms": [
        {
          "atom_index": 2388,
          "name": "N",
          "element": "N",
          "coord": [
            8.579299926757812,
            6.377699851989746,
            0.08799999952316284
          ]
        },
        {
          "atom_index": 2389,
          "name": "CA",
          "element": "C",
          "coord": [
            8.437000274658203,
            6.407899856567383,
            0.08730000257492065
          ]
        },
        {
          "atom_index": 2390,
          "name": "C",
          "element": "C",
          "coord": [
            8.40939998626709,
            6.512599945068359,
            0.19290000200271606
          ]
        },
        {
          "atom_index": 2391,
          "name": "O",
          "element": "O",
          "coord": [
            8.493200302124023,
            6.5370001792907715,
            0.2793000042438507
          ]
        },
        {
          "atom_index": 2392,
          "name": "CB",
          "element": "C",
          "coord": [
            8.355600357055664,
            6.281899929046631,
            0.1151999980211258
          ]
        },
        {
          "atom_index": 2393,
          "name": "OG",
          "element": "O",
          "coord": [
            8.388999938964844,
            6.228899955749512,
            0.24169999361038208
          ]
        }
      ]
    },
    {
      "id": "X:338",
      "chain": "X",
      "resseq": 338,
      "icode": "",
      "resname": "GLY",
      "hetflag": " ",
      "sasa": 0.06453092396259308,
      "atoms": [
        {
          "atom_index": 2394,
          "name": "N",
          "element": "N",
          "coord": [
            8.292400360107422,
            6.57450008392334,
            0.18559999763965607
          ]
        },
        {
          "atom_index": 2395,
          "name": "CA",
          "element": "C",
          "coord": [
            8.254400253295898,
            6.674099922180176,
            0.28439998626708984
          ]
        },
        {
          "atom_index": 2396,
          "name": "C",
          "element": "C",
          "coord": [
            8.240400314331055,
            6.813199996948242,
            0.22709999978542328
          ]
        },
        {
          "atom_index": 2397,
          "name": "O",
          "element": "O",
          "coord": [
            8.269000053405762,
            6.837299823760986,
            0.10949999839067459
          ]
        }
      ]
    },
    {
      "id": "X:339",
      "chain": "X",
      "resseq": 339,
      "icode": "",
      "resname": "LEU",
      "hetflag": " ",
      "sasa": 0.0,
      "atoms": [
        {
          "atom_index": 2398,
          "name": "N",
          "element": "N",
          "coord": [
            8.196100234985352,
            6.9045000076293945,
            0.3125999867916107
          ]
        },
        {
          "atom_index": 2399,
          "name": "CA",
          "element": "C",
          "coord": [
            8.16450023651123,
            7.040599822998047,
            0.27379998564720154
          ]
        },
        {
          "atom_index": 2400,
          "name": "C",
          "element": "C",
          "coord": [
            8.289299964904785,
            7.126399993896484,
            0.2597000002861023
          ]
        },
        {
          "atom_index": 2401,
          "name": "O",
          "element": "O",
          "coord": [
            8.377300262451172,
            7.125199794769287,
            0.3467999994754791
          ]
        },
        {
          "atom_index": 2402,
          "name": "CB",
          "element": "C",
          "coord": [
            8.069700241088867,
            7.102399826049805,
            0.3772999942302704
          ]
        },
        {
          "atom_index": 2403,
          "name": "CG",
          "element": "C",
          "coord": [
            8.01930046081543,
            7.2453999519348145,
            0.35740000009536743
          ]
        },
        {
          "atom_index": 2404,
          "name": "CD1",
          "element": "C",
          "coord": [
            7.916100025177002,
            7.252200126647949,
            0.24639999866485596
          ]
        },
        {
          "atom_index": 2405,
          "name": "CD2",
          "element": "C",
          "coord": [
            7.9604997634887695,
            7.296299934387207,
            0.4875999987125397
          ]
        }
      ]
    },
    {
      "id": "X:340",
      "chain": "X",
      "resseq": 340,
      "icode": "",
      "resname": "SER",
      "hetflag": " ",
      "sasa": 0.0,
      "atoms": [
        {
          "atom_index": 2406,
          "name": "N",
          "element": "N",
          "coord": [
            8.296500205993652,
            7.198699951171875,
            0.14810000360012054
          ]
        },
        {
          "atom_index": 2407,
          "name": "CA",
          "element": "C",
          "coord": [
            8.386899948120117,
            7.311699867248535,
            0.13300000131130219
          ]
        },
        {
          "atom_index": 2408,
          "name": "C",
          "element": "C",
          "coord": [
            8.308600425720215,
            7.436399936676025,
            0.16979999840259552
          ]
        },
        {
          "atom_index": 2409,
          "name": "O",
          "element": "O",
          "coord": [
            8.189299583435059,
            7.4471001625061035,
            0.13760000467300415
          ]
        },
        {
          "atom_index": 2410,
          "name": "CB",
          "element": "C",
          "coord": [
            8.436100006103516,
            7.32420015335083,
            -0.011099999770522118
          ]
        },
        {
          "atom_index": 2411,
          "name": "OG",
          "element": "O",
          "coord": [
            8.51099967956543,
            7.210700035095215,
            -0.04910000041127205
          ]
        }
      ]
    },
    {
      "id": "X:341",
      "chain": "X",
      "resseq": 341,
      "icode": "",
      "resname": "SER",
      "hetflag": " ",
      "sasa": 0.0,
      "atoms": [
        {
          "atom_index": 2412,
          "name": "N",
          "element": "N",
          "coord": [
            8.374199867248535,
            7.530399799346924,
            0.23739999532699585
          ]
        },
        {
          "atom_index": 2413,
          "name": "CA",
          "element": "C",
          "coord": [
            8.307900428771973,
            7.6539998054504395,
            0.2786000072956085
          ]
        },
        {
          "atom_index": 2414,
          "name": "C",
          "element": "C",
          "coord": [
            8.40310001373291,
            7.7718000411987305,
            0.28349998593330383
          ]
        },
        {
          "atom_index": 2415,
          "name": "O",
          "element": "O",
          "coord": [
            8.513899803161621,
            7.761000156402588,
            0.3368000090122223
          ]
        },
        {
          "atom_index": 2416,
          "name": "CB",
          "element": "C",
          "coord": [
            8.242500305175781,
            7.63730001449585,
            0.4165000021457672
          ]
        },
        {
          "atom_index": 2417,
          "name": "OG",
          "element": "O",
          "coord": [
            8.183899879455566,
            7.758999824523926,
            0.46050000190734863
          ]
        }
      ]
    },
    {
      "id": "X:342",
      "chain": "X",
      "resseq": 342,
      "icode": "",
      "resname": "ALA",
      "hetflag": " ",
      "sasa": 0.0,
      "atoms": [
        {
          "atom_index": 2418,
          "name": "N",
          "element": "N",
          "coord": [
            8.35830020904541,
            7.8856000900268555,
            0.23100000619888306
          ]
        },
        {
          "atom_index": 2419,
          "name": "CA",
          "element": "C",
          "coord": [
            8.436200141906738,
            8.00879955291748,
            0.2409999966621399
          ]
        },
        {
          "atom_index": 2420,
          "name": "C",
          "element": "C",
          "coord": [
            8.450699806213379,
            8.057000160217285,
            0.38580000400543213
          ]
        },
        {
          "atom_index": 2421,
          "name": "O",
          "element": "O",
          "coord": [
            8.541799545288086,
            8.133600234985352,
            0.41690000891685486
          ]
        },
        {
          "atom_index": 2422,
          "name": "CB",
          "element": "C",
          "coord": [
            8.375900268554688,
            8.117799758911133,
            0.1543000042438507
          ]
        }
      ]
    },
    {
      "id": "X:343",
      "chain": "X",
      "resseq": 343,
      "icode": "",
      "resname": "GLU",
      "hetflag": " ",
      "sasa": 0.0,
      "atoms": [
        {
          "atom_index": 2423,
          "name": "N",
          "element": "N",
          "coord": [
            8.361100196838379,
            8.011300086975098,
            0.47360000014305115
          ]
        },
        {
          "atom_index": 2424,
          "name": "CA",
          "element": "C",
          "coord": [
            8.365900039672852,
            8.048299789428711,
            0.6151999831199646
          ]
        },
        {
          "atom_index": 2425,
          "name": "C",
          "element": "C",
          "coord": [
            8.4975004196167,
            8.004400253295898,
            0.6797999739646912
          ]
        },
        {
          "atom_index": 2426,
          "name": "O",
          "element": "O",
          "coord": [
            8.546799659729004,
            8.069999694824219,
            0.7721999883651733
          ]
        },
        {
          "atom_index": 2427,
          "name": "CB",
          "element": "C",
          "coord": [
            8.243800163269043,
            7.993199825286865,
            0.6909000277519226
          ]
        },
        {
          "atom_index": 2428,
          "name": "CG",
          "element": "C",
          "coord": [
            8.237099647521973,
            8.029500007629395,
            0.8403000235557556
          ]
        },
        {
          "atom_index": 2429,
          "name": "CD",
          "element": "C",
          "coord": [
            8.232600212097168,
            8.17959976196289,
            0.8680999875068665
          ]
        },
        {
          "atom_index": 2430,
          "name": "OE1",
          "element": "O",
          "coord": [
            8.164400100708008,
            8.254400253295898,
            0.7943000197410583
          ]
        },
        {
          "atom_index": 2431,
          "name": "OE2",
          "element": "O",
          "coord": [
            8.296500205993652,
            8.222599983215332,
            0.9661999940872192
          ]
        }
      ]
    },
    {
      "id": "X:344",
      "chain": "X",
      "resseq": 344,
      "icode": "",
      "resname": "MET",
      "hetflag": " ",
      "sasa": 0.0,
      "atoms": [
        {
          "atom_index": 2432,
          "name": "N",
          "element": "N",
          "coord": [
            8.556099891662598,
            7.895999908447266,
            0.6284999847412109
          ]
        },
        {
          "atom_index": 2433,
          "name": "CA",
          "element": "C",
          "coord": [
            8.686699867248535,
            7.850800037384033,
            0.6780999898910522
          ]
        },
        {
          "atom_index": 2434,
          "name": "C",
          "element": "C",
          "coord": [
            8.79419994354248,
            7.958600044250488,
            0.6671000123023987
          ]
        },
        {
          "atom_index": 2435,
          "name": "O",
          "element": "O",
          "coord": [
            8.877900123596191,
            7.972400188446045,
            0.757099986076355
          ]
        },
        {
          "atom_index": 2436,
          "name": "CB",
          "element": "C",
          "coord": [
            8.733699798583984,
            7.725200176239014,
            0.604200005531311
          ]
        },
        {
          "atom_index": 2437,
          "name": "CG",
          "element": "C",
          "coord": [
            8.652099609375,
            7.600299835205078,
            0.630299985408783
          ]
        },
        {
          "atom_index": 2438,
          "name": "SD",
          "element": "S",
          "coord": [
            8.628700256347656,
            7.557199954986572,
            0.8041999936103821
          ]
        },
        {
          "atom_index": 2439,
          "name": "CE",
          "element": "C",
          "coord": [
            8.79640007019043,
            7.539700031280518,
            0.8644000291824341
          ]
        }
      ]
    },
    {
      "id": "X:345",
      "chain": "X",
      "resseq": 345,
      "icode": "",
      "resname": "TYR",
      "hetflag": " ",
      "sasa": 0.0,
      "atoms": [
        {
          "atom_index": 2440,
          "name": "N",
          "element": "N",
          "coord": [
            8.793299674987793,
            8.034600257873535,
            0.557200014591217
          ]
        },
        {
          "atom_index": 2441,
          "name": "CA",
          "element": "C",
          "coord": [
            8.889599800109863,
            8.143600463867188,
            0.5408999919891357
          ]
        },
        {
          "atom_index": 2442,
          "name": "C",
          "element": "C",
          "coord": [
            8.871899604797363,
            8.24839973449707,
            0.6499999761581421
          ]
        },
        {
          "atom_index": 2443,
          "name": "O",
          "element": "O",
          "coord": [
            8.969499588012695,
            8.293499946594238,
            0.7095000147819519
          ]
        },
        {
          "atom_index": 2444,
          "name": "CB",
          "element": "C",
          "coord": [
            8.879500389099121,
            8.20680046081543,
            0.40149998664855957
          ]
        },
        {
          "atom_index": 2445,
          "name": "CG",
          "element": "C",
          "coord": [
            8.921299934387207,
            8.111599922180176,
            0.29190000891685486
          ]
        },
        {
          "atom_index": 2446,
          "name": "CD1",
          "element": "C",
          "coord": [
            9.056500434875488,
            8.089799880981445,
            0.2630000114440918
          ]
        },
        {
          "atom_index": 2447,
          "name": "CD2",
          "element": "C",
          "coord": [
            8.826000213623047,
            8.042099952697754,
            0.21739999949932098
          ]
        },
        {
          "atom_index": 2448,
          "name": "CE1",
          "element": "C",
          "coord": [
            9.095100402832031,
            8.001700401306152,
            0.16290000081062317
          ]
        },
        {
          "atom_index": 2449,
          "name": "CE2",
          "element": "C",
          "coord": [
            8.863699913024902,
            7.95389986038208,
            0.11739999800920486
          ]
        },
        {
          "atom_index": 2450,
          "name": "CZ",
          "element": "C",
          "coord": [
            8.998700141906738,
            7.933899879455566,
            0.09059999883174896
          ]
        },
        {
          "atom_index": 2451,
          "name": "OH",
          "element": "O",
          "coord": [
            9.03499984741211,
            7.845200061798096,
            -0.008299999870359898
          ]
        }
      ]
    },
    {
      "id": "X:346",
      "chain": "X",
      "resseq": 346,
      "icode": "",
      "resname": "ARG",
      "hetflag": " ",
      "sasa": 0.0,
      "atoms": [
        {
          "atom_index": 2452,
          "name": "N",
          "element": "N",
          "coord": [
            8.746999740600586,
            8.285400390625,
            0.6776000261306763
          ]
        },
        {
          "atom_index": 2453,
          "name": "CA",
          "element": "C",
          "coord": [
            8.71969985961914,
            8.379799842834473,
            0.7858999967575073
          ]
        },
        {
          "atom_index": 2454,
          "name": "C",
          "element": "C",
          "coord": [
            8.77400016784668,
            8.326499938964844,
            0.91839998960495
          ]
        },
        {
          "atom_index": 2455,
          "name": "O",
          "element": "O",
          "coord": [
            8.847999572753906,
            8.395600318908691,
            0.9882000088691711
          ]
        },
        {
          "atom_index": 2456,
          "name": "CB",
          "element": "C",
          "coord": [
            8.569499969482422,
            8.409700393676758,
            0.7975999712944031
          ]
        },
        {
          "atom_index": 2457,
          "name": "CG",
          "element": "C",
          "coord": [
            8.507599830627441,
            8.46619987487793,
            0.6704999804496765
          ]
        },
        {
          "atom_index": 2458,
          "name": "CD",
          "element": "C",
          "coord": [
            8.369199752807617,
            8.525400161743164,
            0.6945000290870667
          ]
        },
        {
          "atom_index": 2459,
          "name": "NE",
          "element": "N",
          "coord": [
            8.311200141906738,
            8.568900108337402,
            0.5673999786376953
          ]
        },
        {
          "atom_index": 2460,
          "name": "CZ",
          "element": "C",
          "coord": [
            8.23859977722168,
            8.491499900817871,
            0.4869999885559082
          ]
        },
        {
          "atom_index": 2461,
          "name": "NH1",
          "element": "N",
          "coord": [
            8.211000442504883,
            8.366000175476074,
            0.5203999876976013
          ]
        },
        {
          "atom_index": 2462,
          "name": "NH2",
          "element": "N",
          "coord": [
            8.193400382995605,
            8.539899826049805,
            0.3718000054359436
          ]
        }
      ]
    },
    {
      "id": "X:347",
      "chain": "X",
      "resseq": 347,
      "icode": "",
      "resname": "GLN",
      "hetflag": " ",
      "sasa": 0.0,
      "atoms": [
        {
          "atom_index": 2463,
          "name": "N",
          "element": "N",
          "coord": [
            8.738800048828125,
            8.202699661254883,
            0.9514999985694885
          ]
        },
        {
          "atom_index": 2464,
          "name": "CA",
          "element": "C",
          "coord": [
            8.77750015258789,
            8.145600318908691,
            1.0807000398635864
          ]
        },
        {
          "atom_index": 2465,
          "name": "C",
          "element": "C",
          "coord": [
            8.928099632263184,
            8.139399528503418,
            1.1019999980926514
          ]
        },
        {
          "atom_index": 2466,
          "name": "O",
          "element": "O",
          "coord": [
            8.977499961853027,
            8.179699897766113,
            1.207800030708313
          ]
        },
        {
          "atom_index": 2467,
          "name": "CB",
          "element": "C",
          "coord": [
            8.710700035095215,
            8.009099960327148,
            1.1028000116348267
          ]
        },
        {
          "atom_index": 2468,
          "name": "CG",
          "element": "C",
          "coord": [
            8.558699607849121,
            8.019200325012207,
            1.120300054550171
          ]
        },
        {
          "atom_index": 2469,
          "name": "CD",
          "element": "C",
          "coord": [
            8.517999649047852,
            8.108699798583984,
            1.2367000579833984
          ]
        },
        {
          "atom_index": 2470,
          "name": "NE2",
          "element": "N",
          "coord": [
            8.584699630737305,
            8.09220027923584,
            1.350000023841858
          ]
        },
        {
          "atom_index": 2471,
          "name": "OE1",
          "element": "O",
          "coord": [
            8.428099632263184,
            8.192999839782715,
            1.2240999937057495
          ]
        }
      ]
    },
    {
      "id": "X:348",
      "chain": "X",
      "resseq": 348,
      "icode": "",
      "resname": "VAL",
      "hetflag": " ",
      "sasa": 0.0,
      "atoms": [
        {
          "atom_index": 2472,
          "name": "N",
          "element": "N",
          "coord": [
            9.002300262451172,
            8.090499877929688,
            1.003000020980835
          ]
        },
        {
          "atom_index": 2473,
          "name": "CA",
          "element": "C",
          "coord": [
            9.146900177001953,
            8.07859992980957,
            1.0230000019073486
          ]
        },
        {
          "atom_index": 2474,
          "name": "C",
          "element": "C",
          "coord": [
            9.21310043334961,
            8.215900421142578,
            1.0334999561309814
          ]
        },
        {
          "atom_index": 2475,
          "name": "O",
          "element": "O",
          "coord": [
            9.300200462341309,
            8.236900329589844,
            1.1176999807357788
          ]
        },
        {
          "atom_index": 2476,
          "name": "CB",
          "element": "C",
          "coord": [
            9.21619987487793,
            7.987299919128418,
            0.9186999797821045
          ]
        },
        {
          "atom_index": 2477,
          "name": "CG1",
          "element": "C",
          "coord": [
            9.14490032196045,
            7.853899955749512,
            0.9104999899864197
          ]
        },
        {
          "atom_index": 2478,
          "name": "CG2",
          "element": "C",
          "coord": [
            9.222599983215332,
            8.05270004272461,
            0.781499981880188
          ]
        }
      ]
    },
    {
      "id": "X:349",
      "chain": "X",
      "resseq": 349,
      "icode": "",
      "resname": "LEU",
      "hetflag": " ",
      "sasa": 0.0,
      "atoms": [
        {
          "atom_index": 2479,
          "name": "N",
          "element": "N",
          "coord": [
            9.168800354003906,
            8.310199737548828,
            0.9506999850273132
          ]
        },
        {
          "atom_index": 2480,
          "name": "CA",
          "element": "C",
          "coord": [
            9.226300239562988,
            8.44480037689209,
            0.9521999955177307
          ]
        },
        {
          "atom_index": 2481,
          "name": "C",
          "element": "C",
          "coord": [
            9.201000213623047,
            8.515299797058105,
            1.0851999521255493
          ]
        },
        {
          "atom_index": 2482,
          "name": "O",
          "element": "O",
          "coord": [
            9.285200119018555,
            8.59119987487793,
            1.1328999996185303
          ]
        },
        {
          "atom_index": 2483,
          "name": "CB",
          "element": "C",
          "coord": [
            9.172800064086914,
            8.527999877929688,
            0.8355000019073486
          ]
        },
        {
          "atom_index": 2484,
          "name": "CG",
          "element": "C",
          "coord": [
            9.222999572753906,
            8.483200073242188,
            0.697700023651123
          ]
        },
        {
          "atom_index": 2485,
          "name": "CD1",
          "element": "C",
          "coord": [
            9.139399528503418,
            8.54539966583252,
            0.5859000086784363
          ]
        },
        {
          "atom_index": 2486,
          "name": "CD2",
          "element": "C",
          "coord": [
            9.371600151062012,
            8.514200210571289,
            0.6771000027656555
          ]
        }
      ]
    },
    {
      "id": "X:350",
      "chain": "X",
      "resseq": 350,
      "icode": "",
      "resname": "LEU",
      "hetflag": " ",
      "sasa": 0.0,
      "atoms": [
        {
          "atom_index": 2487,
          "name": "N",
          "element": "N",
          "coord": [
            9.085399627685547,
            8.488100051879883,
            1.1449999809265137
          ]
        },
        {
          "atom_index": 2488,
          "name": "CA",
          "element": "C",
          "coord": [
            9.049500465393066,
            8.546899795532227,
            1.274399995803833
          ]
        },
        {
          "atom_index": 2489,
          "name": "C",
          "element": "C",
          "coord": [
            9.13379955291748,
            8.493399620056152,
            1.3896000385284424
          ]
        },
        {
          "atom_index": 2490,
          "name": "O",
          "element": "O",
          "coord": [
            9.142600059509277,
            8.55620002746582,
            1.4957000017166138
          ]
        },
        {
          "atom_index": 2491,
          "name": "CB",
          "element": "C",
          "coord": [
            8.901200294494629,
            8.524800300598145,
            1.3035999536514282
          ]
        },
        {
          "atom_index": 2492,
          "name": "CG",
          "element": "C",
          "coord": [
            8.802900314331055,
            8.609999656677246,
            1.2236000299453735
          ]
        },
        {
          "atom_index": 2493,
          "name": "CD1",
          "element": "C",
          "coord": [
            8.669300079345703,
            8.54010009765625,
            1.222000002861023
          ]
        },
        {
          "atom_index": 2494,
          "name": "CD2",
          "element": "C",
          "coord": [
            8.791199684143066,
            8.750399589538574,
            1.2812000513076782
          ]
        }
      ]
    },
    {
      "id": "X:351",
      "chain": "X",
      "resseq": 351,
      "icode": "",
      "resname": "SER",
      "hetflag": " ",
      "sasa": 0.0,
      "atoms": [
        {
          "atom_index": 2495,
          "name": "N",
          "element": "N",
          "coord": [
            9.195099830627441,
            8.37720012664795,
            1.3687000274658203
          ]
        },
        {
          "atom_index": 2496,
          "name": "CA",
          "element": "C",
          "coord": [
            9.28689956665039,
            8.320300102233887,
            1.4670000076293945
          ]
        },
        {
          "atom_index": 2497,
          "name": "C",
          "element": "C",
          "coord": [
            9.432600021362305,
            8.353400230407715,
            1.4354000091552734
          ]
        },
        {
          "atom_index": 2498,
          "name": "O",
          "element": "O",
          "coord": [
            9.524499893188477,
            8.298399925231934,
            1.496399998664856
          ]
        },
        {
          "atom_index": 2499,
          "name": "CB",
          "element": "C",
          "coord": [
            9.265999794006348,
            8.16919994354248,
            1.4793000221252441
          ]
        },
        {
          "atom_index": 2500,
          "name": "OG",
          "element": "O",
          "coord": [
            9.154500007629395,
            8.141799926757812,
            1.561900019645691
          ]
        }
      ]
    },
    {
      "id": "X:352",
      "chain": "X",
      "resseq": 352,
      "icode": "",
      "resname": "GLY",
      "hetflag": " ",
      "sasa": 0.0,
      "atoms": [
        {
          "atom_index": 2501,
          "name": "N",
          "element": "N",
          "coord": [
            9.453700065612793,
            8.44379997253418,
            1.3402999639511108
          ]
        },
        {
          "atom_index": 2502,
          "name": "CA",
          "element": "C",
          "coord": [
            9.588399887084961,
            8.488800048828125,
            1.30840003490448
          ]
        },
        {
          "atom_index": 2503,
          "name": "C",
          "element": "C",
          "coord": [
            9.6628999710083,
            8.401599884033203,
            1.2095999717712402
          ]
        },
        {
          "atom_index": 2504,
          "name": "O",
          "element": "O",
          "coord": [
            9.782500267028809,
            8.419300079345703,
            1.1897000074386597
          ]
        }
      ]
    },
    {
      "id": "X:353",
      "chain": "X",
      "resseq": 353,
      "icode": "",
      "resname": "CYS",
      "hetflag": " ",
      "sasa": 0.0,
      "atoms": [
        {
          "atom_index": 2505,
          "name": "N",
          "element": "N",
          "coord": [
            9.593899726867676,
            8.307299613952637,
            1.1461999416351318
          ]
        },
        {
          "atom_index": 2506,
          "name": "CA",
          "element": "C",
          "coord": [
            9.653800010681152,
            8.238200187683105,
            1.0326999425888062
          ]
        },
        {
          "atom_index": 2507,
          "name": "C",
          "element": "C",
          "coord": [
            9.688699722290039,
            8.343299865722656,
            0.9271000027656555
          ]
        },
        {
          "atom_index": 2508,
          "name": "O",
          "element": "O",
          "coord": [
            9.609800338745117,
            8.435199737548828,
            0.9017000198364258
          ]
        },
        {
          "atom_index": 2509,
          "name": "CB",
          "element": "C",
          "coord": [
            9.557700157165527,
            8.135000228881836,
            0.9757999777793884
          ]
        },
        {
          "atom_index": 2510,
          "name": "SG",
          "element": "S",
          "coord": [
            9.626700401306152,
            8.039299964904785,
            0.8410999774932861
          ]
        }
      ]
    },
    {
      "id": "X:354",
      "chain": "X",
      "resseq": 354,
      "icode": "",
      "resname": "ARG",
      "hetflag": " ",
      "sasa": 0.0,
      "atoms": [
        {
          "atom_index": 2511,
          "name": "N",
          "element": "N",
          "coord": [
            9.806900024414062,
            8.330300331115723,
            0.8672999739646912
          ]
        },
        {
          "atom_index": 2512,
          "name": "CA",
          "element": "C",
          "coord": [
            9.856300354003906,
            8.430000305175781,
            0.7713000178337097
          ]
        },
        {
          "atom_index": 2513,
          "name": "C",
          "element": "C",
          "coord": [
            9.88539981842041,
            8.371500015258789,
            0.6331999897956848
          ]
        },
        {
          "atom_index": 2514,
          "name": "O",
          "element": "O",
          "coord": [
            9.928799629211426,
            8.44260025024414,
            0.5430999994277954
          ]
        },
        {
          "atom_index": 2515,
          "name": "CB",
          "element": "C",
          "coord": [
            9.98270034790039,
            8.499199867248535,
            0.8246999979019165
          ]
        },
        {
          "atom_index": 2516,
          "name": "CG",
          "element": "C",
          "coord": [
            9.965399742126465,
            8.581100463867188,
            0.9532999992370605
          ]
        },
        {
          "atom_index": 2517,
          "name": "CD",
          "element": "C",
          "coord": [
            9.88640022277832,
            8.70989990234375,
            0.930899977684021
          ]
        },
        {
          "atom_index": 2518,
          "name": "NE",
          "element": "N",
          "coord": [
            9.743200302124023,
            8.686800003051758,
            0.9484999775886536
          ]
        },
        {
          "atom_index": 2519,
          "name": "CZ",
          "element": "C",
          "coord": [
            9.649399757385254,
            8.780500411987305,
            0.9380999803543091
          ]
        },
        {
          "atom_index": 2520,
          "name": "NH1",
          "element": "N",
          "coord": [
            9.681400299072266,
            8.906000137329102,
            0.9088000059127808
          ]
        },
        {
          "atom_index": 2521,
          "name": "NH2",
          "element": "N",
          "coord": [
            9.522299766540527,
            8.748100280761719,
            0.9569000005722046
          ]
        }
      ]
    },
    {
      "id": "X:355",
      "chain": "X",
      "resseq": 355,
      "icode": "",
      "resname": "CYS",
      "hetflag": " ",
      "sasa": 0.0,
      "atoms": [
        {
          "atom_index": 2522,
          "name": "N",
          "element": "N",
          "coord": [
            9.8641996383667,
            8.241700172424316,
            0.6171000003814697
          ]
        },
        {
          "atom_index": 2523,
          "name": "CA",
          "element": "C",
          "coord": [
            9.883700370788574,
            8.178500175476074,
            0.4876999855041504
          ]
        },
        {
          "atom_index": 2524,
          "name": "C",
          "element": "C",
          "coord": [
            9.774100303649902,
            8.076399803161621,
            0.4666000008583069
          ]
        },
        {
          "atom_index": 2525,
          "name": "O",
          "element": "O",
          "coord": [
            9.759400367736816,
            7.983500003814697,
            0.5461000204086304
          ]
        },
        {
          "atom_index": 2526,
          "name": "CB",
          "element": "C",
          "coord": [
            10.021599769592285,
            8.112799644470215,
            0.47940000891685486
          ]
        },
        {
          "atom_index": 2527,
          "name": "SG",
          "element": "S",
          "coord": [
            10.059000015258789,
            8.043800354003906,
            0.3174000084400177
          ]
        }
      ]
    },
    {
      "id": "X:356",
      "chain": "X",
      "resseq": 356,
      "icode": "",
      "resname": "VAL",
      "hetflag": " ",
      "sasa": 0.0,
      "atoms": [
        {
          "atom_index": 2528,
          "name": "N",
          "element": "N",
          "coord": [
            9.695099830627441,
            8.096699714660645,
            0.36149999499320984
          ]
        },
        {
          "atom_index": 2529,
          "name": "CA",
          "element": "C",
          "coord": [
            9.581899642944336,
            8.009099960327148,
            0.3305000066757202
          ]
        },
        {
          "atom_index": 2530,
          "name": "C",
          "element": "C",
          "coord": [
            9.593999862670898,
            7.953800201416016,
            0.18880000710487366
          ]
        },
        {
          "atom_index": 2531,
          "name": "O",
          "element": "O",
          "coord": [
            9.672900199890137,
            8.004300117492676,
            0.10809999704360962
          ]
        },
        {
          "atom_index": 2532,
          "name": "CB",
          "element": "C",
          "coord": [
            9.446100234985352,
            8.08080005645752,
            0.3490999937057495
          ]
        },
        {
          "atom_index": 2533,
          "name": "CG1",
          "element": "C",
          "coord": [
            9.427399635314941,
            8.12440013885498,
            0.4943000078201294
          ]
        },
        {
          "atom_index": 2534,
          "name": "CG2",
          "element": "C",
          "coord": [
            9.433500289916992,
            8.200599670410156,
            0.2549000084400177
          ]
        }
      ]
    },
    {
      "id": "X:357",
      "chain": "X",
      "resseq": 357,
      "icode": "",
      "resname": "GLU",
      "hetflag": " ",
      "sasa": 0.0,
      "atoms": [
        {
          "atom_index": 2535,
          "name": "N",
          "element": "N",
          "coord": [
            9.515899658203125,
            7.850800037384033,
            0.15919999778270721
          ]
        },
        {
          "atom_index": 2536,
          "name": "CA",
          "element": "C",
          "coord": [
            9.525500297546387,
            7.783599853515625,
            0.030500000342726707
          ]
        },
        {
          "atom_index": 2537,
          "name": "C",
          "element": "C",
          "coord": [
            9.393400192260742,
            7.786600112915039,
            -0.045899998396635056
          ]
        },
        {
          "atom_index": 2538,
          "name": "O",
          "element": "O",
          "coord": [
            9.286800384521484,
            7.7631001472473145,
            0.011500000022351742
          ]
        },
        {
          "atom_index": 2539,
          "name": "CB",
          "element": "C",
          "coord": [
            9.57129955291748,
            7.6392998695373535,
            0.05130000039935112
          ]
        },
        {
          "atom_index": 2540,
          "name": "CG",
          "element": "C",
          "coord": [
            9.593600273132324,
            7.562099933624268,
            -0.07660000026226044
          ]
        },
        {
          "atom_index": 2541,
          "name": "CD",
          "element": "C",
          "coord": [
            9.669599533081055,
            7.433300018310547,
            -0.053700000047683716
          ]
        },
        {
          "atom_index": 2542,
          "name": "OE1",
          "element": "O",
          "coord": [
            9.700499534606934,
            7.401000022888184,
            0.06360000371932983
          ]
        },
        {
          "atom_index": 2543,
          "name": "OE2",
          "element": "O",
          "coord": [
            9.69849967956543,
            7.3643999099731445,
            -0.15360000729560852
          ]
        }
      ]
    },
    {
      "id": "X:358",
      "chain": "X",
      "resseq": 358,
      "icode": "",
      "resname": "LEU",
      "hetflag": " ",
      "sasa": 0.0,
      "atoms": [
        {
          "atom_index": 2544,
          "name": "N",
          "element": "N",
          "coord": [
            9.402700424194336,
            7.815400123596191,
            -0.17569999396800995
          ]
        },
        {
          "atom_index": 2545,
          "name": "CA",
          "element": "C",
          "coord": [
            9.288200378417969,
            7.813700199127197,
            -0.26649999618530273
          ]
        },
        {
          "atom_index": 2546,
          "name": "C",
          "element": "C",
          "coord": [
            9.320899963378906,
            7.718699932098389,
            -0.3813999891281128
          ]
        },
        {
          "atom_index": 2547,
          "name": "O",
          "element": "O",
          "coord": [
            9.41450023651123,
            7.745200157165527,
            -0.45750001072883606
          ]
        },
        {
          "atom_index": 2548,
          "name": "CB",
          "element": "C",
          "coord": [
            9.2608003616333,
            7.95419979095459,
            -0.3239000141620636
          ]
        },
        {
          "atom_index": 2549,
          "name": "CG",
          "element": "C",
          "coord": [
            9.220399856567383,
            8.070199966430664,
            -0.23170000314712524
          ]
        },
        {
          "atom_index": 2550,
          "name": "CD1",
          "element": "C",
          "coord": [
            9.337400436401367,
            8.120499610900879,
            -0.14820000529289246
          ]
        },
        {
          "atom_index": 2551,
          "name": "CD2",
          "element": "C",
          "coord": [
            9.161399841308594,
            8.18529987335205,
            -0.3133000135421753
          ]
        }
      ]
    },
    {
      "id": "X:359",
      "chain": "X",
      "resseq": 359,
      "icode": "",
      "resname": "ASP",
      "hetflag": " ",
      "sasa": 0.0,
      "atoms": [
        {
          "atom_index": 2552,
          "name": "N",
          "element": "N",
          "coord": [
            9.246399879455566,
            7.60860013961792,
            -0.39320001006126404
          ]
        },
        {
          "atom_index": 2553,
          "name": "CA",
          "element": "C",
          "coord": [
            9.262499809265137,
            7.515399932861328,
            -0.5056999921798706
          ]
        },
        {
          "atom_index": 2554,
          "name": "C",
          "element": "C",
          "coord": [
            9.160499572753906,
            7.5559000968933105,
            -0.61080002784729
          ]
        },
        {
          "atom_index": 2555,
          "name": "O",
          "element": "O",
          "coord": [
            9.040599822998047,
            7.5370001792907715,
            -0.590499997138977
          ]
        },
        {
          "atom_index": 2556,
          "name": "CB",
          "element": "C",
          "coord": [
            9.236700057983398,
            7.369999885559082,
            -0.4645000100135803
          ]
        },
        {
          "atom_index": 2557,
          "name": "CG",
          "element": "C",
          "coord": [
            9.347100257873535,
            7.310999870300293,
            -0.3785000145435333
          ]
        },
        {
          "atom_index": 2558,
          "name": "OD1",
          "element": "O",
          "coord": [
            9.444600105285645,
            7.381199836730957,
            -0.3434999883174896
          ]
        },
        {
          "atom_index": 2559,
          "name": "OD2",
          "element": "O",
          "coord": [
            9.33530044555664,
            7.191299915313721,
            -0.3449000120162964
          ]
        }
      ]
    },
    {
      "id": "X:360",
      "chain": "X",
      "resseq": 360,
      "icode": "",
      "resname": "CYS",
      "hetflag": " ",
      "sasa": 0.0,
      "atoms": [
        {
          "atom_index": 2560,
          "name": "N",
          "element": "N",
          "coord": [
            9.208000183105469,
            7.611000061035156,
            -0.722100019454956
          ]
        },
        {
          "atom_index": 2561,
          "name": "CA",
          "element": "C",
          "coord": [
            9.119000434875488,
            7.672999858856201,
            -0.8210999965667725
          ]
        },
        {
          "atom_index": 2562,
          "name": "C",
          "element": "C",
          "coord": [
            9.098400115966797,
            7.584000110626221,
            -0.9437000155448914
          ]
        },
        {
          "atom_index": 2563,
          "name": "O",
          "element": "O",
          "coord": [
            9.194700241088867,
            7.535399913787842,
            -1.003499984741211
          ]
        },
        {
          "atom_index": 2564,
          "name": "CB",
          "element": "C",
          "coord": [
            9.175299644470215,
            7.809100151062012,
            -0.8622000217437744
          ]
        },
        {
          "atom_index": 2565,
          "name": "SG",
          "element": "S",
          "coord": [
            9.220100402832031,
            7.914599895477295,
            -0.722599983215332
          ]
        }
      ]
    },
    {
      "id": "X:361",
      "chain": "X",
      "resseq": 361,
      "icode": "",
      "resname": "TRP",
      "hetflag": " ",
      "sasa": 0.0,
      "atoms": [
        {
          "atom_index": 2566,
          "name": "N",
          "element": "N",
          "coord": [
            8.972100257873535,
            7.564599990844727,
            -0.9807999730110168
          ]
        },
        {
          "atom_index": 2567,
          "name": "CA",
          "element": "C",
          "coord": [
            8.935400009155273,
            7.480800151824951,
            -1.0947999954223633
          ]
        },
        {
          "atom_index": 2568,
          "name": "C",
          "element": "C",
          "coord": [
            8.837400436401367,
            7.554699897766113,
            -1.1847000122070312
          ]
        },
        {
          "atom_index": 2569,
          "name": "O",
          "element": "O",
          "coord": [
            8.768699645996094,
            7.646900177001953,
            -1.1401000022888184
          ]
        },
        {
          "atom_index": 2570,
          "name": "CB",
          "element": "C",
          "coord": [
            8.873499870300293,
            7.348800182342529,
            -1.0470999479293823
          ]
        },
        {
          "atom_index": 2571,
          "name": "CG",
          "element": "C",
          "coord": [
            8.967599868774414,
            7.267199993133545,
            -0.9631999731063843
          ]
        },
        {
          "atom_index": 2572,
          "name": "CD1",
          "element": "C",
          "coord": [
            8.992400169372559,
            7.282599925994873,
            -0.8292999863624573
          ]
        },
        {
          "atom_index": 2573,
          "name": "CD2",
          "element": "C",
          "coord": [
            9.049599647521973,
            7.1585001945495605,
            -1.0068000555038452
          ]
        },
        {
          "atom_index": 2574,
          "name": "CE2",
          "element": "C",
          "coord": [
            9.121899604797363,
            7.112599849700928,
            -0.89410001039505
          ]
        },
        {
          "atom_index": 2575,
          "name": "CE3",
          "element": "C",
          "coord": [
            9.069499969482422,
            7.094900131225586,
            -1.1303000450134277
          ]
        },
        {
          "atom_index": 2576,
          "name": "NE1",
          "element": "N",
          "coord": [
            9.08489990234375,
            7.190100193023682,
            -0.7872999906539917
          ]
        },
        {
          "atom_index": 2577,
          "name": "CZ2",
          "element": "C",
          "coord": [
            9.212900161743164,
            7.0065999031066895,
            -0.9014000296592712
          ]
        },
        {
          "atom_index": 2578,
          "name": "CZ3",
          "element": "C",
          "coord": [
            9.159600257873535,
            6.9893999099731445,
            -1.1374000310897827
          ]
        },
        {
          "atom_index": 2579,
          "name": "CH2",
          "element": "C",
          "coord": [
            9.230199813842773,
            6.946199893951416,
            -1.0232000350952148
          ]
        }
      ]
    },
    {
      "id": "X:362",
      "chain": "X",
      "resseq": 362,
      "icode": "",
      "resname": "LYS",
      "hetflag": " ",
      "sasa": 0.0,
      "atoms": [
        {
          "atom_index": 2580,
          "name": "N",
          "element": "N",
          "coord": [
            8.831600189208984,
            7.514599800109863,
            -1.311400055885315
          ]
        },
        {
          "atom_index": 2581,
          "name": "CA",
          "element": "C",
          "coord": [
            8.731499671936035,
            7.569699764251709,
            -1.402899980545044
          ]
        },
        {
          "atom_index": 2582,
          "name": "C",
          "element": "C",
          "coord": [
            8.592100143432617,
            7.531000137329102,
            -1.3559999465942383
          ]
        },
        {
          "atom_index": 2583,
          "name": "O",
          "element": "O",
          "coord": [
            8.57409954071045,
            7.427000045776367,
            -1.291700005531311
          ]
        },
        {
          "atom_index": 2584,
          "name": "CB",
          "element": "C",
          "coord": [
            8.753199577331543,
            7.517600059509277,
            -1.544600009918213
          ]
        },
        {
          "atom_index": 2585,
          "name": "CG",
          "element": "C",
          "coord": [
            8.881500244140625,
            7.565499782562256,
            -1.6088999509811401
          ]
        },
        {
          "atom_index": 2586,
          "name": "CD",
          "element": "C",
          "coord": [
            8.888099670410156,
            7.525700092315674,
            -1.756600022315979
          ]
        },
        {
          "atom_index": 2587,
          "name": "CE",
          "element": "C",
          "coord": [
            8.866800308227539,
            7.376100063323975,
            -1.7785999774932861
          ]
        },
        {
          "atom_index": 2588,
          "name": "NZ",
          "element": "N",
          "coord": [
            8.965499877929688,
            7.291200160980225,
            -1.7064000368118286
          ]
        }
      ]
    },
    {
      "id": "X:363",
      "chain": "X",
      "resseq": 363,
      "icode": "",
      "resname": "GLY",
      "hetflag": " ",
      "sasa": 0.0,
      "atoms": [
        {
          "atom_index": 2589,
          "name": "N",
          "element": "N",
          "coord": [
            8.49370002746582,
            7.614299774169922,
            -1.3884999752044678
          ]
        },
        {
          "atom_index": 2590,
          "name": "CA",
          "element": "C",
          "coord": [
            8.354100227355957,
            7.5782999992370605,
            -1.3664000034332275
          ]
        },
        {
          "atom_index": 2591,
          "name": "C",
          "element": "C",
          "coord": [
            8.320899963378906,
            7.447199821472168,
            -1.4352999925613403
          ]
        },
        {
          "atom_index": 2592,
          "name": "O",
          "element": "O",
          "coord": [
            8.379799842834473,
            7.41349983215332,
            -1.5389000177383423
          ]
        }
      ]
    },
    {
      "id": "X:364",
      "chain": "X",
      "resseq": 364,
      "icode": "",
      "resname": "LYS",
      "hetflag": " ",
      "sasa": 0.0,
      "atoms": [
        {
          "atom_index": 2593,
          "name": "N",
          "element": "N",
          "coord": [
            8.22819995880127,
            7.372000217437744,
            -1.3769999742507935
          ]
        },
        {
          "atom_index": 2594,
          "name": "CA",
          "element": "C",
          "coord": [
            8.184300422668457,
            7.245699882507324,
            -1.4358999729156494
          ]
        },
        {
          "atom_index": 2595,
          "name": "C",
          "element": "C",
          "coord": [
            8.073100090026855,
            7.273099899291992,
            -1.5369000434875488
          ]
        },
        {
          "atom_index": 2596,
          "name": "O",
          "element": "O",
          "coord": [
            7.963699817657471,
            7.313899993896484,
            -1.497499942779541
          ]
        },
        {
          "atom_index": 2597,
          "name": "CB",
          "element": "C",
          "coord": [
            8.137900352478027,
            7.1483001708984375,
            -1.3271000385284424
          ]
        },
        {
          "atom_index": 2598,
          "name": "CG",
          "element": "C",
          "coord": [
            8.250900268554688,
            7.100200176239014,
            -1.2373000383377075
          ]
        },
        {
          "atom_index": 2599,
          "name": "CD",
          "element": "C",
          "coord": [
            8.199399948120117,
            7.02839994430542,
            -1.114400029182434
          ]
        },
        {
          "atom_index": 2600,
          "name": "CE",
          "element": "C",
          "coord": [
            8.3149995803833,
            6.990499973297119,
            -1.0233999490737915
          ]
        },
        {
          "atom_index": 2601,
          "name": "NZ",
          "element": "N",
          "coord": [
            8.268099784851074,
            6.929999828338623,
            -0.8960999846458435
          ]
        }
      ]
    },
    {
      "id": "X:365",
      "chain": "X",
      "resseq": 365,
      "icode": "",
      "resname": "PRO",
      "hetflag": " ",
      "sasa": 2.8855013847351074,
      "atoms": [
        {
          "atom_index": 2602,
          "name": "N",
          "element": "N",
          "coord": [
            8.100899696350098,
            7.2519001960754395,
            -1.6674000024795532
          ]
        },
        {
          "atom_index": 2603,
          "name": "CA",
          "element": "C",
          "coord": [
            8.003499984741211,
            7.283999919891357,
            -1.7726000547409058
          ]
        },
        {
          "atom_index": 2604,
          "name": "C",
          "element": "C",
          "coord": [
            7.866099834442139,
            7.223299980163574,
            -1.7430000305175781
          ]
        },
        {
          "atom_index": 2605,
          "name": "O",
          "element": "O",
          "coord": [
            7.859300136566162,
            7.10890007019043,
            -1.6972999572753906
          ]
        },
        {
          "atom_index": 2606,
          "name": "CB",
          "element": "C",
          "coord": [
            8.0649995803833,
            7.222799777984619,
            -1.899399995803833
          ]
        },
        {
          "atom_index": 2607,
          "name": "CG",
          "element": "C",
          "coord": [
            8.1806001663208,
            7.139500141143799,
            -1.853600025177002
          ]
        },
        {
          "atom_index": 2608,
          "name": "CD",
          "element": "C",
          "coord": [
            8.225299835205078,
            7.196599960327148,
            -1.7233999967575073
          ]
        }
      ]
    },
    {
      "id": "X:366",
      "chain": "X",
      "resseq": 366,
      "icode": "",
      "resname": "PRO",
      "hetflag": " ",
      "sasa": 8.933855056762695,
      "atoms": [
        {
          "atom_index": 2609,
          "name": "N",
          "element": "N",
          "coord": [
            7.7571001052856445,
            7.298500061035156,
            -1.7695000171661377
          ]
        },
        {
          "atom_index": 2610,
          "name": "CA",
          "element": "C",
          "coord": [
            7.749499797821045,
            7.428699970245361,
            -1.8380000591278076
          ]
        },
        {
          "atom_index": 2611,
          "name": "C",
          "element": "C",
          "coord": [
            7.80019998550415,
            7.551499843597412,
            -1.7608000040054321
          ]
        },
        {
          "atom_index": 2612,
          "name": "O",
          "element": "O",
          "coord": [
            7.801199913024902,
            7.661499977111816,
            -1.8170000314712524
          ]
        },
        {
          "atom_index": 2613,
          "name": "CB",
          "element": "C",
          "coord": [
            7.599599838256836,
            7.443699836730957,
            -1.8667999505996704
          ]
        },
        {
          "atom_index": 2614,
          "name": "CG",
          "element": "C",
          "coord": [
            7.533699989318848,
            7.368100166320801,
            -1.7573000192642212
          ]
        },
        {
          "atom_index": 2615,
          "name": "CD",
          "element": "C",
          "coord": [
            7.6234002113342285,
            7.250800132751465,
            -1.7288999557495117
          ]
        }
      ]
    },
    {
      "id": "X:367",
      "chain": "X",
      "resseq": 367,
      "icode": "",
      "resname": "ASP",
      "hetflag": " ",
      "sasa": 0.09458957612514496,
      "atoms": [
        {
          "atom_index": 2616,
          "name": "N",
          "element": "N",
          "coord": [
            7.841000080108643,
            7.533699989318848,
            -1.6348999738693237
          ]
        },
        {
          "atom_index": 2617,
          "name": "CA",
          "element": "C",
          "coord": [
            7.89870023727417,
            7.6427998542785645,
            -1.554900050163269
          ]
        },
        {
          "atom_index": 2618,
          "name": "C",
          "element": "C",
          "coord": [
            8.032600402832031,
            7.687900066375732,
            -1.6129000186920166
          ]
        },
        {
          "atom_index": 2619,
          "name": "O",
          "element": "O",
          "coord": [
            8.11240005493164,
            7.605000019073486,
            -1.6569000482559204
          ]
        },
        {
          "atom_index": 2620,
          "name": "CB",
          "element": "C",
          "coord": [
            7.92110013961792,
            7.599400043487549,
            -1.4097000360488892
          ]
        },
        {
          "atom_index": 2621,
          "name": "CG",
          "element": "C",
          "coord": [
            7.7947998046875,
            7.548999786376953,
            -1.3415000438690186
          ]
        },
        {
          "atom_index": 2622,
          "name": "OD1",
          "element": "O",
          "coord": [
            7.683199882507324,
            7.575900077819824,
            -1.3904999494552612
          ]
        },
        {
          "atom_index": 2623,
          "name": "OD2",
          "element": "O",
          "coord": [
            7.808300018310547,
            7.482500076293945,
            -1.236299991607666
          ]
        }
      ]
    },
    {
      "id": "X:368",
      "chain": "X",
      "resseq": 368,
      "icode": "",
      "resname": "GLU",
      "hetflag": " ",
      "sasa": 0.9803680181503296,
      "atoms": [
        {
          "atom_index": 2624,
          "name": "N",
          "element": "N",
          "coord": [
            8.057299613952637,
            7.818999767303467,
            -1.6119999885559082
          ]
        },
        {
          "atom_index": 2625,
          "name": "CA",
          "element": "C",
          "coord": [
            8.181400299072266,
            7.875,
            -1.667199969291687
          ]
        },
        {
          "atom_index": 2626,
          "name": "C",
          "element": "C",
          "coord": [
            8.24530029296875,
            7.977700233459473,
            -1.572700023651123
          ]
        },
        {
          "atom_index": 2627,
          "name": "O",
          "element": "O",
          "coord": [
            8.309800148010254,
            8.07349967956543,
            -1.6160000562667847
          ]
        },
        {
          "atom_index": 2628,
          "name": "CB",
          "element": "C",
          "coord": [
            8.157600402832031,
            7.935100078582764,
            -1.8071999549865723
          ]
        },
        {
          "atom_index": 2629,
          "name": "CG",
          "element": "C",
          "coord": [
            8.090499877929688,
            7.840700149536133,
            -1.9093999862670898
          ]
        },
        {
          "atom_index": 2630,
          "name": "CD",
          "element": "C",
          "coord": [
            8.172200202941895,
            7.71560001373291,
            -1.9428000450134277
          ]
        },
        {
          "atom_index": 2631,
          "name": "OE1",
          "element": "O",
          "coord": [
            8.29539966583252,
            7.7154998779296875,
            -1.923200011253357
          ]
        },
        {
          "atom_index": 2632,
          "name": "OE2",
          "element": "O",
          "coord": [
            8.112000465393066,
            7.616399765014648,
            -1.989799976348877
          ]
        }
      ]
    },
    {
      "id": "X:369",
      "chain": "X",
      "resseq": 369,
      "icode": "",
      "resname": "GLU",
      "hetflag": " ",
      "sasa": 0.03152985870838165,
      "atoms": [
        {
          "atom_index": 2633,
          "name": "N",
          "element": "N",
          "coord": [
            8.227899551391602,
            7.954400062561035,
            -1.4428000450134277
          ]
        },
        {
          "atom_index": 2634,
          "name": "CA",
          "element": "C",
          "coord": [
            8.277199745178223,
            8.043299674987793,
            -1.3381999731063843
          ]
        },
        {
          "atom_index": 2635,
          "name": "C",
          "element": "C",
          "coord": [
            8.379300117492676,
            7.966100215911865,
            -1.2539000511169434
          ]
        },
        {
          "atom_index": 2636,
          "name": "O",
          "element": "O",
          "coord": [
            8.35159969329834,
            7.852700233459473,
            -1.2151999473571777
          ]
        },
        {
          "atom_index": 2637,
          "name": "CB",
          "element": "C",
          "coord": [
            8.158699989318848,
            8.087599754333496,
            -1.2518999576568604
          ]
        },
        {
          "atom_index": 2638,
          "name": "CG",
          "element": "C",
          "coord": [
            8.190899848937988,
            8.179699897766113,
            -1.1369999647140503
          ]
        },
        {
          "atom_index": 2639,
          "name": "CD",
          "element": "C",
          "coord": [
            8.218400001525879,
            8.322799682617188,
            -1.179800033569336
          ]
        },
        {
          "atom_index": 2640,
          "name": "OE1",
          "element": "O",
          "coord": [
            8.170900344848633,
            8.365799903869629,
            -1.287500023841858
          ]
        },
        {
          "atom_index": 2641,
          "name": "OE2",
          "element": "O",
          "coord": [
            8.287199974060059,
            8.392600059509277,
            -1.1033999919891357
          ]
        }
      ]
    },
    {
      "id": "X:370",
      "chain": "X",
      "resseq": 370,
      "icode": "",
      "resname": "PRO",
      "hetflag": " ",
      "sasa": 0.0,
      "atoms": [
        {
          "atom_index": 2642,
          "name": "N",
          "element": "N",
          "coord": [
            8.496500015258789,
            8.027000427246094,
            -1.2243000268936157
          ]
        },
        {
          "atom_index": 2643,
          "name": "CA",
          "element": "C",
          "coord": [
            8.598799705505371,
            7.952099800109863,
            -1.149899959564209
          ]
        },
        {
          "atom_index": 2644,
          "name": "C",
          "element": "C",
          "coord": [
            8.550999641418457,
            7.911900043487549,
            -1.010699987411499
          ]
        },
        {
          "atom_index": 2645,
          "name": "O",
          "element": "O",
          "coord": [
            8.48270034790039,
            7.98960018157959,
            -0.9431999921798706
          ]
        },
        {
          "atom_index": 2646,
          "name": "CB",
          "element": "C",
          "coord": [
            8.716099739074707,
            8.05049991607666,
            -1.1402000188827515
          ]
        },
        {
          "atom_index": 2647,
          "name": "CG",
          "element": "C",
          "coord": [
            8.655500411987305,
            8.186200141906738,
            -1.1604000329971313
          ]
        },
        {
          "atom_index": 2648,
          "name": "CD",
          "element": "C",
          "coord": [
            8.54069995880127,
            8.164199829101562,
            -1.2554999589920044
          ]
        }
      ]
    },
    {
      "id": "X:371",
      "chain": "X",
      "resseq": 371,
      "icode": "",
      "resname": "ILE",
      "hetflag": " ",
      "sasa": 0.0,
      "atoms": [
        {
          "atom_index": 2649,
          "name": "N",
          "element": "N",
          "coord": [
            8.5871000289917,
            7.790299892425537,
            -0.9703999757766724
          ]
        },
        {
          "atom_index": 2650,
          "name": "CA",
          "element": "C",
          "coord": [
            8.543299674987793,
            7.7332000732421875,
            -0.8435999751091003
          ]
        },
        {
          "atom_index": 2651,
          "name": "C",
          "element": "C",
          "coord": [
            8.663800239562988,
            7.692399978637695,
            -0.7601000070571899
          ]
        },
        {
          "atom_index": 2652,
          "name": "O",
          "element": "O",
          "coord": [
            8.776800155639648,
            7.686699867248535,
            -0.8098000288009644
          ]
        },
        {
          "atom_index": 2653,
          "name": "CB",
          "element": "C",
          "coord": [
            8.450900077819824,
            7.610099792480469,
            -0.8644999861717224
          ]
        },
        {
          "atom_index": 2654,
          "name": "CG1",
          "element": "C",
          "coord": [
            8.522299766540527,
            7.501500129699707,
            -0.9465000033378601
          ]
        },
        {
          "atom_index": 2655,
          "name": "CG2",
          "element": "C",
          "coord": [
            8.318900108337402,
            7.65339994430542,
            -0.9297000169754028
          ]
        },
        {
          "atom_index": 2656,
          "name": "CD1",
          "element": "C",
          "coord": [
            8.449199676513672,
            7.367800235748291,
            -0.9544000029563904
          ]
        }
      ]
    },
    {
      "id": "X:372",
      "chain": "X",
      "resseq": 372,
      "icode": "",
      "resname": "ILE",
      "hetflag": " ",
      "sasa": 0.0,
      "atoms": [
        {
          "atom_index": 2657,
          "name": "N",
          "element": "N",
          "coord": [
            8.638400077819824,
            7.667900085449219,
            -0.632099986076355
          ]
        },
        {
          "atom_index": 2658,
          "name": "CA",
          "element": "C",
          "coord": [
            8.738300323486328,
            7.611199855804443,
            -0.5422999858856201
          ]
        },
        {
          "atom_index": 2659,
          "name": "C",
          "element": "C",
          "coord": [
            8.683500289916992,
            7.479400157928467,
            -0.48969998955726624
          ]
        },
        {
          "atom_index": 2660,
          "name": "O",
          "element": "O",
          "coord": [
            8.568900108337402,
            7.4721999168396,
            -0.4458000063896179
          ]
        },
        {
          "atom_index": 2661,
          "name": "CB",
          "element": "C",
          "coord": [
            8.77239990234375,
            7.708399772644043,
            -0.42719998955726624
          ]
        },
        {
          "atom_index": 2662,
          "name": "CG1",
          "element": "C",
          "coord": [
            8.849900245666504,
            7.828400135040283,
            -0.4821000099182129
          ]
        },
        {
          "atom_index": 2663,
          "name": "CG2",
          "element": "C",
          "coord": [
            8.853799819946289,
            7.6371002197265625,
            -0.3181000053882599
          ]
        },
        {
          "atom_index": 2664,
          "name": "CD1",
          "element": "C",
          "coord": [
            8.86240005493164,
            7.9440999031066895,
            -0.3864000141620636
          ]
        }
      ]
    },
    {
      "id": "X:373",
      "chain": "X",
      "resseq": 373,
      "icode": "",
      "resname": "THR",
      "hetflag": " ",
      "sasa": 0.0,
      "atoms": [
        {
          "atom_index": 2665,
          "name": "N",
          "element": "N",
          "coord": [
            8.765800476074219,
            7.37529993057251,
            -0.4982999861240387
          ]
        },
        {
          "atom_index": 2666,
          "name": "CA",
          "element": "C",
          "coord": [
            8.731800079345703,
            7.241600036621094,
            -0.4494999945163727
          ]
        },
        {
          "atom_index": 2667,
          "name": "C",
          "element": "C",
          "coord": [
            8.8572998046875,
            7.156099796295166,
            -0.45089998841285706
          ]
        },
        {
          "atom_index": 2668,
          "name": "O",
          "element": "O",
          "coord": [
            8.95930004119873,
            7.196400165557861,
            -0.5066999793052673
          ]
        },
        {
          "atom_index": 2669,
          "name": "CB",
          "element": "C",
          "coord": [
            8.620200157165527,
            7.174200057983398,
            -0.5351999998092651
          ]
        },
        {
          "atom_index": 2670,
          "name": "CG2",
          "element": "C",
          "coord": [
            8.671099662780762,
            7.136600017547607,
            -0.6748999953269958
          ]
        },
        {
          "atom_index": 2671,
          "name": "OG1",
          "element": "O",
          "coord": [
            8.570899963378906,
            7.05709981918335,
            -0.46860000491142273
          ]
        }
      ]
    },
    {
      "id": "X:374",
      "chain": "X",
      "resseq": 374,
      "icode": "",
      "resname": "HIS",
      "hetflag": " ",
      "sasa": 0.0,
      "atoms": [
        {
          "atom_index": 2672,
          "name": "N",
          "element": "N",
          "coord": [
            8.849599838256836,
            7.03849983215332,
            -0.3887999951839447
          ]
        },
        {
          "atom_index": 2673,
          "name": "CA",
          "element": "C",
          "coord": [
            8.957200050354004,
            6.940800189971924,
            -0.39890000224113464
          ]
        },
        {
          "atom_index": 2674,
          "name": "C",
          "element": "C",
          "coord": [
            8.930899620056152,
            6.854100227355957,
            -0.521399974822998
          ]
        },
        {
          "atom_index": 2675,
          "name": "O",
          "element": "O",
          "coord": [
            8.839200019836426,
            6.770999908447266,
            -0.5228999853134155
          ]
        },
        {
          "atom_index": 2676,
          "name": "CB",
          "element": "C",
          "coord": [
            8.968500137329102,
            6.858399868011475,
            -0.2702000141143799
          ]
        },
        {
          "atom_index": 2677,
          "name": "CG",
          "element": "C",
          "coord": [
            9.097999572753906,
            6.784299850463867,
            -0.25679999589920044
          ]
        },
        {
          "atom_index": 2678,
          "name": "CD2",
          "element": "C",
          "coord": [
            9.20989990234375,
            6.784800052642822,
            -0.33309999108314514
          ]
        },
        {
          "atom_index": 2679,
          "name": "ND1",
          "element": "N",
          "coord": [
            9.122200012207031,
            6.6956000328063965,
            -0.15410000085830688
          ]
        },
        {
          "atom_index": 2680,
          "name": "CE1",
          "element": "C",
          "coord": [
            9.243599891662598,
            6.645100116729736,
            -0.1673000007867813
          ]
        },
        {
          "atom_index": 2681,
          "name": "NE2",
          "element": "N",
          "coord": [
            9.29889965057373,
            6.697299957275391,
            -0.275299996137619
          ]
        }
      ]
    },
    {
      "id": "X:375",
      "chain": "X",
      "resseq": 375,
      "icode": "",
      "resname": "GLY",
      "hetflag": " ",
      "sasa": 0.0,
      "atoms": [
        {
          "atom_index": 2682,
          "name": "N",
          "element": "N",
          "coord": [
            9.010000228881836,
            6.876699924468994,
            -0.6258000135421753
          ]
        },
        {
          "atom_index": 2683,
          "name": "CA",
          "element": "C",
          "coord": [
            8.98960018157959,
            6.8084001541137695,
            -0.7534000277519226
          ]
        },
        {
          "atom_index": 2684,
          "name": "C",
          "element": "C",
          "coord": [
            8.997900009155273,
            6.657599925994873,
            -0.7432000041007996
          ]
        },
        {
          "atom_index": 2685,
          "name": "O",
          "element": "O",
          "coord": [
            9.075799942016602,
            6.604100227355957,
            -0.6643000245094299
          ]
        }
      ]
    },
    {
      "id": "X:376",
      "chain": "X",
      "resseq": 376,
      "icode": "",
      "resname": "PHE",
      "hetflag": " ",
      "sasa": 0.03226546198129654,
      "atoms": [
        {
          "atom_index": 2686,
          "name": "N",
          "element": "N",
          "coord": [
            8.915200233459473,
            6.590400218963623,
            -0.8234999775886536
          ]
        },
        {
          "atom_index": 2687,
          "name": "CA",
          "element": "C",
          "coord": [
            8.912599563598633,
            6.443900108337402,
            -0.8335000276565552
          ]
        },
        {
          "atom_index": 2688,
          "name": "C",
          "element": "C",
          "coord": [
            8.871000289916992,
            6.377099990844727,
            -0.7023000121116638
          ]
        },
        {
          "atom_index": 2689,
          "name": "O",
          "element": "O",
          "coord": [
            8.913000106811523,
            6.265100002288818,
            -0.6711999773979187
          ]
        },
        {
          "atom_index": 2690,
          "name": "CB",
          "element": "C",
          "coord": [
            9.046500205993652,
            6.389200210571289,
            -0.8852999806404114
          ]
        },
        {
          "atom_index": 2691,
          "name": "CG",
          "element": "C",
          "coord": [
            9.085000038146973,
            6.442399978637695,
            -1.0198999643325806
          ]
        },
        {
          "atom_index": 2692,
          "name": "CD1",
          "element": "C",
          "coord": [
            9.020299911499023,
            6.39709997177124,
            -1.1348999738693237
          ]
        },
        {
          "atom_index": 2693,
          "name": "CD2",
          "element": "C",
          "coord": [
            9.185500144958496,
            6.537899971008301,
            -1.0321999788284302
          ]
        },
        {
          "atom_index": 2694,
          "name": "CE1",
          "element": "C",
          "coord": [
            9.05519962310791,
            6.446300029754639,
            -1.2604999542236328
          ]
        },
        {
          "atom_index": 2695,
          "name": "CE2",
          "element": "C",
          "coord": [
            9.221400260925293,
            6.587900161743164,
            -1.1576999425888062
          ]
        },
        {
          "atom_index": 2696,
          "name": "CZ",
          "element": "C",
          "coord": [
            9.155699729919434,
            6.5416998863220215,
            -1.2719000577926636
          ]
        }
      ]
    },
    {
      "id": "X:377",
      "chain": "X",
      "resseq": 377,
      "icode": "",
      "resname": "THR",
      "hetflag": " ",
      "sasa": 0.0,
      "atoms": [
        {
          "atom_index": 2697,
          "name": "N",
          "element": "N",
          "coord": [
            8.788200378417969,
            6.448200225830078,
            -0.6261000037193298
          ]
        },
        {
          "atom_index": 2698,
          "name": "CA",
          "element": "C",
          "coord": [
            8.728500366210938,
            6.394100189208984,
            -0.5041000247001648
          ]
        },
        {
          "atom_index": 2699,
          "name": "C",
          "element": "C",
          "coord": [
            8.579000473022461,
            6.423299789428711,
            -0.5040000081062317
          ]
        },
        {
          "atom_index": 2700,
          "name": "O",
          "element": "O",
          "coord": [
            8.523900032043457,
            6.472700119018555,
            -0.6031000018119812
          ]
        },
        {
          "atom_index": 2701,
          "name": "CB",
          "element": "C",
          "coord": [
            8.790200233459473,
            6.45419979095459,
            -0.3750999867916107
          ]
        },
        {
          "atom_index": 2702,
          "name": "CG2",
          "element": "C",
          "coord": [
            8.942999839782715,
            6.45550012588501,
            -0.38029998540878296
          ]
        },
        {
          "atom_index": 2703,
          "name": "OG1",
          "element": "O",
          "coord": [
            8.740900039672852,
            6.587399959564209,
            -0.35519999265670776
          ]
        }
      ]
    },
    {
      "id": "X:378",
      "chain": "X",
      "resseq": 378,
      "icode": "",
      "resname": "MET",
      "hetflag": " ",
      "sasa": 5.695214748382568,
      "atoms": [
        {
          "atom_index": 2704,
          "name": "N",
          "element": "N",
          "coord": [
            8.514100074768066,
            6.393499851226807,
            -0.3919000029563904
          ]
        },
        {
          "atom_index": 2705,
          "name": "CA",
          "element": "C",
          "coord": [
            8.371000289916992,
            6.417500019073486,
            -0.376800000667572
          ]
        },
        {
          "atom_index": 2706,
          "name": "C",
          "element": "C",
          "coord": [
            8.339200019836426,
            6.539000034332275,
            -0.289900004863739
          ]
        },
        {
          "atom_index": 2707,
          "name": "O",
          "element": "O",
          "coord": [
            8.223099708557129,
            6.561999797821045,
            -0.25459998846054077
          ]
        },
        {
          "atom_index": 2708,
          "name": "CB",
          "element": "C",
          "coord": [
            8.302900314331055,
            6.292399883270264,
            -0.32089999318122864
          ]
        },
        {
          "atom_index": 2709,
          "name": "CG",
          "element": "C",
          "coord": [
            8.31470012664795,
            6.171800136566162,
            -0.41100001335144043
          ]
        },
        {
          "atom_index": 2710,
          "name": "SD",
          "element": "S",
          "coord": [
            8.226799964904785,
            6.030300140380859,
            -0.34290000796318054
          ]
        },
        {
          "atom_index": 2711,
          "name": "CE",
          "element": "C",
          "coord": [
            8.242500305175781,
            5.9131999015808105,
            -0.4772999882698059
          ]
        }
      ]
    },
    {
      "id": "X:379",
      "chain": "X",
      "resseq": 379,
      "icode": "",
      "resname": "THR",
      "hetflag": " ",
      "sasa": 0.0,
      "atoms": [
        {
          "atom_index": 2712,
          "name": "N",
          "element": "N",
          "coord": [
            8.441499710083008,
            6.617700099945068,
            -0.2563000023365021
          ]
        },
        {
          "atom_index": 2713,
          "name": "CA",
          "element": "C",
          "coord": [
            8.419899940490723,
            6.739999771118164,
            -0.17870000004768372
          ]
        },
        {
          "atom_index": 2714,
          "name": "C",
          "element": "C",
          "coord": [
            8.331399917602539,
            6.837299823760986,
            -0.2563000023365021
          ]
        },
        {
          "atom_index": 2715,
          "name": "O",
          "element": "O",
          "coord": [
            8.335599899291992,
            6.840799808502197,
            -0.3797999918460846
          ]
        },
        {
          "atom_index": 2716,
          "name": "CB",
          "element": "C",
          "coord": [
            8.552399635314941,
            6.809700012207031,
            -0.1404999941587448
          ]
        },
        {
          "atom_index": 2717,
          "name": "CG2",
          "element": "C",
          "coord": [
            8.638899803161621,
            6.71750020980835,
            -0.05640000104904175
          ]
        },
        {
          "atom_index": 2718,
          "name": "OG1",
          "element": "O",
          "coord": [
            8.623700141906738,
            6.847400188446045,
            -0.25920000672340393
          ]
        }
      ]
    },
    {
      "id": "X:380",
      "chain": "X",
      "resseq": 380,
      "icode": "",
      "resname": "THR",
      "hetflag": " ",
      "sasa": 0.6130437850952148,
      "atoms": [
        {
          "atom_index": 2719,
          "name": "N",
          "element": "N",
          "coord": [
            8.251299858093262,
            6.9156999588012695,
            -0.18479999899864197
          ]
        },
        {
          "atom_index": 2720,
          "name": "CA",
          "element": "C",
          "coord": [
            8.165300369262695,
            7.014599800109863,
            -0.25060001015663147
          ]
        },
        {
          "atom_index": 2721,
          "name": "C",
          "element": "C",
          "coord": [
            8.247200012207031,
            7.131199836730957,
            -0.30630001425743103
          ]
        },
        {
          "atom_index": 2722,
          "name": "O",
          "element": "O",
          "coord": [
            8.366399765014648,
            7.144800186157227,
            -0.27630001306533813
          ]
        },
        {
          "atom_index": 2723,
          "name": "CB",
          "element": "C",
          "coord": [
            8.052399635314941,
            7.066999912261963,
            -0.1581999957561493
          ]
        },
        {
          "atom_index": 2724,
          "name": "CG2",
          "element": "C",
          "coord": [
            7.981299877166748,
            6.951399803161621,
            -0.0877000018954277
          ]
        },
        {
          "atom_index": 2725,
          "name": "OG1",
          "element": "O",
          "coord": [
            8.105999946594238,
            7.158400058746338,
            -0.06159999966621399
          ]
        }
      ]
    },
    {
      "id": "X:381",
      "chain": "X",
      "resseq": 381,
      "icode": "",
      "resname": "ASP",
      "hetflag": " ",
      "sasa": 0.0,
      "atoms": [
        {
          "atom_index": 2726,
          "name": "N",
          "element": "N",
          "coord": [
            8.182299613952637,
            7.214200019836426,
            -0.38760000467300415
          ]
        },
        {
          "atom_index": 2727,
          "name": "CA",
          "element": "C",
          "coord": [
            8.247400283813477,
            7.3282999992370605,
            -0.45179998874664307
          ]
        },
        {
          "atom_index": 2728,
          "name": "C",
          "element": "C",
          "coord": [
            8.199199676513672,
            7.459700107574463,
            -0.3928000032901764
          ]
        },
        {
          "atom_index": 2729,
          "name": "O",
          "element": "O",
          "coord": [
            8.083800315856934,
            7.47130012512207,
            -0.3499000072479248
          ]
        },
        {
          "atom_index": 2730,
          "name": "CB",
          "element": "C",
          "coord": [
            8.21720027923584,
            7.3302001953125,
            -0.602400004863739
          ]
        },
        {
          "atom_index": 2731,
          "name": "CG",
          "element": "C",
          "coord": [
            8.246600151062012,
            7.1981000900268555,
            -0.671500027179718
          ]
        },
        {
          "atom_index": 2732,
          "name": "OD1",
          "element": "O",
          "coord": [
            8.322400093078613,
            7.114799976348877,
            -0.6175000071525574
          ]
        },
        {
          "atom_index": 2733,
          "name": "OD2",
          "element": "O",
          "coord": [
            8.192700386047363,
            7.177999973297119,
            -0.7821999788284302
          ]
        }
      ]
    },
    {
      "id": "X:382",
      "chain": "X",
      "resseq": 382,
      "icode": "",
      "resname": "ILE",
      "hetflag": " ",
      "sasa": 0.0,
      "atoms": [
        {
          "atom_index": 2734,
          "name": "N",
          "element": "N",
          "coord": [
            8.288000106811523,
            7.558499813079834,
            -0.3903000056743622
          ]
        },
        {
          "atom_index": 2735,
          "name": "CA",
          "element": "C",
          "coord": [
            8.248600006103516,
            7.697299957275391,
            -0.3659999966621399
          ]
        },
        {
          "atom_index": 2736,
          "name": "C",
          "element": "C",
          "coord": [
            8.29580020904541,
            7.781899929046631,
            -0.4837999939918518
          ]
        },
        {
          "atom_index": 2737,
          "name": "O",
          "element": "O",
          "coord": [
            8.382200241088867,
            7.7393999099731445,
            -0.5609999895095825
          ]
        },
        {
          "atom_index": 2738,
          "name": "CB",
          "element": "C",
          "coord": [
            8.30270004272461,
            7.753399848937988,
            -0.2320999950170517
          ]
        },
        {
          "atom_index": 2739,
          "name": "CG1",
          "element": "C",
          "coord": [
            8.456199645996094,
            7.760000228881836,
            -0.2320999950170517
          ]
        },
        {
          "atom_index": 2740,
          "name": "CG2",
          "element": "C",
          "coord": [
            8.248499870300293,
            7.671500205993652,
            -0.11460000276565552
          ]
        },
        {
          "atom_index": 2741,
          "name": "CD1",
          "element": "C",
          "coord": [
            8.517000198364258,
            7.8343000411987305,
            -0.11400000005960464
          ]
        }
      ]
    },
    {
      "id": "X:383",
      "chain": "X",
      "resseq": 383,
      "icode": "",
      "resname": "PHE",
      "hetflag": " ",
      "sasa": 0.0,
      "atoms": [
        {
          "atom_index": 2742,
          "name": "N",
          "element": "N",
          "coord": [
            8.238200187683105,
            7.9004998207092285,
            -0.49970000982284546
          ]
        },
        {
          "atom_index": 2743,
          "name": "CA",
          "element": "C",
          "coord": [
            8.288299560546875,
            7.991300106048584,
            -0.6021000146865845
          ]
        },
        {
          "atom_index": 2744,
          "name": "C",
          "element": "C",
          "coord": [
            8.418000221252441,
            8.055899620056152,
            -0.5562000274658203
          ]
        },
        {
          "atom_index": 2745,
          "name": "O",
          "element": "O",
          "coord": [
            8.43179988861084,
            8.094900131225586,
            -0.4397999942302704
          ]
        },
        {
          "atom_index": 2746,
          "name": "CB",
          "element": "C",
          "coord": [
            8.185099601745605,
            8.098999977111816,
            -0.6371999979019165
          ]
        },
        {
          "atom_index": 2747,
          "name": "CG",
          "element": "C",
          "coord": [
            8.06779956817627,
            8.047499656677246,
            -0.7156000137329102
          ]
        },
        {
          "atom_index": 2748,
          "name": "CD1",
          "element": "C",
          "coord": [
            7.939599990844727,
            8.052200317382812,
            -0.6615999937057495
          ]
        },
        {
          "atom_index": 2749,
          "name": "CD2",
          "element": "C",
          "coord": [
            8.085200309753418,
            7.994699954986572,
            -0.8435999751091003
          ]
        },
        {
          "atom_index": 2750,
          "name": "CE1",
          "element": "C",
          "coord": [
            7.829899787902832,
            8.004599571228027,
            -0.7340999841690063
          ]
        },
        {
          "atom_index": 2751,
          "name": "CE2",
          "element": "C",
          "coord": [
            7.976399898529053,
            7.947299957275391,
            -0.9168999791145325
          ]
        },
        {
          "atom_index": 2752,
          "name": "CZ",
          "element": "C",
          "coord": [
            7.848599910736084,
            7.952000141143799,
            -0.8618000149726868
          ]
        }
      ]
    },
    {
      "id": "X:384",
      "chain": "X",
      "resseq": 384,
      "icode": "",
      "resname": "PHE",
      "hetflag": " ",
      "sasa": 0.0,
      "atoms": [
        {
          "atom_index": 2753,
          "name": "N",
          "element": "N",
          "coord": [
            8.513199806213379,
            8.066800117492676,
            -0.6486999988555908
          ]
        },
        {
          "atom_index": 2754,
          "name": "CA",
          "element": "C",
          "coord": [
            8.636199951171875,
            8.140199661254883,
            -0.6243000030517578
          ]
        },
        {
          "atom_index": 2755,
          "name": "C",
          "element": "C",
          "coord": [
            8.6048002243042,
            8.278599739074707,
            -0.5666000247001648
          ]
        },
        {
          "atom_index": 2756,
          "name": "O",
          "element": "O",
          "coord": [
            8.66569995880127,
            8.320599555969238,
            -0.46860000491142273
          ]
        },
        {
          "atom_index": 2757,
          "name": "CB",
          "element": "C",
          "coord": [
            8.71720027923584,
            8.150699615478516,
            -0.7538999915122986
          ]
        },
        {
          "atom_index": 2758,
          "name": "CG",
          "element": "C",
          "coord": [
            8.843299865722656,
            8.230799674987793,
            -0.7405999898910522
          ]
        },
        {
          "atom_index": 2759,
          "name": "CD1",
          "element": "C",
          "coord": [
            8.962300300598145,
            8.169899940490723,
            -0.7013999819755554
          ]
        },
        {
          "atom_index": 2760,
          "name": "CD2",
          "element": "C",
          "coord": [
            8.843500137329102,
            8.367199897766113,
            -0.7675999999046326
          ]
        },
        {
          "atom_index": 2761,
          "name": "CE1",
          "element": "C",
          "coord": [
            9.07960033416748,
            8.244199752807617,
            -0.6887999773025513
          ]
        },
        {
          "atom_index": 2762,
          "name": "CE2",
          "element": "C",
          "coord": [
            8.959600448608398,
            8.44219970703125,
            -0.7555000185966492
          ]
        },
        {
          "atom_index": 2763,
          "name": "CZ",
          "element": "C",
          "coord": [
            9.078399658203125,
            8.380900382995605,
            -0.7161999940872192
          ]
        }
      ]
    },
    {
      "id": "X:385",
      "chain": "X",
      "resseq": 385,
      "icode": "",
      "resname": "LYS",
      "hetflag": " ",
      "sasa": 0.31651872396469116,
      "atoms": [
        {
          "atom_index": 2764,
          "name": "N",
          "element": "N",
          "coord": [
            8.506699562072754,
            8.347200393676758,
            -0.6261000037193298
          ]
        },
        {
          "atom_index": 2765,
          "name": "CA",
          "element": "C",
          "coord": [
            8.464699745178223,
            8.47920036315918,
            -0.579800009727478
          ]
        },
        {
          "atom_index": 2766,
          "name": "C",
          "element": "C",
          "coord": [
            8.43120002746582,
            8.482600212097168,
            -0.43050000071525574
          ]
        },
        {
          "atom_index": 2767,
          "name": "O",
          "element": "O",
          "coord": [
            8.469799995422363,
            8.57699966430664,
            -0.36059999465942383
          ]
        },
        {
          "atom_index": 2768,
          "name": "CB",
          "element": "C",
          "coord": [
            8.344799995422363,
            8.529600143432617,
            -0.6608999967575073
          ]
        },
        {
          "atom_index": 2769,
          "name": "CG",
          "element": "C",
          "coord": [
            8.30270004272461,
            8.671500205993652,
            -0.6259999871253967
          ]
        },
        {
          "atom_index": 2770,
          "name": "CD",
          "element": "C",
          "coord": [
            8.179100036621094,
            8.712300300598145,
            -0.7045000195503235
          ]
        },
        {
          "atom_index": 2771,
          "name": "CE",
          "element": "C",
          "coord": [
            8.14579963684082,
            8.858599662780762,
            -0.6804999709129333
          ]
        },
        {
          "atom_index": 2772,
          "name": "NZ",
          "element": "N",
          "coord": [
            8.020899772644043,
            8.897700309753418,
            -0.7520999908447266
          ]
        }
      ]
    },
    {
      "id": "X:386",
      "chain": "X",
      "resseq": 386,
      "icode": "",
      "resname": "GLU",
      "hetflag": " ",
      "sasa": 0.0,
      "atoms": [
        {
          "atom_index": 2773,
          "name": "N",
          "element": "N",
          "coord": [
            8.360699653625488,
            8.380200386047363,
            -0.38190001249313354
          ]
        },
        {
          "atom_index": 2774,
          "name": "CA",
          "element": "C",
          "coord": [
            8.320799827575684,
            8.377099990844727,
            -0.2409999966621399
          ]
        },
        {
          "atom_index": 2775,
          "name": "C",
          "element": "C",
          "coord": [
            8.441100120544434,
            8.371500015258789,
            -0.1467999964952469
          ]
        },
        {
          "atom_index": 2776,
          "name": "O",
          "element": "O",
          "coord": [
            8.440999984741211,
            8.43589973449707,
            -0.04179999977350235
          ]
        },
        {
          "atom_index": 2777,
          "name": "CB",
          "element": "C",
          "coord": [
            8.222599983215332,
            8.264100074768066,
            -0.20990000665187836
          ]
        },
        {
          "atom_index": 2778,
          "name": "CG",
          "element": "C",
          "coord": [
            8.141599655151367,
            8.296799659729004,
            -0.0843999981880188
          ]
        },
        {
          "atom_index": 2779,
          "name": "CD",
          "element": "C",
          "coord": [
            8.072999954223633,
            8.178299903869629,
            -0.020899999886751175
          ]
        },
        {
          "atom_index": 2780,
          "name": "OE1",
          "element": "O",
          "coord": [
            8.084199905395508,
            8.065400123596191,
            -0.07329999655485153
          ]
        },
        {
          "atom_index": 2781,
          "name": "OE2",
          "element": "O",
          "coord": [
            8.007599830627441,
            8.199600219726562,
            0.08340000361204147
          ]
        }
      ]
    },
    {
      "id": "X:387",
      "chain": "X",
      "resseq": 387,
      "icode": "",
      "resname": "ALA",
      "hetflag": " ",
      "sasa": 0.0,
      "atoms": [
        {
          "atom_index": 2782,
          "name": "N",
          "element": "N",
          "coord": [
            8.543000221252441,
            8.294500350952148,
            -0.18490000069141388
          ]
        },
        {
          "atom_index": 2783,
          "name": "CA",
          "element": "C",
          "coord": [
            8.665800094604492,
            8.286499977111816,
            -0.10570000112056732
          ]
        },
        {
          "atom_index": 2784,
          "name": "C",
          "element": "C",
          "coord": [
            8.735600471496582,
            8.421500205993652,
            -0.09690000116825104
          ]
        },
        {
          "atom_index": 2785,
          "name": "O",
          "element": "O",
          "coord": [
            8.781599998474121,
            8.461999893188477,
            0.00989999994635582
          ]
        },
        {
          "atom_index": 2786,
          "name": "CB",
          "element": "C",
          "coord": [
            8.760199546813965,
            8.18220043182373,
            -0.16290000081062317
          ]
        }
      ]
    },
    {
      "id": "X:388",
      "chain": "X",
      "resseq": 388,
      "icode": "",
      "resname": "ILE",
      "hetflag": " ",
      "sasa": 0.0,
      "atoms": [
        {
          "atom_index": 2787,
          "name": "N",
          "element": "N",
          "coord": [
            8.74370002746582,
            8.491499900817871,
            -0.20990000665187836
          ]
        },
        {
          "atom_index": 2788,
          "name": "CA",
          "element": "C",
          "coord": [
            8.805999755859375,
            8.623100280761719,
            -0.21209999918937683
          ]
        },
        {
          "atom_index": 2789,
          "name": "C",
          "element": "C",
          "coord": [
            8.72920036315918,
            8.720499992370605,
            -0.12269999831914902
          ]
        },
        {
          "atom_index": 2790,
          "name": "O",
          "element": "O",
          "coord": [
            8.78909969329834,
            8.796899795532227,
            -0.0471000000834465
          ]
        },
        {
          "atom_index": 2791,
          "name": "CB",
          "element": "C",
          "coord": [
            8.819600105285645,
            8.677200317382812,
            -0.3571000099182129
          ]
        },
        {
          "atom_index": 2792,
          "name": "CG1",
          "element": "C",
          "coord": [
            8.8996000289917,
            8.57859992980957,
            -0.44290000200271606
          ]
        },
        {
          "atom_index": 2793,
          "name": "CG2",
          "element": "C",
          "coord": [
            8.883099555969238,
            8.815799713134766,
            -0.3589000105857849
          ]
        },
        {
          "atom_index": 2794,
          "name": "CD1",
          "element": "C",
          "coord": [
            9.037199974060059,
            8.538900375366211,
            -0.3849000036716461
          ]
        }
      ]
    },
    {
      "id": "X:389",
      "chain": "X",
      "resseq": 389,
      "icode": "",
      "resname": "GLU",
      "hetflag": " ",
      "sasa": 0.0,
      "atoms": [
        {
          "atom_index": 2795,
          "name": "N",
          "element": "N",
          "coord": [
            8.596400260925293,
            8.71500015258789,
            -0.12929999828338623
          ]
        },
        {
          "atom_index": 2796,
          "name": "CA",
          "element": "C",
          "coord": [
            8.512900352478027,
            8.799300193786621,
            -0.043800000101327896
          ]
        },
        {
          "atom_index": 2797,
          "name": "C",
          "element": "C",
          "coord": [
            8.53380012512207,
            8.770500183105469,
            0.10509999841451645
          ]
        },
        {
          "atom_index": 2798,
          "name": "O",
          "element": "O",
          "coord": [
            8.540800094604492,
            8.863499641418457,
            0.1860000044107437
          ]
        },
        {
          "atom_index": 2799,
          "name": "CB",
          "element": "C",
          "coord": [
            8.365900039672852,
            8.785599708557129,
            -0.08250000327825546
          ]
        },
        {
          "atom_index": 2800,
          "name": "CG",
          "element": "C",
          "coord": [
            8.335100173950195,
            8.847299575805664,
            -0.218299999833107
          ]
        },
        {
          "atom_index": 2801,
          "name": "CD",
          "element": "C",
          "coord": [
            8.194600105285645,
            8.81719970703125,
            -0.26649999618530273
          ]
        },
        {
          "atom_index": 2802,
          "name": "OE1",
          "element": "O",
          "coord": [
            8.136699676513672,
            8.714300155639648,
            -0.22529999911785126
          ]
        },
        {
          "atom_index": 2803,
          "name": "OE2",
          "element": "O",
          "coord": [
            8.141900062561035,
            8.896699905395508,
            -0.3474999964237213
          ]
        }
      ]
    },
    {
      "id": "X:390",
      "chain": "X",
      "resseq": 390,
      "icode": "",
      "resname": "ALA",
      "hetflag": " ",
      "sasa": 0.0,
      "atoms": [
        {
          "atom_index": 2804,
          "name": "N",
          "element": "N",
          "coord": [
            8.547900199890137,
            8.642399787902832,
            0.13979999721050262
          ]
        },
        {
          "atom_index": 2805,
          "name": "CA",
          "element": "C",
          "coord": [
            8.56980037689209,
            8.601699829101562,
            0.27900001406669617
          ]
        },
        {
          "atom_index": 2806,
          "name": "C",
          "element": "C",
          "coord": [
            8.705300331115723,
            8.649900436401367,
            0.32989999651908875
          ]
        },
        {
          "atom_index": 2807,
          "name": "O",
          "element": "O",
          "coord": [
            8.716699600219727,
            8.704299926757812,
            0.44029998779296875
          ]
        },
        {
          "atom_index": 2808,
          "name": "CB",
          "element": "C",
          "coord": [
            8.559000015258789,
            8.450799942016602,
            0.2922999858856201
          ]
        }
      ]
    },
    {
      "id": "X:391",
      "chain": "X",
      "resseq": 391,
      "icode": "",
      "resname": "ILE",
      "hetflag": " ",
      "sasa": 0.0,
      "atoms": [
        {
          "atom_index": 2809,
          "name": "N",
          "element": "N",
          "coord": [
            8.807900428771973,
            8.630000114440918,
            0.24740000069141388
          ]
        },
        {
          "atom_index": 2810,
          "name": "CA",
          "element": "C",
          "coord": [
            8.943300247192383,
            8.67300033569336,
            0.28110000491142273
          ]
        },
        {
          "atom_index": 2811,
          "name": "C",
          "element": "C",
          "coord": [
            8.950400352478027,
            8.824999809265137,
            0.29829999804496765
          ]
        },
        {
          "atom_index": 2812,
          "name": "O",
          "element": "O",
          "coord": [
            9.009599685668945,
            8.873800277709961,
            0.3939000070095062
          ]
        },
        {
          "atom_index": 2813,
          "name": "CB",
          "element": "C",
          "coord": [
            9.045299530029297,
            8.623900413513184,
            0.17589999735355377
          ]
        },
        {
          "atom_index": 2814,
          "name": "CG1",
          "element": "C",
          "coord": [
            9.04990005493164,
            8.470600128173828,
            0.1753000020980835
          ]
        },
        {
          "atom_index": 2815,
          "name": "CG2",
          "element": "C",
          "coord": [
            9.184200286865234,
            8.682100296020508,
            0.20329999923706055
          ]
        },
        {
          "atom_index": 2816,
          "name": "CD1",
          "element": "C",
          "coord": [
            9.114299774169922,
            8.409000396728516,
            0.05139999836683273
          ]
        }
      ]
    },
    {
      "id": "X:392",
      "chain": "X",
      "resseq": 392,
      "icode": "",
      "resname": "ALA",
      "hetflag": " ",
      "sasa": 0.0,
      "atoms": [
        {
          "atom_index": 2817,
          "name": "N",
          "element": "N",
          "coord": [
            8.888299942016602,
            8.89900016784668,
            0.20659999549388885
          ]
        },
        {
          "atom_index": 2818,
          "name": "CA",
          "element": "C",
          "coord": [
            8.891200065612793,
            9.045499801635742,
            0.21199999749660492
          ]
        },
        {
          "atom_index": 2819,
          "name": "C",
          "element": "C",
          "coord": [
            8.827500343322754,
            9.100299835205078,
            0.33959999680519104
          ]
        },
        {
          "atom_index": 2820,
          "name": "O",
          "element": "O",
          "coord": [
            8.872599601745605,
            9.201499938964844,
            0.39410001039505005
          ]
        },
        {
          "atom_index": 2821,
          "name": "CB",
          "element": "C",
          "coord": [
            8.822799682617188,
            9.10420036315918,
            0.08959999680519104
          ]
        }
      ]
    },
    {
      "id": "X:393",
      "chain": "X",
      "resseq": 393,
      "icode": "",
      "resname": "GLU",
      "hetflag": " ",
      "sasa": 0.0,
      "atoms": [
        {
          "atom_index": 2822,
          "name": "N",
          "element": "N",
          "coord": [
            8.72249984741211,
            9.032999992370605,
            0.38609999418258667
          ]
        },
        {
          "atom_index": 2823,
          "name": "CA",
          "element": "C",
          "coord": [
            8.652799606323242,
            9.072199821472168,
            0.5078999996185303
          ]
        },
        {
          "atom_index": 2824,
          "name": "C",
          "element": "C",
          "coord": [
            8.739500045776367,
            9.05270004272461,
            0.6323000192642212
          ]
        },
        {
          "atom_index": 2825,
          "name": "O",
          "element": "O",
          "coord": [
            8.750100135803223,
            9.14210033416748,
            0.7166000008583069
          ]
        },
        {
          "atom_index": 2826,
          "name": "CB",
          "element": "C",
          "coord": [
            8.52180004119873,
            8.994099617004395,
            0.5228999853134155
          ]
        },
        {
          "atom_index": 2827,
          "name": "CG",
          "element": "C",
          "coord": [
            8.446700096130371,
            9.026700019836426,
            0.6525999903678894
          ]
        },
        {
          "atom_index": 2828,
          "name": "CD",
          "element": "C",
          "coord": [
            8.330300331115723,
            8.933799743652344,
            0.6819000244140625
          ]
        },
        {
          "atom_index": 2829,
          "name": "OE1",
          "element": "O",
          "coord": [
            8.287099838256836,
            8.85890007019043,
            0.59170001745224
          ]
        },
        {
          "atom_index": 2830,
          "name": "OE2",
          "element": "O",
          "coord": [
            8.281200408935547,
            8.93690013885498,
            0.7967000007629395
          ]
        }
      ]
    },
    {
      "id": "X:394",
      "chain": "X",
      "resseq": 394,
      "icode": "",
      "resname": "SER",
      "hetflag": " ",
      "sasa": 0.0,
      "atoms": [
        {
          "atom_index": 2831,
          "name": "N",
          "element": "N",
          "coord": [
            8.802399635314941,
            8.935700416564941,
            0.6419000029563904
          ]
        },
        {
          "atom_index": 2832,
          "name": "CA",
          "element": "C",
          "coord": [
            8.861900329589844,
            8.890600204467773,
            0.7678999900817871
          ]
        },
        {
          "atom_index": 2833,
          "name": "C",
          "element": "C",
          "coord": [
            9.013099670410156,
            8.90939998626709,
            0.7797999978065491
          ]
        },
        {
          "atom_index": 2834,
          "name": "O",
          "element": "O",
          "coord": [
            9.068099975585938,
            8.89680004119873,
            0.8898000121116638
          ]
        },
        {
          "atom_index": 2835,
          "name": "CB",
          "element": "C",
          "coord": [
            8.826700210571289,
            8.743499755859375,
            0.7914999723434448
          ]
        },
        {
          "atom_index": 2836,
          "name": "OG",
          "element": "O",
          "coord": [
            8.686400413513184,
            8.722299575805664,
            0.7829999923706055
          ]
        }
      ]
    },
    {
      "id": "X:395",
      "chain": "X",
      "resseq": 395,
      "icode": "",
      "resname": "ALA",
      "hetflag": " ",
      "sasa": 0.0,
      "atoms": [
        {
          "atom_index": 2837,
          "name": "N",
          "element": "N",
          "coord": [
            9.078800201416016,
            8.939900398254395,
            0.6682000160217285
          ]
        },
        {
          "atom_index": 2838,
          "name": "CA",
          "element": "C",
          "coord": [
            9.225500106811523,
            8.940600395202637,
            0.6596999764442444
          ]
        },
        {
          "atom_index": 2839,
          "name": "C",
          "element": "C",
          "coord": [
            9.296899795532227,
            9.014699935913086,
            0.7724000215530396
          ]
        },
        {
          "atom_index": 2840,
          "name": "O",
          "element": "O",
          "coord": [
            9.39229965209961,
            8.962599754333496,
            0.8306000232696533
          ]
        },
        {
          "atom_index": 2841,
          "name": "CB",
          "element": "C",
          "coord": [
            9.271100044250488,
            8.995100021362305,
            0.5241000056266785
          ]
        }
      ]
    },
    {
      "id": "X:396",
      "chain": "X",
      "resseq": 396,
      "icode": "",
      "resname": "PHE",
      "hetflag": " ",
      "sasa": 0.0,
      "atoms": [
        {
          "atom_index": 2842,
          "name": "N",
          "element": "N",
          "coord": [
            9.251299858093262,
            9.135899543762207,
            0.8032000064849854
          ]
        },
        {
          "atom_index": 2843,
          "name": "CA",
          "element": "C",
          "coord": [
            9.323699951171875,
            9.22089958190918,
            0.8978000283241272
          ]
        },
        {
          "atom_index": 2844,
          "name": "C",
          "element": "C",
          "coord": [
            9.2431001663208,
            9.260700225830078,
            1.0211000442504883
          ]
        },
        {
          "atom_index": 2845,
          "name": "O",
          "element": "O",
          "coord": [
            9.276000022888184,
            9.358400344848633,
            1.0884000062942505
          ]
        },
        {
          "atom_index": 2846,
          "name": "CB",
          "element": "C",
          "coord": [
            9.384499549865723,
            9.341699600219727,
            0.824999988079071
          ]
        },
        {
          "atom_index": 2847,
          "name": "CG",
          "element": "C",
          "coord": [
            9.471099853515625,
            9.302300453186035,
            0.7089999914169312
          ]
        },
        {
          "atom_index": 2848,
          "name": "CD1",
          "element": "C",
          "coord": [
            9.589200019836426,
            9.231300354003906,
            0.7303000092506409
          ]
        },
        {
          "atom_index": 2849,
          "name": "CD2",
          "element": "C",
          "coord": [
            9.43239974975586,
            9.3302001953125,
            0.5787000060081482
          ]
        },
        {
          "atom_index": 2850,
          "name": "CE1",
          "element": "C",
          "coord": [
            9.668399810791016,
            9.190600395202637,
            0.6241999864578247
          ]
        },
        {
          "atom_index": 2851,
          "name": "CE2",
          "element": "C",
          "coord": [
            9.51159954071045,
            9.290800094604492,
            0.47119998931884766
          ]
        },
        {
          "atom_index": 2852,
          "name": "CZ",
          "element": "C",
          "coord": [
            9.629799842834473,
            9.220399856567383,
            0.49410000443458557
          ]
        }
      ]
    },
    {
      "id": "X:397",
      "chain": "X",
      "resseq": 397,
      "icode": "",
      "resname": "LYS",
      "hetflag": " ",
      "sasa": 0.0,
      "atoms": [
        {
          "atom_index": 2853,
          "name": "N",
          "element": "N",
          "coord": [
            9.140000343322754,
            9.182600021362305,
            1.0520999431610107
          ]
        },
        {
          "atom_index": 2854,
          "name": "CA",
          "element": "C",
          "coord": [
            9.05620002746582,
            9.210100173950195,
            1.1686999797821045
          ]
        },
        {
          "atom_index": 2855,
          "name": "C",
          "element": "C",
          "coord": [
            9.129300117492676,
            9.189599990844727,
            1.3009999990463257
          ]
        },
        {
          "atom_index": 2856,
          "name": "O",
          "element": "O",
          "coord": [
            9.107399940490723,
            9.26509952545166,
            1.396299958229065
          ]
        },
        {
          "atom_index": 2857,
          "name": "CB",
          "element": "C",
          "coord": [
            8.927499771118164,
            9.12720012664795,
            1.1650999784469604
          ]
        },
        {
          "atom_index": 2858,
          "name": "CG",
          "element": "C",
          "coord": [
            8.831000328063965,
            9.166799545288086,
            1.0537999868392944
          ]
        },
        {
          "atom_index": 2859,
          "name": "CD",
          "element": "C",
          "coord": [
            8.69629955291748,
            9.097200393676758,
            1.0674999952316284
          ]
        },
        {
          "atom_index": 2860,
          "name": "CE",
          "element": "C",
          "coord": [
            8.61299991607666,
            9.160699844360352,
            1.1783000230789185
          ]
        },
        {
          "atom_index": 2861,
          "name": "NZ",
          "element": "N",
          "coord": [
            8.478500366210938,
            9.098899841308594,
            1.188599944114685
          ]
        }
      ]
    },
    {
      "id": "X:398",
      "chain": "X",
      "resseq": 398,
      "icode": "",
      "resname": "THR",
      "hetflag": " ",
      "sasa": 0.0,
      "atoms": [
        {
          "atom_index": 2862,
          "name": "N",
          "element": "N",
          "coord": [
            9.217100143432617,
            9.089400291442871,
            1.30649995803833
          ]
        },
        {
          "atom_index": 2863,
          "name": "CA",
          "element": "C",
          "coord": [
            9.286399841308594,
            9.055100440979004,
            1.4318000078201294
          ]
        },
        {
          "atom_index": 2864,
          "name": "C",
          "element": "C",
          "coord": [
            9.439399719238281,
            9.064800262451172,
            1.4255000352859497
          ]
        },
        {
          "atom_index": 2865,
          "name": "O",
          "element": "O",
          "coord": [
            9.505399703979492,
            9.06719970703125,
            1.5296000242233276
          ]
        },
        {
          "atom_index": 2866,
          "name": "CB",
          "element": "C",
          "coord": [
            9.244799613952637,
            8.91569995880127,
            1.4850000143051147
          ]
        },
        {
          "atom_index": 2867,
          "name": "CG2",
          "element": "C",
          "coord": [
            9.093500137329102,
            8.906100273132324,
            1.4996000528335571
          ]
        },
        {
          "atom_index": 2868,
          "name": "OG1",
          "element": "O",
          "coord": [
            9.291500091552734,
            8.813899993896484,
            1.395900011062622
          ]
        }
      ]
    },
    {
      "id": "X:399",
      "chain": "X",
      "resseq": 399,
      "icode": "",
      "resname": "SER",
      "hetflag": " ",
      "sasa": 0.0,
      "atoms": [
        {
          "atom_index": 2869,
          "name": "N",
          "element": "N",
          "coord": [
            9.49470043182373,
            9.067099571228027,
            1.3043999671936035
          ]
        },
        {
          "atom_index": 2870,
          "name": "CA",
          "element": "C",
          "coord": [
            9.637399673461914,
            9.090700149536133,
            1.2835999727249146
          ]
        },
        {
          "atom_index": 2871,
          "name": "C",
          "element": "C",
          "coord": [
            9.656499862670898,
            9.1850004196167,
            1.1657999753952026
          ]
        },
        {
          "atom_index": 2872,
          "name": "O",
          "element": "O",
          "coord": [
            9.591300010681152,
            9.167799949645996,
            1.0633000135421753
          ]
        },
        {
          "atom_index": 2873,
          "name": "CB",
          "element": "C",
          "coord": [
            9.711799621582031,
            8.959699630737305,
            1.2558000087738037
          ]
        },
        {
          "atom_index": 2874,
          "name": "OG",
          "element": "O",
          "coord": [
            9.84630012512207,
            8.985799789428711,
            1.218400001525879
          ]
        }
      ]
    },
    {
      "id": "X:400",
      "chain": "X",
      "resseq": 400,
      "icode": "",
      "resname": "PRO",
      "hetflag": " ",
      "sasa": 0.0,
      "atoms": [
        {
          "atom_index": 2875,
          "name": "N",
          "element": "N",
          "coord": [
            9.74489974975586,
            9.285499572753906,
            1.1801999807357788
          ]
        },
        {
          "atom_index": 2876,
          "name": "CA",
          "element": "C",
          "coord": [
            9.771599769592285,
            9.376199722290039,
            1.06850004196167
          ]
        },
        {
          "atom_index": 2877,
          "name": "C",
          "element": "C",
          "coord": [
            9.878299713134766,
            9.325599670410156,
            0.9715999960899353
          ]
        },
        {
          "atom_index": 2878,
          "name": "O",
          "element": "O",
          "coord": [
            9.904999732971191,
            9.390199661254883,
            0.8694000244140625
          ]
        },
        {
          "atom_index": 2879,
          "name": "CB",
          "element": "C",
          "coord": [
            9.824199676513672,
            9.501099586486816,
            1.1390999555587769
          ]
        },
        {
          "atom_index": 2880,
          "name": "CG",
          "element": "C",
          "coord": [
            9.898099899291992,
            9.446100234985352,
            1.257200002670288
          ]
        },
        {
          "atom_index": 2881,
          "name": "CD",
          "element": "C",
          "coord": [
            9.821000099182129,
            9.323699951171875,
            1.3009999990463257
          ]
        }
      ]
    },
    {
      "id": "X:401",
      "chain": "X",
      "resseq": 401,
      "icode": "",
      "resname": "TYR",
      "hetflag": " ",
      "sasa": 0.0,
      "atoms": [
        {
          "atom_index": 2882,
          "name": "N",
          "element": "N",
          "coord": [
            9.93970012664795,
            9.211999893188477,
            1.0032000541687012
          ]
        },
        {
          "atom_index": 2883,
          "name": "CA",
          "element": "C",
          "coord": [
            10.055800437927246,
            9.166600227355957,
            0.9282000064849854
          ]
        },
        {
          "atom_index": 2884,
          "name": "C",
          "element": "C",
          "coord": [
            10.016500473022461,
            9.088800430297852,
            0.802299976348877
          ]
        },
        {
          "atom_index": 2885,
          "name": "O",
          "element": "O",
          "coord": [
            9.906299591064453,
            9.034000396728516,
            0.7954999804496765
          ]
        },
        {
          "atom_index": 2886,
          "name": "CB",
          "element": "C",
          "coord": [
            10.154999732971191,
            9.094599723815918,
            1.021299958229065
          ]
        },
        {
          "atom_index": 2887,
          "name": "CG",
          "element": "C",
          "coord": [
            10.214400291442871,
            9.193900108337402,
            1.11899995803833
          ]
        },
        {
          "atom_index": 2888,
          "name": "CD1",
          "element": "C",
          "coord": [
            10.31089973449707,
            9.285799980163574,
            1.0769000053405762
          ]
        },
        {
          "atom_index": 2889,
          "name": "CD2",
          "element": "C",
          "coord": [
            10.169699668884277,
            9.201000213623047,
            1.251099944114685
          ]
        },
        {
          "atom_index": 2890,
          "name": "CE1",
          "element": "C",
          "coord": [
            10.363900184631348,
            9.380499839782715,
            1.1643999814987183
          ]
        },
        {
          "atom_index": 2891,
          "name": "CE2",
          "element": "C",
          "coord": [
            10.222599983215332,
            9.295599937438965,
            1.3396999835968018
          ]
        },
        {
          "atom_index": 2892,
          "name": "CZ",
          "element": "C",
          "coord": [
            10.319600105285645,
            9.384499549865723,
            1.295300006866455
          ]
        },
        {
          "atom_index": 2893,
          "name": "OH",
          "element": "O",
          "coord": [
            10.371899604797363,
            9.478500366210938,
            1.381600022315979
          ]
        }
      ]
    },
    {
      "id": "X:402",
      "chain": "X",
      "resseq": 402,
      "icode": "",
      "resname": "PRO",
      "hetflag": " ",
      "sasa": 0.0,
      "atoms": [
        {
          "atom_index": 2894,
          "name": "N",
          "element": "N",
          "coord": [
            10.104599952697754,
            9.088899612426758,
            0.7002000212669373
          ]
        },
        {
          "atom_index": 2895,
          "name": "CA",
          "element": "C",
          "coord": [
            10.065400123596191,
            9.043999671936035,
            0.566100001335144
          ]
        },
        {
          "atom_index": 2896,
          "name": "C",
          "element": "C",
          "coord": [
            10.018799781799316,
            8.8996000289917,
            0.5583999752998352
          ]
        },
        {
          "atom_index": 2897,
          "name": "O",
          "element": "O",
          "coord": [
            10.061300277709961,
            8.815500259399414,
            0.6377999782562256
          ]
        },
        {
          "atom_index": 2898,
          "name": "CB",
          "element": "C",
          "coord": [
            10.193400382995605,
            9.062100410461426,
            0.48350000381469727
          ]
        },
        {
          "atom_index": 2899,
          "name": "CG",
          "element": "C",
          "coord": [
            10.303999900817871,
            9.065999984741211,
            0.5835000276565552
          ]
        },
        {
          "atom_index": 2900,
          "name": "CD",
          "element": "C",
          "coord": [
            10.245699882507324,
            9.131500244140625,
            0.704200029373169
          ]
        }
      ]
    },
    {
      "id": "X:403",
      "chain": "X",
      "resseq": 403,
      "icode": "",
      "resname": "ILE",
      "hetflag": " ",
      "sasa": 0.0,
      "atoms": [
        {
          "atom_index": 2901,
          "name": "N",
          "element": "N",
          "coord": [
            9.93019962310791,
            8.872400283813477,
            0.46320000290870667
          ]
        },
        {
          "atom_index": 2902,
          "name": "CA",
          "element": "C",
          "coord": [
            9.88659954071045,
            8.735699653625488,
            0.4390000104904175
          ]
        },
        {
          "atom_index": 2903,
          "name": "C",
          "element": "C",
          "coord": [
            9.931400299072266,
            8.689000129699707,
            0.30149999260902405
          ]
        },
        {
          "atom_index": 2904,
          "name": "O",
          "element": "O",
          "coord": [
            9.948800086975098,
            8.769499778747559,
            0.2101999968290329
          ]
        },
        {
          "atom_index": 2905,
          "name": "CB",
          "element": "C",
          "coord": [
            9.73330020904541,
            8.717100143432617,
            0.45669999718666077
          ]
        },
        {
          "atom_index": 2906,
          "name": "CG1",
          "element": "C",
          "coord": [
            9.65470027923584,
            8.791199684143066,
            0.34869998693466187
          ]
        },
        {
          "atom_index": 2907,
          "name": "CG2",
          "element": "C",
          "coord": [
            9.688699722290039,
            8.76039981842041,
            0.5963000059127808
          ]
        },
        {
          "atom_index": 2908,
          "name": "CD1",
          "element": "C",
          "coord": [
            9.5068998336792,
            8.75510025024414,
            0.34700000286102295
          ]
        }
      ]
    },
    {
      "id": "X:404",
      "chain": "X",
      "resseq": 404,
      "icode": "",
      "resname": "ILE",
      "hetflag": " ",
      "sasa": 0.0,
      "atoms": [
        {
          "atom_index": 2909,
          "name": "N",
          "element": "N",
          "coord": [
            9.949899673461914,
            8.558099746704102,
            0.289000004529953
          ]
        },
        {
          "atom_index": 2910,
          "name": "CA",
          "element": "C",
          "coord": [
            9.991499900817871,
            8.496000289916992,
            0.16449999809265137
          ]
        },
        {
          "atom_index": 2911,
          "name": "C",
          "element": "C",
          "coord": [
            9.881500244140625,
            8.400699615478516,
            0.11980000138282776
          ]
        },
        {
          "atom_index": 2912,
          "name": "O",
          "element": "O",
          "coord": [
            9.836799621582031,
            8.316200256347656,
            0.19709999859333038
          ]
        },
        {
          "atom_index": 2913,
          "name": "CB",
          "element": "C",
          "coord": [
            10.125800132751465,
            8.421199798583984,
            0.18279999494552612
          ]
        },
        {
          "atom_index": 2914,
          "name": "CG1",
          "element": "C",
          "coord": [
            10.236800193786621,
            8.522000312805176,
            0.21649999916553497
          ]
        },
        {
          "atom_index": 2915,
          "name": "CG2",
          "element": "C",
          "coord": [
            10.161399841308594,
            8.338500022888184,
            0.05790000036358833
          ]
        },
        {
          "atom_index": 2916,
          "name": "CD1",
          "element": "C",
          "coord": [
            10.35830020904541,
            8.461999893188477,
            0.2809999883174896
          ]
        }
      ]
    },
    {
      "id": "X:405",
      "chain": "X",
      "resseq": 405,
      "icode": "",
      "resname": "LEU",
      "hetflag": " ",
      "sasa": 0.0,
      "atoms": [
        {
          "atom_index": 2917,
          "name": "N",
          "element": "N",
          "coord": [
            9.836099624633789,
            8.4173002243042,
            -0.004000000189989805
          ]
        },
        {
          "atom_index": 2918,
          "name": "CA",
          "element": "C",
          "coord": [
            9.73740005493164,
            8.326800346374512,
            -0.06109999865293503
          ]
        },
        {
          "atom_index": 2919,
          "name": "C",
          "element": "C",
          "coord": [
            9.806500434875488,
            8.227399826049805,
            -0.1527000069618225
          ]
        },
        {
          "atom_index": 2920,
          "name": "O",
          "element": "O",
          "coord": [
            9.858599662780762,
            8.264800071716309,
            -0.25839999318122864
          ]
        },
        {
          "atom_index": 2921,
          "name": "CB",
          "element": "C",
          "coord": [
            9.63029956817627,
            8.404199600219727,
            -0.1386999934911728
          ]
        },
        {
          "atom_index": 2922,
          "name": "CG",
          "element": "C",
          "coord": [
            9.566399574279785,
            8.526000022888184,
            -0.07169999927282333
          ]
        },
        {
          "atom_index": 2923,
          "name": "CD1",
          "element": "C",
          "coord": [
            9.45479965209961,
            8.57800006866455,
            -0.16009999811649323
          ]
        },
        {
          "atom_index": 2924,
          "name": "CD2",
          "element": "C",
          "coord": [
            9.513699531555176,
            8.493599891662598,
            0.06700000166893005
          ]
        }
      ]
    },
    {
      "id": "X:406",
      "chain": "X",
      "resseq": 406,
      "icode": "",
      "resname": "SER",
      "hetflag": " ",
      "sasa": 0.0,
      "atoms": [
        {
          "atom_index": 2925,
          "name": "N",
          "element": "N",
          "coord": [
            9.808600425720215,
            8.101300239562988,
            -0.11050000041723251
          ]
        },
        {
          "atom_index": 2926,
          "name": "CA",
          "element": "C",
          "coord": [
            9.867799758911133,
            7.99459981918335,
            -0.19040000438690186
          ]
        },
        {
          "atom_index": 2927,
          "name": "C",
          "element": "C",
          "coord": [
            9.76609992980957,
            7.941699981689453,
            -0.2912999987602234
          ]
        },
        {
          "atom_index": 2928,
          "name": "O",
          "element": "O",
          "coord": [
            9.67609977722168,
            7.8649001121521,
            -0.2558000087738037
          ]
        },
        {
          "atom_index": 2929,
          "name": "CB",
          "element": "C",
          "coord": [
            9.917900085449219,
            7.881899833679199,
            -0.09960000216960907
          ]
        },
        {
          "atom_index": 2930,
          "name": "OG",
          "element": "O",
          "coord": [
            9.979000091552734,
            7.779699802398682,
            -0.17679999768733978
          ]
        }
      ]
    },
    {
      "id": "X:407",
      "chain": "X",
      "resseq": 407,
      "icode": "",
      "resname": "PHE",
      "hetflag": " ",
      "sasa": 0.0,
      "atoms": [
        {
          "atom_index": 2931,
          "name": "N",
          "element": "N",
          "coord": [
            9.779899597167969,
            7.9847002029418945,
            -0.41659998893737793
          ]
        },
        {
          "atom_index": 2932,
          "name": "CA",
          "element": "C",
          "coord": [
            9.69379997253418,
            7.937099933624268,
            -0.5246999859809875
          ]
        },
        {
          "atom_index": 2933,
          "name": "C",
          "element": "C",
          "coord": [
            9.74940013885498,
            7.804999828338623,
            -0.5764999985694885
          ]
        },
        {
          "atom_index": 2934,
          "name": "O",
          "element": "O",
          "coord": [
            9.868000030517578,
            7.79580020904541,
            -0.6108999848365784
          ]
        },
        {
          "atom_index": 2935,
          "name": "CB",
          "element": "C",
          "coord": [
            9.6899995803833,
            8.03689956665039,
            -0.640999972820282
          ]
        },
        {
          "atom_index": 2936,
          "name": "CG",
          "element": "C",
          "coord": [
            9.599300384521484,
            8.155699729919434,
            -0.6200000047683716
          ]
        },
        {
          "atom_index": 2937,
          "name": "CD1",
          "element": "C",
          "coord": [
            9.599900245666504,
            8.22760009765625,
            -0.5009999871253967
          ]
        },
        {
          "atom_index": 2938,
          "name": "CD2",
          "element": "C",
          "coord": [
            9.518199920654297,
            8.20009994506836,
            -0.723800003528595
          ]
        },
        {
          "atom_index": 2939,
          "name": "CE1",
          "element": "C",
          "coord": [
            9.51729965209961,
            8.338700294494629,
            -0.483599990606308
          ]
        },
        {
          "atom_index": 2940,
          "name": "CE2",
          "element": "C",
          "coord": [
            9.435700416564941,
            8.311400413513184,
            -0.7074000239372253
          ]
        },
        {
          "atom_index": 2941,
          "name": "CZ",
          "element": "C",
          "coord": [
            9.435400009155273,
            8.380599975585938,
            -0.5878000259399414
          ]
        }
      ]
    },
    {
      "id": "X:408",
      "chain": "X",
      "resseq": 408,
      "icode": "",
      "resname": "GLU",
      "hetflag": " ",
      "sasa": 0.0,
      "atoms": [
        {
          "atom_index": 2942,
          "name": "N",
          "element": "N",
          "coord": [
            9.664999961853027,
            7.702600002288818,
            -0.5800999999046326
          ]
        },
        {
          "atom_index": 2943,
          "name": "CA",
          "element": "C",
          "coord": [
            9.696000099182129,
            7.5808000564575195,
            -0.652899980545044
          ]
        },
        {
          "atom_index": 2944,
          "name": "C",
          "element": "C",
          "coord": [
            9.605999946594238,
            7.584700107574463,
            -0.7749000191688538
          ]
        },
        {
          "atom_index": 2945,
          "name": "O",
          "element": "O",
          "coord": [
            9.486300468444824,
            7.557000160217285,
            -0.765999972820282
          ]
        },
        {
          "atom_index": 2946,
          "name": "CB",
          "element": "C",
          "coord": [
            9.668299674987793,
            7.457699775695801,
            -0.5669999718666077
          ]
        },
        {
          "atom_index": 2947,
          "name": "CG",
          "element": "C",
          "coord": [
            9.722800254821777,
            7.329400062561035,
            -0.6262999773025513
          ]
        },
        {
          "atom_index": 2948,
          "name": "CD",
          "element": "C",
          "coord": [
            9.663000106811523,
            7.207399845123291,
            -0.5612000226974487
          ]
        },
        {
          "atom_index": 2949,
          "name": "OE1",
          "element": "O",
          "coord": [
            9.688899993896484,
            7.1844000816345215,
            -0.4406000077724457
          ]
        },
        {
          "atom_index": 2950,
          "name": "OE2",
          "element": "O",
          "coord": [
            9.589300155639648,
            7.13539981842041,
            -0.6305000185966492
          ]
        }
      ]
    },
    {
      "id": "X:409",
      "chain": "X",
      "resseq": 409,
      "icode": "",
      "resname": "ASN",
      "hetflag": " ",
      "sasa": 0.0,
      "atoms": [
        {
          "atom_index": 2951,
          "name": "N",
          "element": "N",
          "coord": [
            9.664600372314453,
            7.622000217437744,
            -0.8881999850273132
          ]
        },
        {
          "atom_index": 2952,
          "name": "CA",
          "element": "C",
          "coord": [
            9.58650016784668,
            7.662899971008301,
            -1.003999948501587
          ]
        },
        {
          "atom_index": 2953,
          "name": "C",
          "element": "C",
          "coord": [
            9.5693998336792,
            7.553999900817871,
            -1.1085000038146973
          ]
        },
        {
          "atom_index": 2954,
          "name": "O",
          "element": "O",
          "coord": [
            9.666899681091309,
            7.50029993057251,
            -1.1615999937057495
          ]
        },
        {
          "atom_index": 2955,
          "name": "CB",
          "element": "C",
          "coord": [
            9.646599769592285,
            7.788400173187256,
            -1.0678999423980713
          ]
        },
        {
          "atom_index": 2956,
          "name": "CG",
          "element": "C",
          "coord": [
            9.562299728393555,
            7.841400146484375,
            -1.1827000379562378
          ]
        },
        {
          "atom_index": 2957,
          "name": "ND2",
          "element": "N",
          "coord": [
            9.627699851989746,
            7.899199962615967,
            -1.2826999425888062
          ]
        },
        {
          "atom_index": 2958,
          "name": "OD1",
          "element": "O",
          "coord": [
            9.439900398254395,
            7.830599784851074,
            -1.180899977684021
          ]
        }
      ]
    },
    {
      "id": "X:410",
      "chain": "X",
      "resseq": 410,
      "icode": "",
      "resname": "HIS",
      "hetflag": " ",
      "sasa": 0.0,
      "atoms": [
        {
          "atom_index": 2959,
          "name": "N",
          "element": "N",
          "coord": [
            9.44320011138916,
            7.523900032043457,
            -1.138200044631958
          ]
        },
        {
          "atom_index": 2960,
          "name": "CA",
          "element": "C",
          "coord": [
            9.407899856567383,
            7.424200057983398,
            -1.2382999658584595
          ]
        },
        {
          "atom_index": 2961,
          "name": "C",
          "element": "C",
          "coord": [
            9.317700386047363,
            7.485199928283691,
            -1.3443000316619873
          ]
        },
        {
          "atom_index": 2962,
          "name": "O",
          "element": "O",
          "coord": [
            9.259200096130371,
            7.41379976272583,
            -1.4257999658584595
          ]
        },
        {
          "atom_index": 2963,
          "name": "CB",
          "element": "C",
          "coord": [
            9.337599754333496,
            7.307000160217285,
            -1.1713000535964966
          ]
        },
        {
          "atom_index": 2964,
          "name": "CG",
          "element": "C",
          "coord": [
            9.419400215148926,
            7.243100166320801,
            -1.0641000270843506
          ]
        },
        {
          "atom_index": 2965,
          "name": "CD2",
          "element": "C",
          "coord": [
            9.426400184631348,
            7.267000198364258,
            -0.930899977684021
          ]
        },
        {
          "atom_index": 2966,
          "name": "ND1",
          "element": "N",
          "coord": [
            9.510899543762207,
            7.143700122833252,
            -1.090399980545044
          ]
        },
        {
          "atom_index": 2967,
          "name": "CE1",
          "element": "C",
          "coord": [
            9.5693998336792,
            7.1072998046875,
            -0.9775999784469604
          ]
        },
        {
          "atom_index": 2968,
          "name": "NE2",
          "element": "N",
          "coord": [
            9.520400047302246,
            7.180799961090088,
            -0.8794000148773193
          ]
        }
      ]
    },
    {
      "id": "X:411",
      "chain": "X",
      "resseq": 411,
      "icode": "",
      "resname": "VAL",
      "hetflag": " ",
      "sasa": 0.0,
      "atoms": [
        {
          "atom_index": 2969,
          "name": "N",
          "element": "N",
          "coord": [
            9.307100296020508,
            7.617400169372559,
            -1.3420000076293945
          ]
        },
        {
          "atom_index": 2970,
          "name": "CA",
          "element": "C",
          "coord": [
            9.219499588012695,
            7.688600063323975,
            -1.4348000288009644
          ]
        },
        {
          "atom_index": 2971,
          "name": "C",
          "element": "C",
          "coord": [
            9.293800354003906,
            7.713699817657471,
            -1.5666999816894531
          ]
        },
        {
          "atom_index": 2972,
          "name": "O",
          "element": "O",
          "coord": [
            9.356499671936035,
            7.818399906158447,
            -1.5849000215530396
          ]
        },
        {
          "atom_index": 2973,
          "name": "CB",
          "element": "C",
          "coord": [
            9.166299819946289,
            7.820000171661377,
            -1.3733999729156494
          ]
        },
        {
          "atom_index": 2974,
          "name": "CG1",
          "element": "C",
          "coord": [
            9.070199966430664,
            7.888599872589111,
            -1.4686000347137451
          ]
        },
        {
          "atom_index": 2975,
          "name": "CG2",
          "element": "C",
          "coord": [
            9.09570026397705,
            7.792699813842773,
            -1.2407000064849854
          ]
        }
      ]
    },
    {
      "id": "X:412",
      "chain": "X",
      "resseq": 412,
      "icode": "",
      "resname": "ASP",
      "hetflag": " ",
      "sasa": 0.5675374269485474,
      "atoms": [
        {
          "atom_index": 2976,
          "name": "N",
          "element": "N",
          "coord": [
            9.287099838256836,
            7.616499900817871,
            -1.6571999788284302
          ]
        },
        {
          "atom_index": 2977,
          "name": "CA",
          "element": "C",
          "coord": [
            9.354900360107422,
            7.628200054168701,
            -1.7864999771118164
          ]
        },
        {
          "atom_index": 2978,
          "name": "C",
          "element": "C",
          "coord": [
            9.262399673461914,
            7.6956000328063965,
            -1.8876999616622925
          ]
        },
        {
          "atom_index": 2979,
          "name": "O",
          "element": "O",
          "coord": [
            9.228400230407715,
            7.640200138092041,
            -1.9926999807357788
          ]
        },
        {
          "atom_index": 2980,
          "name": "CB",
          "element": "C",
          "coord": [
            9.40820026397705,
            7.492599964141846,
            -1.8355000019073486
          ]
        },
        {
          "atom_index": 2981,
          "name": "CG",
          "element": "C",
          "coord": [
            9.298600196838379,
            7.389999866485596,
            -1.858199954032898
          ]
        },
        {
          "atom_index": 2982,
          "name": "OD1",
          "element": "O",
          "coord": [
            9.195899963378906,
            7.394100189208984,
            -1.787500023841858
          ]
        },
        {
          "atom_index": 2983,
          "name": "OD2",
          "element": "O",
          "coord": [
            9.315899848937988,
            7.304200172424316,
            -1.9478000402450562
          ]
        }
      ]
    },
    {
      "id": "X:413",
      "chain": "X",
      "resseq": 413,
      "icode": "",
      "resname": "SER",
      "hetflag": " ",
      "sasa": 0.0,
      "atoms": [
        {
          "atom_index": 2984,
          "name": "N",
          "element": "N",
          "coord": [
            9.222800254821777,
            7.816999912261963,
            -1.8517999649047852
          ]
        },
        {
          "atom_index": 2985,
          "name": "CA",
          "element": "C",
          "coord": [
            9.133099555969238,
            7.900300025939941,
            -1.9299999475479126
          ]
        },
        {
          "atom_index": 2986,
          "name": "C",
          "element": "C",
          "coord": [
            9.17770004272461,
            8.0447998046875,
            -1.9120999574661255
          ]
        },
        {
          "atom_index": 2987,
          "name": "O",
          "element": "O",
          "coord": [
            9.171299934387207,
            8.098099708557129,
            -1.8008999824523926
          ]
        },
        {
          "atom_index": 2988,
          "name": "CB",
          "element": "C",
          "coord": [
            8.989399909973145,
            7.883999824523926,
            -1.8801000118255615
          ]
        },
        {
          "atom_index": 2989,
          "name": "OG",
          "element": "O",
          "coord": [
            8.906499862670898,
            7.992099761962891,
            -1.9215999841690063
          ]
        }
      ]
    },
    {
      "id": "X:414",
      "chain": "X",
      "resseq": 414,
      "icode": "",
      "resname": "PRO",
      "hetflag": " ",
      "sasa": 2.2908477783203125,
      "atoms": [
        {
          "atom_index": 2990,
          "name": "N",
          "element": "N",
          "coord": [
            9.225899696350098,
            8.108499526977539,
            -2.020400047302246
          ]
        },
        {
          "atom_index": 2991,
          "name": "CA",
          "element": "C",
          "coord": [
            9.255000114440918,
            8.251299858093262,
            -2.0109000205993652
          ]
        },
        {
          "atom_index": 2992,
          "name": "C",
          "element": "C",
          "coord": [
            9.136500358581543,
            8.333399772644043,
            -1.9579999446868896
          ]
        },
        {
          "atom_index": 2993,
          "name": "O",
          "element": "O",
          "coord": [
            9.156399726867676,
            8.423199653625488,
            -1.876099944114685
          ]
        },
        {
          "atom_index": 2994,
          "name": "CB",
          "element": "C",
          "coord": [
            9.290599822998047,
            8.289400100708008,
            -2.1552000045776367
          ]
        },
        {
          "atom_index": 2995,
          "name": "CG",
          "element": "C",
          "coord": [
            9.34280014038086,
            8.162799835205078,
            -2.2147998809814453
          ]
        },
        {
          "atom_index": 2996,
          "name": "CD",
          "element": "C",
          "coord": [
            9.259200096130371,
            8.053999900817871,
            -2.1535000801086426
          ]
        }
      ]
    },
    {
      "id": "X:415",
      "chain": "X",
      "resseq": 415,
      "icode": "",
      "resname": "ARG",
      "hetflag": " ",
      "sasa": 3.835653781890869,
      "atoms": [
        {
          "atom_index": 2997,
          "name": "N",
          "element": "N",
          "coord": [
            9.014699935913086,
            8.301199913024902,
            -2.001800060272217
          ]
        },
        {
          "atom_index": 2998,
          "name": "CA",
          "element": "C",
          "coord": [
            8.895999908447266,
            8.37559986114502,
            -1.958299994468689
          ]
        },
        {
          "atom_index": 2999,
          "name": "C",
          "element": "C",
          "coord": [
            8.872699737548828,
            8.36400032043457,
            -1.807800054550171
          ]
        },
        {
          "atom_index": 3000,
          "name": "O",
          "element": "O",
          "coord": [
            8.85420036315918,
            8.465100288391113,
            -1.7395000457763672
          ]
        },
        {
          "atom_index": 3001,
          "name": "CB",
          "element": "C",
          "coord": [
            8.771100044250488,
            8.330699920654297,
            -2.035099983215332
          ]
        },
        {
          "atom_index": 3002,
          "name": "CG",
          "element": "C",
          "coord": [
            8.6451997756958,
            8.404600143432617,
            -1.9937000274658203
          ]
        },
        {
          "atom_index": 3003,
          "name": "CD",
          "element": "C",
          "coord": [
            8.520400047302246,
            8.350799560546875,
            -2.0622000694274902
          ]
        },
        {
          "atom_index": 3004,
          "name": "NE",
          "element": "N",
          "coord": [
            8.402000427246094,
            8.38759994506836,
            -1.9844000339508057
          ]
        },
        {
          "atom_index": 3005,
          "name": "CZ",
          "element": "C",
          "coord": [
            8.347900390625,
            8.311599731445312,
            -1.8894000053405762
          ]
        },
        {
          "atom_index": 3006,
          "name": "NH1",
          "element": "N",
          "coord": [
            8.399499893188477,
            8.192700386047363,
            -1.8614000082015991
          ]
        },
        {
          "atom_index": 3007,
          "name": "NH2",
          "element": "N",
          "coord": [
            8.241000175476074,
            8.353899955749512,
            -1.823099970817566
          ]
        }
      ]
    },
    {
      "id": "X:416",
      "chain": "X",
      "resseq": 416,
      "icode": "",
      "resname": "GLN",
      "hetflag": " ",
      "sasa": 0.0,
      "atoms": [
        {
          "atom_index": 3008,
          "name": "N",
          "element": "N",
          "coord": [
            8.874600410461426,
            8.241399765014648,
            -1.756600022315979
          ]
        },
        {
          "atom_index": 3009,
          "name": "CA",
          "element": "C",
          "coord": [
            8.84749984741211,
            8.22089958190918,
            -1.614400029182434
          ]
        },
        {
          "atom_index": 3010,
          "name": "C",
          "element": "C",
          "coord": [
            8.963000297546387,
            8.268799781799316,
            -1.5247999429702759
          ]
        },
        {
          "atom_index": 3011,
          "name": "O",
          "element": "O",
          "coord": [
            8.939000129699707,
            8.319100379943848,
            -1.4151999950408936
          ]
        },
        {
          "atom_index": 3012,
          "name": "CB",
          "element": "C",
          "coord": [
            8.803500175476074,
            8.077400207519531,
            -1.585800051689148
          ]
        },
        {
          "atom_index": 3013,
          "name": "CG",
          "element": "C",
          "coord": [
            8.664400100708008,
            8.046500205993652,
            -1.6413999795913696
          ]
        },
        {
          "atom_index": 3014,
          "name": "CD",
          "element": "C",
          "coord": [
            8.61870002746582,
            7.905799865722656,
            -1.611199975013733
          ]
        },
        {
          "atom_index": 3015,
          "name": "NE2",
          "element": "N",
          "coord": [
            8.583900451660156,
            7.831299781799316,
            -1.7157000303268433
          ]
        },
        {
          "atom_index": 3016,
          "name": "OE1",
          "element": "O",
          "coord": [
            8.613900184631348,
            7.8643999099731445,
            -1.4952000379562378
          ]
        }
      ]
    },
    {
      "id": "X:417",
      "chain": "X",
      "resseq": 417,
      "icode": "",
      "resname": "GLN",
      "hetflag": " ",
      "sasa": 0.0,
      "atoms": [
        {
          "atom_index": 3017,
          "name": "N",
          "element": "N",
          "coord": [
            9.087200164794922,
            8.257200241088867,
            -1.5721999406814575
          ]
        },
        {
          "atom_index": 3018,
          "name": "CA",
          "element": "C",
          "coord": [
            9.19950008392334,
            8.319700241088867,
            -1.5017000436782837
          ]
        },
        {
          "atom_index": 3019,
          "name": "C",
          "element": "C",
          "coord": [
            9.185400009155273,
            8.47189998626709,
            -1.4977999925613403
          ]
        },
        {
          "atom_index": 3020,
          "name": "O",
          "element": "O",
          "coord": [
            9.220000267028809,
            8.535200119018555,
            -1.3986999988555908
          ]
        },
        {
          "atom_index": 3021,
          "name": "CB",
          "element": "C",
          "coord": [
            9.333999633789062,
            8.281399726867676,
            -1.5637999773025513
          ]
        },
        {
          "atom_index": 3022,
          "name": "CG",
          "element": "C",
          "coord": [
            9.384099960327148,
            8.142999649047852,
            -1.5241999626159668
          ]
        },
        {
          "atom_index": 3023,
          "name": "CD",
          "element": "C",
          "coord": [
            9.529600143432617,
            8.122300148010254,
            -1.5609999895095825
          ]
        },
        {
          "atom_index": 3024,
          "name": "NE2",
          "element": "N",
          "coord": [
            9.56659984588623,
            7.997900009155273,
            -1.5901000499725342
          ]
        },
        {
          "atom_index": 3025,
          "name": "OE1",
          "element": "O",
          "coord": [
            9.608099937438965,
            8.216899871826172,
            -1.5628000497817993
          ]
        }
      ]
    },
    {
      "id": "X:418",
      "chain": "X",
      "resseq": 418,
      "icode": "",
      "resname": "ALA",
      "hetflag": " ",
      "sasa": 0.0,
      "atoms": [
        {
          "atom_index": 3026,
          "name": "N",
          "element": "N",
          "coord": [
            9.134099960327148,
            8.530699729919434,
            -1.6062999963760376
          ]
        },
        {
          "atom_index": 3027,
          "name": "CA",
          "element": "C",
          "coord": [
            9.112000465393066,
            8.67490005493164,
            -1.610700011253357
          ]
        },
        {
          "atom_index": 3028,
          "name": "C",
          "element": "C",
          "coord": [
            9.0068998336792,
            8.716400146484375,
            -1.5082000494003296
          ]
        },
        {
          "atom_index": 3029,
          "name": "O",
          "element": "O",
          "coord": [
            9.021699905395508,
            8.818900108337402,
            -1.4417999982833862
          ]
        },
        {
          "atom_index": 3030,
          "name": "CB",
          "element": "C",
          "coord": [
            9.071800231933594,
            8.720100402832031,
            -1.7512999773025513
          ]
        }
      ]
    },
    {
      "id": "X:419",
      "chain": "X",
      "resseq": 419,
      "icode": "",
      "resname": "LYS",
      "hetflag": " ",
      "sasa": 0.031651873141527176,
      "atoms": [
        {
          "atom_index": 3031,
          "name": "N",
          "element": "N",
          "coord": [
            8.902299880981445,
            8.634900093078613,
            -1.4945000410079956
          ]
        },
        {
          "atom_index": 3032,
          "name": "CA",
          "element": "C",
          "coord": [
            8.799200057983398,
            8.657500267028809,
            -1.3931000232696533
          ]
        },
        {
          "atom_index": 3033,
          "name": "C",
          "element": "C",
          "coord": [
            8.859600067138672,
            8.649700164794922,
            -1.253000020980835
          ]
        },
        {
          "atom_index": 3034,
          "name": "O",
          "element": "O",
          "coord": [
            8.83329963684082,
            8.736200332641602,
            -1.1694999933242798
          ]
        },
        {
          "atom_index": 3035,
          "name": "CB",
          "element": "C",
          "coord": [
            8.683199882507324,
            8.558199882507324,
            -1.4085999727249146
          ]
        },
        {
          "atom_index": 3036,
          "name": "CG",
          "element": "C",
          "coord": [
            8.60319995880127,
            8.576399803161621,
            -1.537500023841858
          ]
        },
        {
          "atom_index": 3037,
          "name": "CD",
          "element": "C",
          "coord": [
            8.493599891662598,
            8.471400260925293,
            -1.5515999794006348
          ]
        },
        {
          "atom_index": 3038,
          "name": "CE",
          "element": "C",
          "coord": [
            8.35319995880127,
            8.532600402832031,
            -1.552299976348877
          ]
        },
        {
          "atom_index": 3039,
          "name": "NZ",
          "element": "N",
          "coord": [
            8.302499771118164,
            8.574799537658691,
            -1.4194999933242798
          ]
        }
      ]
    },
    {
      "id": "X:420",
      "chain": "X",
      "resseq": 420,
      "icode": "",
      "resname": "MET",
      "hetflag": " ",
      "sasa": 0.0,
      "atoms": [
        {
          "atom_index": 3040,
          "name": "N",
          "element": "N",
          "coord": [
            8.942000389099121,
            8.54740047454834,
            -1.2295000553131104
          ]
        },
        {
          "atom_index": 3041,
          "name": "CA",
          "element": "C",
          "coord": [
            9.012800216674805,
            8.532299995422363,
            -1.1016000509262085
          ]
        },
        {
          "atom_index": 3042,
          "name": "C",
          "element": "C",
          "coord": [
            9.093999862670898,
            8.656800270080566,
            -1.06659996509552
          ]
        },
        {
          "atom_index": 3043,
          "name": "O",
          "element": "O",
          "coord": [
            9.081600189208984,
            8.711400032043457,
            -0.9562000036239624
          ]
        },
        {
          "atom_index": 3044,
          "name": "CB",
          "element": "C",
          "coord": [
            9.104900360107422,
            8.410200119018555,
            -1.104599952697754
          ]
        },
        {
          "atom_index": 3045,
          "name": "CG",
          "element": "C",
          "coord": [
            9.033300399780273,
            8.276200294494629,
            -1.0995999574661255
          ]
        },
        {
          "atom_index": 3046,
          "name": "SD",
          "element": "S",
          "coord": [
            9.13949966430664,
            8.137900352478027,
            -1.1470999717712402
          ]
        },
        {
          "atom_index": 3047,
          "name": "CE",
          "element": "C",
          "coord": [
            9.26550006866455,
            8.147000312805176,
            -1.0199999809265137
          ]
        }
      ]
    },
    {
      "id": "X:421",
      "chain": "X",
      "resseq": 421,
      "icode": "",
      "resname": "ALA",
      "hetflag": " ",
      "sasa": 0.0,
      "atoms": [
        {
          "atom_index": 3048,
          "name": "N",
          "element": "N",
          "coord": [
            9.176799774169922,
            8.701800346374512,
            -1.1610000133514404
          ]
        },
        {
          "atom_index": 3049,
          "name": "CA",
          "element": "C",
          "coord": [
            9.263299942016602,
            8.816900253295898,
            -1.1389000415802002
          ]
        },
        {
          "atom_index": 3050,
          "name": "C",
          "element": "C",
          "coord": [
            9.183199882507324,
            8.943900108337402,
            -1.111799955368042
          ]
        },
        {
          "atom_index": 3051,
          "name": "O",
          "element": "O",
          "coord": [
            9.218999862670898,
            9.022000312805176,
            -1.0233999490737915
          ]
        },
        {
          "atom_index": 3052,
          "name": "CB",
          "element": "C",
          "coord": [
            9.358599662780762,
            8.83650016784668,
            -1.256500005722046
          ]
        }
      ]
    },
    {
      "id": "X:422",
      "chain": "X",
      "resseq": 422,
      "icode": "",
      "resname": "GLU",
      "hetflag": " ",
      "sasa": 3.1845157146453857,
      "atoms": [
        {
          "atom_index": 3053,
          "name": "N",
          "element": "N",
          "coord": [
            9.074899673461914,
            8.963899612426758,
            -1.1872999668121338
          ]
        },
        {
          "atom_index": 3054,
          "name": "CA",
          "element": "C",
          "coord": [
            8.9891996383667,
            9.080499649047852,
            -1.1676000356674194
          ]
        },
        {
          "atom_index": 3055,
          "name": "C",
          "element": "C",
          "coord": [
            8.918299674987793,
            9.07800006866455,
            -1.0319000482559204
          ]
        },
        {
          "atom_index": 3056,
          "name": "O",
          "element": "O",
          "coord": [
            8.907999992370605,
            9.181699752807617,
            -0.9664999842643738
          ]
        },
        {
          "atom_index": 3057,
          "name": "CB",
          "element": "C",
          "coord": [
            8.888099670410156,
            9.095800399780273,
            -1.281499981880188
          ]
        },
        {
          "atom_index": 3058,
          "name": "CG",
          "element": "C",
          "coord": [
            8.809000015258789,
            9.226200103759766,
            -1.2736999988555908
          ]
        },
        {
          "atom_index": 3059,
          "name": "CD",
          "element": "C",
          "coord": [
            8.715299606323242,
            9.246800422668457,
            -1.3910000324249268
          ]
        },
        {
          "atom_index": 3060,
          "name": "OE1",
          "element": "O",
          "coord": [
            8.762200355529785,
            9.243399620056152,
            -1.506700038909912
          ]
        },
        {
          "atom_index": 3061,
          "name": "OE2",
          "element": "O",
          "coord": [
            8.594499588012695,
            9.267900466918945,
            -1.3667000532150269
          ]
        }
      ]
    },
    {
      "id": "X:423",
      "chain": "X",
      "resseq": 423,
      "icode": "",
      "resname": "TYR",
      "hetflag": " ",
      "sasa": 0.0,
      "atoms": [
        {
          "atom_index": 3062,
          "name": "N",
          "element": "N",
          "coord": [
            8.87090015411377,
            8.96049976348877,
            -0.9897000193595886
          ]
        },
        {
          "atom_index": 3063,
          "name": "CA",
          "element": "C",
          "coord": [
            8.813199996948242,
            8.945899963378906,
            -0.8555999994277954
          ]
        },
        {
          "atom_index": 3064,
          "name": "C",
          "element": "C",
          "coord": [
            8.912400245666504,
            8.98960018157959,
            -0.7479000091552734
          ]
        },
        {
          "atom_index": 3065,
          "name": "O",
          "element": "O",
          "coord": [
            8.878100395202637,
            9.067299842834473,
            -0.6592000126838684
          ]
        },
        {
          "atom_index": 3066,
          "name": "CB",
          "element": "C",
          "coord": [
            8.76830005645752,
            8.802200317382812,
            -0.8284000158309937
          ]
        },
        {
          "atom_index": 3067,
          "name": "CG",
          "element": "C",
          "coord": [
            8.63949966430664,
            8.760700225830078,
            -0.8963000178337097
          ]
        },
        {
          "atom_index": 3068,
          "name": "CD1",
          "element": "C",
          "coord": [
            8.52810001373291,
            8.845199584960938,
            -0.8980000019073486
          ]
        },
        {
          "atom_index": 3069,
          "name": "CD2",
          "element": "C",
          "coord": [
            8.627900123596191,
            8.635299682617188,
            -0.9555000066757202
          ]
        },
        {
          "atom_index": 3070,
          "name": "CE1",
          "element": "C",
          "coord": [
            8.40939998626709,
            8.805899620056152,
            -0.9593999981880188
          ]
        },
        {
          "atom_index": 3071,
          "name": "CE2",
          "element": "C",
          "coord": [
            8.510000228881836,
            8.595399856567383,
            -1.0170999765396118
          ]
        },
        {
          "atom_index": 3072,
          "name": "CZ",
          "element": "C",
          "coord": [
            8.401399612426758,
            8.681400299072266,
            -1.0184999704360962
          ]
        },
        {
          "atom_index": 3073,
          "name": "OH",
          "element": "O",
          "coord": [
            8.28499984741211,
            8.64109992980957,
            -1.079200029373169
          ]
        }
      ]
    },
    {
      "id": "X:424",
      "chain": "X",
      "resseq": 424,
      "icode": "",
      "resname": "CYS",
      "hetflag": " ",
      "sasa": 0.0,
      "atoms": [
        {
          "atom_index": 3074,
          "name": "N",
          "element": "N",
          "coord": [
            9.035599708557129,
            8.939800262451172,
            -0.7563999891281128
          ]
        },
        {
          "atom_index": 3075,
          "name": "CA",
          "element": "C",
          "coord": [
            9.139800071716309,
            8.978699684143066,
            -0.6615999937057495
          ]
        },
        {
          "atom_index": 3076,
          "name": "C",
          "element": "C",
          "coord": [
            9.163000106811523,
            9.129300117492676,
            -0.6610000133514404
          ]
        },
        {
          "atom_index": 3077,
          "name": "O",
          "element": "O",
          "coord": [
            9.161299705505371,
            9.191699981689453,
            -0.5552999973297119
          ]
        },
        {
          "atom_index": 3078,
          "name": "CB",
          "element": "C",
          "coord": [
            9.2701997756958,
            8.90470027923584,
            -0.6901000142097473
          ]
        },
        {
          "atom_index": 3079,
          "name": "SG",
          "element": "S",
          "coord": [
            9.259699821472168,
            8.726499557495117,
            -0.6578999757766724
          ]
        }
      ]
    },
    {
      "id": "X:425",
      "chain": "X",
      "resseq": 425,
      "icode": "",
      "resname": "ARG",
      "hetflag": " ",
      "sasa": 0.2532149851322174,
      "atoms": [
        {
          "atom_index": 3080,
          "name": "N",
          "element": "N",
          "coord": [
            9.181900024414062,
            9.18809986114502,
            -0.7789999842643738
          ]
        },
        {
          "atom_index": 3081,
          "name": "CA",
          "element": "C",
          "coord": [
            9.211199760437012,
            9.331199645996094,
            -0.7872999906539917
          ]
        },
        {
          "atom_index": 3082,
          "name": "C",
          "element": "C",
          "coord": [
            9.098600387573242,
            9.418499946594238,
            -0.7337999939918518
          ]
        },
        {
          "atom_index": 3083,
          "name": "O",
          "element": "O",
          "coord": [
            9.12339973449707,
            9.512900352478027,
            -0.6586999893188477
          ]
        },
        {
          "atom_index": 3084,
          "name": "CB",
          "element": "C",
          "coord": [
            9.245100021362305,
            9.372300148010254,
            -0.930400013923645
          ]
        },
        {
          "atom_index": 3085,
          "name": "CG",
          "element": "C",
          "coord": [
            9.378800392150879,
            9.321800231933594,
            -0.9794999957084656
          ]
        },
        {
          "atom_index": 3086,
          "name": "CD",
          "element": "C",
          "coord": [
            9.41409969329834,
            9.388299942016602,
            -1.111299991607666
          ]
        },
        {
          "atom_index": 3087,
          "name": "NE",
          "element": "N",
          "coord": [
            9.541500091552734,
            9.342300415039062,
            -1.1653000116348267
          ]
        },
        {
          "atom_index": 3088,
          "name": "CZ",
          "element": "C",
          "coord": [
            9.65779972076416,
            9.404800415039062,
            -1.148900032043457
          ]
        },
        {
          "atom_index": 3089,
          "name": "NH1",
          "element": "N",
          "coord": [
            9.66510009765625,
            9.516799926757812,
            -1.0779999494552612
          ]
        },
        {
          "atom_index": 3090,
          "name": "NH2",
          "element": "N",
          "coord": [
            9.767800331115723,
            9.354100227355957,
            -1.2034000158309937
          ]
        }
      ]
    },
    {
      "id": "X:426",
      "chain": "X",
      "resseq": 426,
      "icode": "",
      "resname": "THR",
      "hetflag": " ",
      "sasa": 1.1278198957443237,
      "atoms": [
        {
          "atom_index": 3091,
          "name": "N",
          "element": "N",
          "coord": [
            8.9753999710083,
            9.385899543762207,
            -0.7718999981880188
          ]
        },
        {
          "atom_index": 3092,
          "name": "CA",
          "element": "C",
          "coord": [
            8.860400199890137,
            9.469599723815918,
            -0.7371000051498413
          ]
        },
        {
          "atom_index": 3093,
          "name": "C",
          "element": "C",
          "coord": [
            8.81470012664795,
            9.451499938964844,
            -0.592199981212616
          ]
        },
        {
          "atom_index": 3094,
          "name": "O",
          "element": "O",
          "coord": [
            8.785699844360352,
            9.549599647521973,
            -0.5232999920845032
          ]
        },
        {
          "atom_index": 3095,
          "name": "CB",
          "element": "C",
          "coord": [
            8.741999626159668,
            9.449199676513672,
            -0.8342999815940857
          ]
        },
        {
          "atom_index": 3096,
          "name": "CG2",
          "element": "C",
          "coord": [
            8.780599594116211,
            9.489899635314941,
            -0.9757999777793884
          ]
        },
        {
          "atom_index": 3097,
          "name": "OG1",
          "element": "O",
          "coord": [
            8.701399803161621,
            9.31190013885498,
            -0.8345000147819519
          ]
        }
      ]
    },
    {
      "id": "X:427",
      "chain": "X",
      "resseq": 427,
      "icode": "",
      "resname": "ILE",
      "hetflag": " ",
      "sasa": 0.0,
      "atoms": [
        {
          "atom_index": 3098,
          "name": "N",
          "element": "N",
          "coord": [
            8.81089973449707,
            9.326800346374512,
            -0.545799970626831
          ]
        },
        {
          "atom_index": 3099,
          "name": "CA",
          "element": "C",
          "coord": [
            8.761300086975098,
            9.296899795532227,
            -0.4108000099658966
          ]
        },
        {
          "atom_index": 3100,
          "name": "C",
          "element": "C",
          "coord": [
            8.86400032043457,
            9.332300186157227,
            -0.30230000615119934
          ]
        },
        {
          "atom_index": 3101,
          "name": "O",
          "element": "O",
          "coord": [
            8.827799797058105,
            9.388299942016602,
            -0.19840000569820404
          ]
        },
        {
          "atom_index": 3102,
          "name": "CB",
          "element": "C",
          "coord": [
            8.710399627685547,
            9.150799751281738,
            -0.398499995470047
          ]
        },
        {
          "atom_index": 3103,
          "name": "CG1",
          "element": "C",
          "coord": [
            8.592399597167969,
            9.128600120544434,
            -0.49410000443458557
          ]
        },
        {
          "atom_index": 3104,
          "name": "CG2",
          "element": "C",
          "coord": [
            8.668000221252441,
            9.119600296020508,
            -0.2549000084400177
          ]
        },
        {
          "atom_index": 3105,
          "name": "CD1",
          "element": "C",
          "coord": [
            8.54889965057373,
            8.983799934387207,
            -0.5110999941825867
          ]
        }
      ]
    },
    {
      "id": "X:428",
      "chain": "X",
      "resseq": 428,
      "icode": "",
      "resname": "PHE",
      "hetflag": " ",
      "sasa": 0.0,
      "atoms": [
        {
          "atom_index": 3106,
          "name": "N",
          "element": "N",
          "coord": [
            8.991100311279297,
            9.301400184631348,
            -0.32690000534057617
          ]
        },
        {
          "atom_index": 3107,
          "name": "CA",
          "element": "C",
          "coord": [
            9.097000122070312,
            9.336400032043457,
            -0.23170000314712524
          ]
        },
        {
          "atom_index": 3108,
          "name": "C",
          "element": "C",
          "coord": [
            9.132800102233887,
            9.484600067138672,
            -0.23810000717639923
          ]
        },
        {
          "atom_index": 3109,
          "name": "O",
          "element": "O",
          "coord": [
            9.170700073242188,
            9.543800354003906,
            -0.13740000128746033
          ]
        },
        {
          "atom_index": 3110,
          "name": "CB",
          "element": "C",
          "coord": [
            9.223299980163574,
            9.251999855041504,
            -0.25369998812675476
          ]
        },
        {
          "atom_index": 3111,
          "name": "CG",
          "element": "C",
          "coord": [
            9.206899642944336,
            9.105400085449219,
            -0.22059999406337738
          ]
        },
        {
          "atom_index": 3112,
          "name": "CD1",
          "element": "C",
          "coord": [
            9.129500389099121,
            9.063699722290039,
            -0.11219999939203262
          ]
        },
        {
          "atom_index": 3113,
          "name": "CD2",
          "element": "C",
          "coord": [
            9.272100448608398,
            9.008700370788574,
            -0.29670000076293945
          ]
        },
        {
          "atom_index": 3114,
          "name": "CE1",
          "element": "C",
          "coord": [
            9.115900039672852,
            8.92770004272461,
            -0.08190000057220459
          ]
        },
        {
          "atom_index": 3115,
          "name": "CE2",
          "element": "C",
          "coord": [
            9.259599685668945,
            8.873100280761719,
            -0.2667999863624573
          ]
        },
        {
          "atom_index": 3116,
          "name": "CZ",
          "element": "C",
          "coord": [
            9.181500434875488,
            8.8326997756958,
            -0.15970000624656677
          ]
        }
      ]
    },
    {
      "id": "X:429",
      "chain": "X",
      "resseq": 429,
      "icode": "",
      "resname": "GLY",
      "hetflag": " ",
      "sasa": 0.0,
      "atoms": [
        {
          "atom_index": 3117,
          "name": "N",
          "element": "N",
          "coord": [
            9.120400428771973,
            9.543899536132812,
            -0.35670000314712524
          ]
        },
        {
          "atom_index": 3118,
          "name": "CA",
          "element": "C",
          "coord": [
            9.157899856567383,
            9.684000015258789,
            -0.3765999972820282
          ]
        },
        {
          "atom_index": 3119,
          "name": "C",
          "element": "C",
          "coord": [
            9.300200462341309,
            9.712699890136719,
            -0.33149999380111694
          ]
        },
        {
          "atom_index": 3120,
          "name": "O",
          "element": "O",
          "coord": [
            9.393199920654297,
            9.640600204467773,
            -0.3686000108718872
          ]
        }
      ]
    },
    {
      "id": "X:430",
      "chain": "X",
      "resseq": 430,
      "icode": "",
      "resname": "ASP",
      "hetflag": " ",
      "sasa": 4.477240085601807,
      "atoms": [
        {
          "atom_index": 3121,
          "name": "N",
          "element": "N",
          "coord": [
            9.315799713134766,
            9.815799713134766,
            -0.2485000044107437
          ]
        },
        {
          "atom_index": 3122,
          "name": "CA",
          "element": "C",
          "coord": [
            9.447400093078613,
            9.861700057983398,
            -0.20200000703334808
          ]
        },
        {
          "atom_index": 3123,
          "name": "C",
          "element": "C",
          "coord": [
            9.52180004119873,
            9.761699676513672,
            -0.11330000311136246
          ]
        },
        {
          "atom_index": 3124,
          "name": "O",
          "element": "O",
          "coord": [
            9.64169979095459,
            9.77750015258789,
            -0.08959999680519104
          ]
        },
        {
          "atom_index": 3125,
          "name": "CB",
          "element": "C",
          "coord": [
            9.435099601745605,
            9.996000289916992,
            -0.12870000302791595
          ]
        },
        {
          "atom_index": 3126,
          "name": "CG",
          "element": "C",
          "coord": [
            9.400199890136719,
            10.111100196838379,
            -0.22200000286102295
          ]
        },
        {
          "atom_index": 3127,
          "name": "OD1",
          "element": "O",
          "coord": [
            9.405900001525879,
            10.093199729919434,
            -0.3456000089645386
          ]
        },
        {
          "atom_index": 3128,
          "name": "OD2",
          "element": "O",
          "coord": [
            9.366900444030762,
            10.220199584960938,
            -0.1704999953508377
          ]
        }
      ]
    },
    {
      "id": "X:431",
      "chain": "X",
      "resseq": 431,
      "icode": "",
      "resname": "MET",
      "hetflag": " ",
      "sasa": 0.0,
      "atoms": [
        {
          "atom_index": 3129,
          "name": "N",
          "element": "N",
          "coord": [
            9.450900077819824,
            9.660200119018555,
            -0.06440000236034393
          ]
        },
        {
          "atom_index": 3130,
          "name": "CA",
          "element": "C",
          "coord": [
            9.512100219726562,
            9.55620002746582,
            0.01899999938905239
          ]
        },
        {
          "atom_index": 3131,
          "name": "C",
          "element": "C",
          "coord": [
            9.602999687194824,
            9.465100288391113,
            -0.06210000067949295
          ]
        },
        {
          "atom_index": 3132,
          "name": "O",
          "element": "O",
          "coord": [
            9.701800346374512,
            9.413200378417969,
            -0.00989999994635582
          ]
        },
        {
          "atom_index": 3133,
          "name": "CB",
          "element": "C",
          "coord": [
            9.405599594116211,
            9.472399711608887,
            0.08969999849796295
          ]
        },
        {
          "atom_index": 3134,
          "name": "CG",
          "element": "C",
          "coord": [
            9.327199935913086,
            9.548600196838379,
            0.1949000060558319
          ]
        },
        {
          "atom_index": 3135,
          "name": "SD",
          "element": "S",
          "coord": [
            9.216500282287598,
            9.444000244140625,
            0.2904999852180481
          ]
        },
        {
          "atom_index": 3136,
          "name": "CE",
          "element": "C",
          "coord": [
            9.102100372314453,
            9.385000228881836,
            0.16609999537467957
          ]
        }
      ]
    },
    {
      "id": "X:432",
      "chain": "X",
      "resseq": 432,
      "icode": "",
      "resname": "LEU",
      "hetflag": " ",
      "sasa": 0.0,
      "atoms": [
        {
          "atom_index": 3137,
          "name": "N",
          "element": "N",
          "coord": [
            9.569299697875977,
            9.446000099182129,
            -0.18930000066757202
          ]
        },
        {
          "atom_index": 3138,
          "name": "CA",
          "element": "C",
          "coord": [
            9.647000312805176,
            9.358499526977539,
            -0.27649998664855957
          ]
        },
        {
          "atom_index": 3139,
          "name": "C",
          "element": "C",
          "coord": [
            9.779500007629395,
            9.42240047454834,
            -0.3167000114917755
          ]
        },
        {
          "atom_index": 3140,
          "name": "O",
          "element": "O",
          "coord": [
            9.782999992370605,
            9.534899711608887,
            -0.3668999969959259
          ]
        },
        {
          "atom_index": 3141,
          "name": "CB",
          "element": "C",
          "coord": [
            9.565799713134766,
            9.321700096130371,
            -0.4011000096797943
          ]
        },
        {
          "atom_index": 3142,
          "name": "CG",
          "element": "C",
          "coord": [
            9.623200416564941,
            9.218199729919434,
            -0.49799999594688416
          ]
        },
        {
          "atom_index": 3143,
          "name": "CD1",
          "element": "C",
          "coord": [
            9.643099784851074,
            9.083900451660156,
            -0.4293999969959259
          ]
        },
        {
          "atom_index": 3144,
          "name": "CD2",
          "element": "C",
          "coord": [
            9.530699729919434,
            9.203100204467773,
            -0.6173999905586243
          ]
        }
      ]
    },
    {
      "id": "X:433",
      "chain": "X",
      "resseq": 433,
      "icode": "",
      "resname": "LEU",
      "hetflag": " ",
      "sasa": 0.0,
      "atoms": [
        {
          "atom_index": 3145,
          "name": "N",
          "element": "N",
          "coord": [
            9.888500213623047,
            9.350000381469727,
            -0.2930999994277954
          ]
        },
        {
          "atom_index": 3146,
          "name": "CA",
          "element": "C",
          "coord": [
            10.019100189208984,
            9.392800331115723,
            -0.3411000072956085
          ]
        },
        {
          "atom_index": 3147,
          "name": "C",
          "element": "C",
          "coord": [
            10.034000396728516,
            9.351300239562988,
            -0.487199991941452
          ]
        },
        {
          "atom_index": 3148,
          "name": "O",
          "element": "O",
          "coord": [
            10.054800033569336,
            9.233599662780762,
            -0.5181000232696533
          ]
        },
        {
          "atom_index": 3149,
          "name": "CB",
          "element": "C",
          "coord": [
            10.131600379943848,
            9.334600448608398,
            -0.2549999952316284
          ]
        },
        {
          "atom_index": 3150,
          "name": "CG",
          "element": "C",
          "coord": [
            10.26830005645752,
            9.400400161743164,
            -0.2761000096797943
          ]
        },
        {
          "atom_index": 3151,
          "name": "CD1",
          "element": "C",
          "coord": [
            10.277400016784668,
            9.53279972076416,
            -0.2004999965429306
          ]
        },
        {
          "atom_index": 3152,
          "name": "CD2",
          "element": "C",
          "coord": [
            10.379899978637695,
            9.307499885559082,
            -0.23319999873638153
          ]
        }
      ]
    },
    {
      "id": "X:434",
      "chain": "X",
      "resseq": 434,
      "icode": "",
      "resname": "THR",
      "hetflag": " ",
      "sasa": 0.0,
      "atoms": [
        {
          "atom_index": 3153,
          "name": "N",
          "element": "N",
          "coord": [
            10.021599769592285,
            9.44890022277832,
            -0.5766000151634216
          ]
        },
        {
          "atom_index": 3154,
          "name": "CA",
          "element": "C",
          "coord": [
            10.017399787902832,
            9.422699928283691,
            -0.7206000089645386
          ]
        },
        {
          "atom_index": 3155,
          "name": "C",
          "element": "C",
          "coord": [
            10.152799606323242,
            9.442899703979492,
            -0.7886999845504761
          ]
        },
        {
          "atom_index": 3156,
          "name": "O",
          "element": "O",
          "coord": [
            10.171099662780762,
            9.402899742126465,
            -0.9038000106811523
          ]
        },
        {
          "atom_index": 3157,
          "name": "CB",
          "element": "C",
          "coord": [
            9.911100387573242,
            9.51039981842041,
            -0.7908999919891357
          ]
        },
        {
          "atom_index": 3158,
          "name": "CG2",
          "element": "C",
          "coord": [
            9.770299911499023,
            9.472700119018555,
            -0.7445999979972839
          ]
        },
        {
          "atom_index": 3159,
          "name": "OG1",
          "element": "O",
          "coord": [
            9.935500144958496,
            9.648599624633789,
            -0.7613999843597412
          ]
        }
      ]
    },
    {
      "id": "X:435",
      "chain": "X",
      "resseq": 435,
      "icode": "",
      "resname": "GLU",
      "hetflag": " ",
      "sasa": 1.2611943483352661,
      "atoms": [
        {
          "atom_index": 3160,
          "name": "N",
          "element": "N",
          "coord": [
            10.246399879455566,
            9.504300117492676,
            -0.7167999744415283
          ]
        },
        {
          "atom_index": 3161,
          "name": "CA",
          "element": "C",
          "coord": [
            10.381500244140625,
            9.528900146484375,
            -0.7667999863624573
          ]
        },
        {
          "atom_index": 3162,
          "name": "C",
          "element": "C",
          "coord": [
            10.481900215148926,
            9.528499603271484,
            -0.6510999798774719
          ]
        },
        {
          "atom_index": 3163,
          "name": "O",
          "element": "O",
          "coord": [
            10.4443998336792,
            9.556099891662598,
            -0.5364999771118164
          ]
        },
        {
          "atom_index": 3164,
          "name": "CB",
          "element": "C",
          "coord": [
            10.387299537658691,
            9.661999702453613,
            -0.8436999917030334
          ]
        },
        {
          "atom_index": 3165,
          "name": "CG",
          "element": "C",
          "coord": [
            10.367799758911133,
            9.786800384521484,
            -0.7572000026702881
          ]
        },
        {
          "atom_index": 3166,
          "name": "CD",
          "element": "C",
          "coord": [
            10.364100456237793,
            9.916299819946289,
            -0.8373000025749207
          ]
        },
        {
          "atom_index": 3167,
          "name": "OE1",
          "element": "O",
          "coord": [
            10.366800308227539,
            9.91100025177002,
            -0.9623000025749207
          ]
        },
        {
          "atom_index": 3168,
          "name": "OE2",
          "element": "O",
          "coord": [
            10.35830020904541,
            10.024100303649902,
            -0.7742000222206116
          ]
        }
      ]
    },
    {
      "id": "X:436",
      "chain": "X",
      "resseq": 436,
      "icode": "",
      "resname": "PRO",
      "hetflag": " ",
      "sasa": 0.0,
      "atoms": [
        {
          "atom_index": 3169,
          "name": "N",
          "element": "N",
          "coord": [
            10.60949993133545,
            9.495800018310547,
            -0.6797000169754028
          ]
        },
        {
          "atom_index": 3170,
          "name": "CA",
          "element": "C",
          "coord": [
            10.709699630737305,
            9.50100040435791,
            -0.5733000040054321
          ]
        },
        {
          "atom_index": 3171,
          "name": "C",
          "element": "C",
          "coord": [
            10.729299545288086,
            9.641500473022461,
            -0.5157999992370605
          ]
        },
        {
          "atom_index": 3172,
          "name": "O",
          "element": "O",
          "coord": [
            10.69909954071045,
            9.741700172424316,
            -0.582099974155426
          ]
        },
        {
          "atom_index": 3173,
          "name": "CB",
          "element": "C",
          "coord": [
            10.838199615478516,
            9.453200340270996,
            -0.6424000263214111
          ]
        },
        {
          "atom_index": 3174,
          "name": "CG",
          "element": "C",
          "coord": [
            10.81350040435791,
            9.469099998474121,
            -0.7875000238418579
          ]
        },
        {
          "atom_index": 3175,
          "name": "CD",
          "element": "C",
          "coord": [
            10.667099952697754,
            9.450400352478027,
            -0.8077999949455261
          ]
        }
      ]
    },
    {
      "id": "X:437",
      "chain": "X",
      "resseq": 437,
      "icode": "",
      "resname": "LEU",
      "hetflag": " ",
      "sasa": 0.0,
      "atoms": [
        {
          "atom_index": 3176,
          "name": "N",
          "element": "N",
          "coord": [
            10.777799606323242,
            9.646599769592285,
            -0.3921999931335449
          ]
        },
        {
          "atom_index": 3177,
          "name": "CA",
          "element": "C",
          "coord": [
            10.81149959564209,
            9.771699905395508,
            -0.32580000162124634
          ]
        },
        {
          "atom_index": 3178,
          "name": "C",
          "element": "C",
          "coord": [
            10.938300132751465,
            9.829400062561035,
            -0.3880999982357025
          ]
        },
        {
          "atom_index": 3179,
          "name": "O",
          "element": "O",
          "coord": [
            11.025699615478516,
            9.754799842834473,
            -0.4327999949455261
          ]
        },
        {
          "atom_index": 3180,
          "name": "CB",
          "element": "C",
          "coord": [
            10.831700325012207,
            9.749099731445312,
            -0.17560000717639923
          ]
        },
        {
          "atom_index": 3181,
          "name": "CG",
          "element": "C",
          "coord": [
            10.718600273132324,
            9.684100151062012,
            -0.09480000287294388
          ]
        },
        {
          "atom_index": 3182,
          "name": "CD1",
          "element": "C",
          "coord": [
            10.764100074768066,
            9.654800415039062,
            0.047200001776218414
          ]
        },
        {
          "atom_index": 3183,
          "name": "CD2",
          "element": "C",
          "coord": [
            10.592499732971191,
            9.770000457763672,
            -0.094200000166893
          ]
        }
      ]
    },
    {
      "id": "X:438",
      "chain": "X",
      "resseq": 438,
      "icode": "",
      "resname": "GLU",
      "hetflag": " ",
      "sasa": 8.263030052185059,
      "atoms": [
        {
          "atom_index": 3184,
          "name": "N",
          "element": "N",
          "coord": [
            10.947799682617188,
            9.961999893188477,
            -0.39089998602867126
          ]
        },
        {
          "atom_index": 3185,
          "name": "CA",
          "element": "C",
          "coord": [
            11.062100410461426,
            10.030099868774414,
            -0.45190000534057617
          ]
        },
        {
          "atom_index": 3186,
          "name": "C",
          "element": "C",
          "coord": [
            11.195199966430664,
            9.994799613952637,
            -0.3840000033378601
          ]
        },
        {
          "atom_index": 3187,
          "name": "O",
          "element": "O",
          "coord": [
            11.296699523925781,
            9.976099967956543,
            -0.45159998536109924
          ]
        },
        {
          "atom_index": 3188,
          "name": "CB",
          "element": "C",
          "coord": [
            11.039299964904785,
            10.181699752807617,
            -0.45179998874664307
          ]
        },
        {
          "atom_index": 3189,
          "name": "CG",
          "element": "C",
          "coord": [
            11.11929988861084,
            10.25790023803711,
            -0.5569999814033508
          ]
        },
        {
          "atom_index": 3190,
          "name": "CD",
          "element": "C",
          "coord": [
            11.050299644470215,
            10.3858003616333,
            -0.6025000214576721
          ]
        },
        {
          "atom_index": 3191,
          "name": "OE1",
          "element": "O",
          "coord": [
            10.969499588012695,
            10.442299842834473,
            -0.5254999995231628
          ]
        },
        {
          "atom_index": 3192,
          "name": "OE2",
          "element": "O",
          "coord": [
            11.076700210571289,
            10.429900169372559,
            -0.7164999842643738
          ]
        }
      ]
    },
    {
      "id": "X:439",
      "chain": "X",
      "resseq": 439,
      "icode": "",
      "resname": "LYS",
      "hetflag": " ",
      "sasa": 4.046785831451416,
      "atoms": [
        {
          "atom_index": 3193,
          "name": "N",
          "element": "N",
          "coord": [
            11.192500114440918,
            9.983499526977539,
            -0.25119999051094055
          ]
        },
        {
          "atom_index": 3194,
          "name": "CA",
          "element": "C",
          "coord": [
            11.310600280761719,
            9.951299667358398,
            -0.1712000072002411
          ]
        },
        {
          "atom_index": 3195,
          "name": "C",
          "element": "C",
          "coord": [
            11.356300354003906,
            9.805899620056152,
            -0.18940000236034393
          ]
        },
        {
          "atom_index": 3196,
          "name": "O",
          "element": "O",
          "coord": [
            11.472299575805664,
            9.77299976348877,
            -0.16300000250339508
          ]
        },
        {
          "atom_index": 3197,
          "name": "CB",
          "element": "C",
          "coord": [
            11.282699584960938,
            9.980299949645996,
            -0.02290000021457672
          ]
        },
        {
          "atom_index": 3198,
          "name": "CG",
          "element": "C",
          "coord": [
            11.402899742126465,
            9.965800285339355,
            0.06880000233650208
          ]
        },
        {
          "atom_index": 3199,
          "name": "CD",
          "element": "C",
          "coord": [
            11.367799758911133,
            9.997200012207031,
            0.21330000460147858
          ]
        },
        {
          "atom_index": 3200,
          "name": "CE",
          "element": "C",
          "coord": [
            11.482500076293945,
            9.960800170898438,
            0.30570000410079956
          ]
        },
        {
          "atom_index": 3201,
          "name": "NZ",
          "element": "N",
          "coord": [
            11.449799537658691,
            9.989100456237793,
            0.4481000006198883
          ]
        }
      ]
    },
    {
      "id": "X:440",
      "chain": "X",
      "resseq": 440,
      "icode": "",
      "resname": "PHE",
      "hetflag": " ",
      "sasa": 0.0,
      "atoms": [
        {
          "atom_index": 3202,
          "name": "N",
          "element": "N",
          "coord": [
            11.265399932861328,
            9.720100402832031,
            -0.2354000061750412
          ]
        },
        {
          "atom_index": 3203,
          "name": "CA",
          "element": "C",
          "coord": [
            11.29419994354248,
            9.57699966430664,
            -0.24719999730587006
          ]
        },
        {
          "atom_index": 3204,
          "name": "C",
          "element": "C",
          "coord": [
            11.266300201416016,
            9.52239990234375,
            -0.3874000012874603
          ]
        },
        {
          "atom_index": 3205,
          "name": "O",
          "element": "O",
          "coord": [
            11.166199684143066,
            9.453499794006348,
            -0.4090999960899353
          ]
        },
        {
          "atom_index": 3206,
          "name": "CB",
          "element": "C",
          "coord": [
            11.216300010681152,
            9.498000144958496,
            -0.14110000431537628
          ]
        },
        {
          "atom_index": 3207,
          "name": "CG",
          "element": "C",
          "coord": [
            11.251399993896484,
            9.535599708557129,
            0.0
          ]
        },
        {
          "atom_index": 3208,
          "name": "CD1",
          "element": "C",
          "coord": [
            11.177900314331055,
            9.632399559020996,
            0.06790000200271606
          ]
        },
        {
          "atom_index": 3209,
          "name": "CD2",
          "element": "C",
          "coord": [
            11.358599662780762,
            9.474900245666504,
            0.06499999761581421
          ]
        },
        {
          "atom_index": 3210,
          "name": "CE1",
          "element": "C",
          "coord": [
            11.21030044555664,
            9.667799949645996,
            0.19859999418258667
          ]
        },
        {
          "atom_index": 3211,
          "name": "CE2",
          "element": "C",
          "coord": [
            11.391799926757812,
            9.50979995727539,
            0.195700004696846
          ]
        },
        {
          "atom_index": 3212,
          "name": "CZ",
          "element": "C",
          "coord": [
            11.317500114440918,
            9.60669994354248,
            0.26249998807907104
          ]
        }
      ]
    },
    {
      "id": "X:441",
      "chain": "X",
      "resseq": 441,
      "icode": "",
      "resname": "PRO",
      "hetflag": " ",
      "sasa": 0.3226546049118042,
      "atoms": [
        {
          "atom_index": 3213,
          "name": "N",
          "element": "N",
          "coord": [
            11.355199813842773,
            9.552900314331055,
            -0.48399999737739563
          ]
        },
        {
          "atom_index": 3214,
          "name": "CA",
          "element": "C",
          "coord": [
            11.33590030670166,
            9.501099586486816,
            -0.6191999912261963
          ]
        },
        {
          "atom_index": 3215,
          "name": "C",
          "element": "C",
          "coord": [
            11.35319995880127,
            9.349800109863281,
            -0.6266000270843506
          ]
        },
        {
          "atom_index": 3216,
          "name": "O",
          "element": "O",
          "coord": [
            11.420700073242188,
            9.290200233459473,
            -0.5414999723434448
          ]
        },
        {
          "atom_index": 3217,
          "name": "CB",
          "element": "C",
          "coord": [
            11.44540023803711,
            9.571499824523926,
            -0.7002999782562256
          ]
        },
        {
          "atom_index": 3218,
          "name": "CG",
          "element": "C",
          "coord": [
            11.548600196838379,
            9.609399795532227,
            -0.6011000275611877
          ]
        },
        {
          "atom_index": 3219,
          "name": "CD",
          "element": "C",
          "coord": [
            11.47659969329834,
            9.63599967956543,
            -0.4729999899864197
          ]
        }
      ]
    },
    {
      "id": "X:442",
      "chain": "X",
      "resseq": 442,
      "icode": "",
      "resname": "LEU",
      "hetflag": " ",
      "sasa": 0.0,
      "atoms": [
        {
          "atom_index": 3220,
          "name": "N",
          "element": "N",
          "coord": [
            11.292099952697754,
            9.289299964904785,
            -0.7279000282287598
          ]
        },
        {
          "atom_index": 3221,
          "name": "CA",
          "element": "C",
          "coord": [
            11.300100326538086,
            9.145400047302246,
            -0.7488999962806702
          ]
        },
        {
          "atom_index": 3222,
          "name": "C",
          "element": "C",
          "coord": [
            11.427800178527832,
            9.112899780273438,
            -0.8258000016212463
          ]
        },
        {
          "atom_index": 3223,
          "name": "O",
          "element": "O",
          "coord": [
            11.424699783325195,
            9.081299781799316,
            -0.9451000094413757
          ]
        },
        {
          "atom_index": 3224,
          "name": "CB",
          "element": "C",
          "coord": [
            11.17490005493164,
            9.094099998474121,
            -0.8209999799728394
          ]
        },
        {
          "atom_index": 3225,
          "name": "CG",
          "element": "C",
          "coord": [
            11.040499687194824,
            9.124199867248535,
            -0.7537000179290771
          ]
        },
        {
          "atom_index": 3226,
          "name": "CD1",
          "element": "C",
          "coord": [
            10.924599647521973,
            9.085800170898438,
            -0.8442999720573425
          ]
        },
        {
          "atom_index": 3227,
          "name": "CD2",
          "element": "C",
          "coord": [
            11.02970027923584,
            9.053299903869629,
            -0.6191999912261963
          ]
        }
      ]
    },
    {
      "id": "X:443",
      "chain": "X",
      "resseq": 443,
      "icode": "",
      "resname": "LYS",
      "hetflag": " ",
      "sasa": 4.710247993469238,
      "atoms": [
        {
          "atom_index": 3228,
          "name": "N",
          "element": "N",
          "coord": [
            11.539899826049805,
            9.123800277709961,
            -0.7552000284194946
          ]
        },
        {
          "atom_index": 3229,
          "name": "CA",
          "element": "C",
          "coord": [
            11.672300338745117,
            9.099800109863281,
            -0.8116999864578247
          ]
        },
        {
          "atom_index": 3230,
          "name": "C",
          "element": "C",
          "coord": [
            11.751799583435059,
            9.009499549865723,
            -0.7178000211715698
          ]
        },
        {
          "atom_index": 3231,
          "name": "O",
          "element": "O",
          "coord": [
            11.723099708557129,
            9.004500389099121,
            -0.5982000231742859
          ]
        },
        {
          "atom_index": 3232,
          "name": "CB",
          "element": "C",
          "coord": [
            11.747200012207031,
            9.232399940490723,
            -0.8317999839782715
          ]
        },
        {
          "atom_index": 3233,
          "name": "CG",
          "element": "C",
          "coord": [
            11.682999610900879,
            9.32919979095459,
            -0.9312999844551086
          ]
        },
        {
          "atom_index": 3234,
          "name": "CD",
          "element": "C",
          "coord": [
            11.678400039672852,
            9.272100448608398,
            -1.0724999904632568
          ]
        },
        {
          "atom_index": 3235,
          "name": "CE",
          "element": "C",
          "coord": [
            11.631699562072754,
            9.376299858093262,
            -1.1728999614715576
          ]
        },
        {
          "atom_index": 3236,
          "name": "NZ",
          "element": "N",
          "coord": [
            11.59630012512207,
            9.314000129699707,
            -1.3034000396728516
          ]
        }
      ]
    },
    {
      "id": "X:444",
      "chain": "X",
      "resseq": 444,
      "icode": "",
      "resname": "PRO",
      "hetflag": " ",
      "sasa": 1.0764288902282715,
      "atoms": [
        {
          "atom_index": 3237,
          "name": "N",
          "element": "N",
          "coord": [
            11.851499557495117,
            8.936599731445312,
            -0.7714999914169312
          ]
        },
        {
          "atom_index": 3238,
          "name": "CA",
          "element": "C",
          "coord": [
            11.937100410461426,
            8.856100082397461,
            -0.6843000054359436
          ]
        },
        {
          "atom_index": 3239,
          "name": "C",
          "element": "C",
          "coord": [
            12.007699966430664,
            8.937600135803223,
            -0.5756999850273132
          ]
        },
        {
          "atom_index": 3240,
          "name": "O",
          "element": "O",
          "coord": [
            12.049099922180176,
            9.05150032043457,
            -0.5996000170707703
          ]
        },
        {
          "atom_index": 3241,
          "name": "CB",
          "element": "C",
          "coord": [
            12.039999961853027,
            8.797100067138672,
            -0.7810999751091003
          ]
        },
        {
          "atom_index": 3242,
          "name": "CG",
          "element": "C",
          "coord": [
            11.972200393676758,
            8.797200202941895,
            -0.9132000207901001
          ]
        },
        {
          "atom_index": 3243,
          "name": "CD",
          "element": "C",
          "coord": [
            11.888199806213379,
            8.921299934387207,
            -0.9136000275611877
          ]
        }
      ]
    },
    {
      "id": "X:445",
      "chain": "X",
      "resseq": 445,
      "icode": "",
      "resname": "GLY",
      "hetflag": " ",
      "sasa": 0.6313328146934509,
      "atoms": [
        {
          "atom_index": 3244,
          "name": "N",
          "element": "N",
          "coord": [
            12.01990032196045,
            8.878800392150879,
            -0.4569999873638153
          ]
        },
        {
          "atom_index": 3245,
          "name": "CA",
          "element": "C",
          "coord": [
            12.092499732971191,
            8.940199851989746,
            -0.34619998931884766
          ]
        },
        {
          "atom_index": 3246,
          "name": "C",
          "element": "C",
          "coord": [
            12.01140022277832,
            9.032999992370605,
            -0.25760000944137573
          ]
        },
        {
          "atom_index": 3247,
          "name": "O",
          "element": "O",
          "coord": [
            12.059499740600586,
            9.075499534606934,
            -0.1526000052690506
          ]
        }
      ]
    },
    {
      "id": "X:446",
      "chain": "X",
      "resseq": 446,
      "icode": "",
      "resname": "VAL",
      "hetflag": " ",
      "sasa": 0.06453092396259308,
      "atoms": [
        {
          "atom_index": 3248,
          "name": "N",
          "element": "N",
          "coord": [
            11.888999938964844,
            9.064299583435059,
            -0.2996000051498413
          ]
        },
        {
          "atom_index": 3249,
          "name": "CA",
          "element": "C",
          "coord": [
            11.800600051879883,
            9.154199600219727,
            -0.2248000055551529
          ]
        },
        {
          "atom_index": 3250,
          "name": "C",
          "element": "C",
          "coord": [
            11.711600303649902,
            9.071999549865723,
            -0.13109999895095825
          ]
        },
        {
          "atom_index": 3251,
          "name": "O",
          "element": "O",
          "coord": [
            11.64430046081543,
            8.979900360107422,
            -0.17679999768733978
          ]
        },
        {
          "atom_index": 3252,
          "name": "CB",
          "element": "C",
          "coord": [
            11.711099624633789,
            9.237899780273438,
            -0.3199999928474426
          ]
        },
        {
          "atom_index": 3253,
          "name": "CG1",
          "element": "C",
          "coord": [
            11.626999855041504,
            9.338600158691406,
            -0.24169999361038208
          ]
        },
        {
          "atom_index": 3254,
          "name": "CG2",
          "element": "C",
          "coord": [
            11.795000076293945,
            9.309200286865234,
            -0.4259999990463257
          ]
        }
      ]
    },
    {
      "id": "X:447",
      "chain": "X",
      "resseq": 447,
      "icode": "",
      "resname": "PRO",
      "hetflag": " ",
      "sasa": 0.0,
      "atoms": [
        {
          "atom_index": 3255,
          "name": "N",
          "element": "N",
          "coord": [
            11.710100173950195,
            9.105299949645996,
            -0.00039999998989515007
          ]
        },
        {
          "atom_index": 3256,
          "name": "CA",
          "element": "C",
          "coord": [
            11.62720012664795,
            9.02929973602295,
            0.0940999984741211
          ]
        },
        {
          "atom_index": 3257,
          "name": "C",
          "element": "C",
          "coord": [
            11.478699684143066,
            9.056699752807617,
            0.07490000128746033
          ]
        },
        {
          "atom_index": 3258,
          "name": "O",
          "element": "O",
          "coord": [
            11.441100120544434,
            9.156200408935547,
            0.012600000016391277
          ]
        },
        {
          "atom_index": 3259,
          "name": "CB",
          "element": "C",
          "coord": [
            11.670599937438965,
            9.083900451660156,
            0.23010000586509705
          ]
        },
        {
          "atom_index": 3260,
          "name": "CG",
          "element": "C",
          "coord": [
            11.715200424194336,
            9.222800254821777,
            0.20080000162124634
          ]
        },
        {
          "atom_index": 3261,
          "name": "CD",
          "element": "C",
          "coord": [
            11.782400131225586,
            9.214900016784668,
            0.06700000166893005
          ]
        }
      ]
    },
    {
      "id": "X:448",
      "chain": "X",
      "resseq": 448,
      "icode": "",
      "resname": "LEU",
      "hetflag": " ",
      "sasa": 0.0,
      "atoms": [
        {
          "atom_index": 3262,
          "name": "N",
          "element": "N",
          "coord": [
            11.394800186157227,
            8.968799591064453,
            0.1290999948978424
          ]
        },
        {
          "atom_index": 3263,
          "name": "CA",
          "element": "C",
          "coord": [
            11.251700401306152,
            8.994999885559082,
            0.13269999623298645
          ]
        },
        {
          "atom_index": 3264,
          "name": "C",
          "element": "C",
          "coord": [
            11.221699714660645,
            9.114500045776367,
            0.22269999980926514
          ]
        },
        {
          "atom_index": 3265,
          "name": "O",
          "element": "O",
          "coord": [
            11.295000076293945,
            9.139599800109863,
            0.3190999925136566
          ]
        },
        {
          "atom_index": 3266,
          "name": "CB",
          "element": "C",
          "coord": [
            11.17590045928955,
            8.872300148010254,
            0.18369999527931213
          ]
        },
        {
          "atom_index": 3267,
          "name": "CG",
          "element": "C",
          "coord": [
            11.156100273132324,
            8.757699966430664,
            0.08460000157356262
          ]
        },
        {
          "atom_index": 3268,
          "name": "CD1",
          "element": "C",
          "coord": [
            11.106300354003906,
            8.634200096130371,
            0.15680000185966492
          ]
        },
        {
          "atom_index": 3269,
          "name": "CD2",
          "element": "C",
          "coord": [
            11.059599876403809,
            8.796899795532227,
            -0.027400000020861626
          ]
        }
      ]
    },
    {
      "id": "X:449",
      "chain": "X",
      "resseq": 449,
      "icode": "",
      "resname": "PRO",
      "hetflag": " ",
      "sasa": 0.0,
      "atoms": [
        {
          "atom_index": 3270,
          "name": "N",
          "element": "N",
          "coord": [
            11.112799644470215,
            9.188400268554688,
            0.19269999861717224
          ]
        },
        {
          "atom_index": 3271,
          "name": "CA",
          "element": "C",
          "coord": [
            11.068300247192383,
            9.293000221252441,
            0.2849999964237213
          ]
        },
        {
          "atom_index": 3272,
          "name": "C",
          "element": "C",
          "coord": [
            11.024399757385254,
            9.23330020904541,
            0.4187999963760376
          ]
        },
        {
          "atom_index": 3273,
          "name": "O",
          "element": "O",
          "coord": [
            11.004400253295898,
            9.112199783325195,
            0.42899999022483826
          ]
        },
        {
          "atom_index": 3274,
          "name": "CB",
          "element": "C",
          "coord": [
            10.947699546813965,
            9.355500221252441,
            0.2134999930858612
          ]
        },
        {
          "atom_index": 3275,
          "name": "CG",
          "element": "C",
          "coord": [
            10.95680046081543,
            9.312100410461426,
            0.07289999723434448
          ]
        },
        {
          "atom_index": 3276,
          "name": "CD",
          "element": "C",
          "coord": [
            11.027299880981445,
            9.18019962310791,
            0.0729999989271164
          ]
        }
      ]
    },
    {
      "id": "X:450",
      "chain": "X",
      "resseq": 450,
      "icode": "",
      "resname": "SER",
      "hetflag": " ",
      "sasa": 0.0,
      "atoms": [
        {
          "atom_index": 3277,
          "name": "N",
          "element": "N",
          "coord": [
            11.009900093078613,
            9.317999839782715,
            0.5200999975204468
          ]
        },
        {
          "atom_index": 3278,
          "name": "CA",
          "element": "C",
          "coord": [
            10.967900276184082,
            9.273599624633789,
            0.6531999707221985
          ]
        },
        {
          "atom_index": 3279,
          "name": "C",
          "element": "C",
          "coord": [
            10.815299987792969,
            9.26729965209961,
            0.6639000177383423
          ]
        },
        {
          "atom_index": 3280,
          "name": "O",
          "element": "O",
          "coord": [
            10.746000289916992,
            9.326000213623047,
            0.5814999938011169
          ]
        },
        {
          "atom_index": 3281,
          "name": "CB",
          "element": "C",
          "coord": [
            11.021200180053711,
            9.370100021362305,
            0.7592999935150146
          ]
        },
        {
          "atom_index": 3282,
          "name": "OG",
          "element": "O",
          "coord": [
            10.94890022277832,
            9.492199897766113,
            0.7574999928474426
          ]
        }
      ]
    },
    {
      "id": "X:451",
      "chain": "X",
      "resseq": 451,
      "icode": "",
      "resname": "PRO",
      "hetflag": " ",
      "sasa": 0.0,
      "atoms": [
        {
          "atom_index": 3283,
          "name": "N",
          "element": "N",
          "coord": [
            10.762499809265137,
            9.195500373840332,
            0.7656000256538391
          ]
        },
        {
          "atom_index": 3284,
          "name": "CA",
          "element": "C",
          "coord": [
            10.619000434875488,
            9.2052001953125,
            0.7940000295639038
          ]
        },
        {
          "atom_index": 3285,
          "name": "C",
          "element": "C",
          "coord": [
            10.572799682617188,
            9.350700378417969,
            0.8097000122070312
          ]
        },
        {
          "atom_index": 3286,
          "name": "O",
          "element": "O",
          "coord": [
            10.465800285339355,
            9.386300086975098,
            0.7605000138282776
          ]
        },
        {
          "atom_index": 3287,
          "name": "CB",
          "element": "C",
          "coord": [
            10.60420036315918,
            9.13010025024414,
            0.9265999794006348
          ]
        },
        {
          "atom_index": 3288,
          "name": "CG",
          "element": "C",
          "coord": [
            10.714400291442871,
            9.031299591064453,
            0.925599992275238
          ]
        },
        {
          "atom_index": 3289,
          "name": "CD",
          "element": "C",
          "coord": [
            10.82960033416748,
            9.099599838256836,
            0.855400025844574
          ]
        }
      ]
    },
    {
      "id": "X:452",
      "chain": "X",
      "resseq": 452,
      "icode": "",
      "resname": "GLU",
      "hetflag": " ",
      "sasa": 0.6738966703414917,
      "atoms": [
        {
          "atom_index": 3290,
          "name": "N",
          "element": "N",
          "coord": [
            10.653900146484375,
            9.43340015411377,
            0.8752999901771545
          ]
        },
        {
          "atom_index": 3291,
          "name": "CA",
          "element": "C",
          "coord": [
            10.620200157165527,
            9.574700355529785,
            0.8927000164985657
          ]
        },
        {
          "atom_index": 3292,
          "name": "C",
          "element": "C",
          "coord": [
            10.61400032043457,
            9.649999618530273,
            0.7594000101089478
          ]
        },
        {
          "atom_index": 3293,
          "name": "O",
          "element": "O",
          "coord": [
            10.522600173950195,
            9.730799674987793,
            0.738099992275238
          ]
        },
        {
          "atom_index": 3294,
          "name": "CB",
          "element": "C",
          "coord": [
            10.716699600219727,
            9.642800331115723,
            0.9901000261306763
          ]
        },
        {
          "atom_index": 3295,
          "name": "CG",
          "element": "C",
          "coord": [
            10.656900405883789,
            9.765000343322754,
            1.058500051498413
          ]
        },
        {
          "atom_index": 3296,
          "name": "CD",
          "element": "C",
          "coord": [
            10.531000137329102,
            9.732500076293945,
            1.138100028038025
          ]
        },
        {
          "atom_index": 3297,
          "name": "OE1",
          "element": "O",
          "coord": [
            10.53969955444336,
            9.658699989318848,
            1.2391999959945679
          ]
        },
        {
          "atom_index": 3298,
          "name": "OE2",
          "element": "O",
          "coord": [
            10.422599792480469,
            9.781000137329102,
            1.0989999771118164
          ]
        }
      ]
    },
    {
      "id": "X:453",
      "chain": "X",
      "resseq": 453,
      "icode": "",
      "resname": "ASP",
      "hetflag": " ",
      "sasa": 0.0,
      "atoms": [
        {
          "atom_index": 3299,
          "name": "N",
          "element": "N",
          "coord": [
            10.709099769592285,
            9.621800422668457,
            0.6697999835014343
          ]
        },
        {
          "atom_index": 3300,
          "name": "CA",
          "element": "C",
          "coord": [
            10.710399627685547,
            9.680999755859375,
            0.5347999930381775
          ]
        },
        {
          "atom_index": 3301,
          "name": "C",
          "element": "C",
          "coord": [
            10.58530044555664,
            9.646400451660156,
            0.4542999863624573
          ]
        },
        {
          "atom_index": 3302,
          "name": "O",
          "element": "O",
          "coord": [
            10.547599792480469,
            9.718899726867676,
            0.36090001463890076
          ]
        },
        {
          "atom_index": 3303,
          "name": "CB",
          "element": "C",
          "coord": [
            10.83240032196045,
            9.632599830627441,
            0.4553000032901764
          ]
        },
        {
          "atom_index": 3304,
          "name": "CG",
          "element": "C",
          "coord": [
            10.964900016784668,
            9.678600311279297,
            0.513700008392334
          ]
        },
        {
          "atom_index": 3305,
          "name": "OD1",
          "element": "O",
          "coord": [
            10.972100257873535,
            9.788700103759766,
            0.5730000138282776
          ]
        },
        {
          "atom_index": 3306,
          "name": "OD2",
          "element": "O",
          "coord": [
            11.064000129699707,
            9.604100227355957,
            0.4977000057697296
          ]
        }
      ]
    },
    {
      "id": "X:454",
      "chain": "X",
      "resseq": 454,
      "icode": "",
      "resname": "LEU",
      "hetflag": " ",
      "sasa": 0.0,
      "atoms": [
        {
          "atom_index": 3307,
          "name": "N",
          "element": "N",
          "coord": [
            10.52299976348877,
            9.53380012512207,
            0.48910000920295715
          ]
        },
        {
          "atom_index": 3308,
          "name": "CA",
          "element": "C",
          "coord": [
            10.40999984741211,
            9.480600357055664,
            0.41359999775886536
          ]
        },
        {
          "atom_index": 3309,
          "name": "C",
          "element": "C",
          "coord": [
            10.281299591064453,
            9.477800369262695,
            0.49570000171661377
          ]
        },
        {
          "atom_index": 3310,
          "name": "O",
          "element": "O",
          "coord": [
            10.189200401306152,
            9.400799751281738,
            0.46650001406669617
          ]
        },
        {
          "atom_index": 3311,
          "name": "CB",
          "element": "C",
          "coord": [
            10.442999839782715,
            9.34060001373291,
            0.3596999943256378
          ]
        },
        {
          "atom_index": 3312,
          "name": "CG",
          "element": "C",
          "coord": [
            10.551600456237793,
            9.331000328063965,
            0.25189998745918274
          ]
        },
        {
          "atom_index": 3313,
          "name": "CD1",
          "element": "C",
          "coord": [
            10.603099822998047,
            9.1875,
            0.23849999904632568
          ]
        },
        {
          "atom_index": 3314,
          "name": "CD2",
          "element": "C",
          "coord": [
            10.5,
            9.381999969482422,
            0.11810000240802765
          ]
        }
      ]
    },
    {
      "id": "X:455",
      "chain": "X",
      "resseq": 455,
      "icode": "",
      "resname": "ARG",
      "hetflag": " ",
      "sasa": 1.5911839008331299,
      "atoms": [
        {
          "atom_index": 3315,
          "name": "N",
          "element": "N",
          "coord": [
            10.274299621582031,
            9.56350040435791,
            0.597100019454956
          ]
        },
        {
          "atom_index": 3316,
          "name": "CA",
          "element": "C",
          "coord": [
            10.156599998474121,
            9.572500228881836,
            0.6823999881744385
          ]
        },
        {
          "atom_index": 3317,
          "name": "C",
          "element": "C",
          "coord": [
            10.030099868774414,
            9.593199729919434,
            0.5989000201225281
          ]
        },
        {
          "atom_index": 3318,
          "name": "O",
          "element": "O",
          "coord": [
            10.026900291442871,
            9.678899765014648,
            0.5101000070571899
          ]
        },
        {
          "atom_index": 3319,
          "name": "CB",
          "element": "C",
          "coord": [
            10.174699783325195,
            9.6875,
            0.7811999917030334
          ]
        },
        {
          "atom_index": 3320,
          "name": "CG",
          "element": "C",
          "coord": [
            10.071999549865723,
            9.69480037689209,
            0.8913000226020813
          ]
        },
        {
          "atom_index": 3321,
          "name": "CD",
          "element": "C",
          "coord": [
            10.094099998474121,
            9.820799827575684,
            0.9733999967575073
          ]
        },
        {
          "atom_index": 3322,
          "name": "NE",
          "element": "N",
          "coord": [
            10.008399963378906,
            9.82349967956543,
            1.0914000272750854
          ]
        },
        {
          "atom_index": 3323,
          "name": "CZ",
          "element": "C",
          "coord": [
            10.046500205993652,
            9.785599708557129,
            1.2129000425338745
          ]
        },
        {
          "atom_index": 3324,
          "name": "NH1",
          "element": "N",
          "coord": [
            10.170000076293945,
            9.741700172424316,
            1.2345999479293823
          ]
        },
        {
          "atom_index": 3325,
          "name": "NH2",
          "element": "N",
          "coord": [
            9.960399627685547,
            9.79170036315918,
            1.313599944114685
          ]
        }
      ]
    },
    {
      "id": "X:456",
      "chain": "X",
      "resseq": 456,
      "icode": "",
      "resname": "GLY",
      "hetflag": " ",
      "sasa": 0.0,
      "atoms": [
        {
          "atom_index": 3326,
          "name": "N",
          "element": "N",
          "coord": [
            9.927399635314941,
            9.513400077819824,
            0.6263999938964844
          ]
        },
        {
          "atom_index": 3327,
          "name": "CA",
          "element": "C",
          "coord": [
            9.798299789428711,
            9.52869987487793,
            0.5594000220298767
          ]
        },
        {
          "atom_index": 3328,
          "name": "C",
          "element": "C",
          "coord": [
            9.796600341796875,
            9.48960018157959,
            0.41260001063346863
          ]
        },
        {
          "atom_index": 3329,
          "name": "O",
          "element": "O",
          "coord": [
            9.705499649047852,
            9.528499603271484,
            0.33889999985694885
          ]
        }
      ]
    },
    {
      "id": "X:457",
      "chain": "X",
      "resseq": 457,
      "icode": "",
      "resname": "LYS",
      "hetflag": " ",
      "sasa": 0.0,
      "atoms": [
        {
          "atom_index": 3330,
          "name": "N",
          "element": "N",
          "coord": [
            9.895600318908691,
            9.410699844360352,
            0.3707999885082245
          ]
        },
        {
          "atom_index": 3331,
          "name": "CA",
          "element": "C",
          "coord": [
            9.904000282287598,
            9.364299774169922,
            0.23240000009536743
          ]
        },
        {
          "atom_index": 3332,
          "name": "C",
          "element": "C",
          "coord": [
            9.873900413513184,
            9.216699600219727,
            0.21629999577999115
          ]
        },
        {
          "atom_index": 3333,
          "name": "O",
          "element": "O",
          "coord": [
            9.906299591064453,
            9.134300231933594,
            0.30320000648498535
          ]
        },
        {
          "atom_index": 3334,
          "name": "CB",
          "element": "C",
          "coord": [
            10.040900230407715,
            9.3951997756958,
            0.1703999936580658
          ]
        },
        {
          "atom_index": 3335,
          "name": "CG",
          "element": "C",
          "coord": [
            10.075300216674805,
            9.543800354003906,
            0.1607999950647354
          ]
        },
        {
          "atom_index": 3336,
          "name": "CD",
          "element": "C",
          "coord": [
            9.978699684143066,
            9.619400024414062,
            0.07029999792575836
          ]
        },
        {
          "atom_index": 3337,
          "name": "CE",
          "element": "C",
          "coord": [
            10.011199951171875,
            9.767600059509277,
            0.07100000232458115
          ]
        },
        {
          "atom_index": 3338,
          "name": "NZ",
          "element": "N",
          "coord": [
            9.91349983215332,
            9.846699714660645,
            -0.008500000461935997
          ]
        }
      ]
    },
    {
      "id": "X:458",
      "chain": "X",
      "resseq": 458,
      "icode": "",
      "resname": "ILE",
      "hetflag": " ",
      "sasa": 0.0,
      "atoms": [
        {
          "atom_index": 3339,
          "name": "N",
          "element": "N",
          "coord": [
            9.812199592590332,
            9.185700416564941,
            0.1031000018119812
          ]
        },
        {
          "atom_index": 3340,
          "name": "CA",
          "element": "C",
          "coord": [
            9.780200004577637,
            9.049300193786621,
            0.0625
          ]
        },
        {
          "atom_index": 3341,
          "name": "C",
          "element": "C",
          "coord": [
            9.87279987335205,
            9.013500213623047,
            -0.053199999034404755
          ]
        },
        {
          "atom_index": 3342,
          "name": "O",
          "element": "O",
          "coord": [
            9.879400253295898,
            9.085700035095215,
            -0.15320000052452087
          ]
        },
        {
          "atom_index": 3343,
          "name": "CB",
          "element": "C",
          "coord": [
            9.631400108337402,
            9.037799835205078,
            0.0203000009059906
          ]
        },
        {
          "atom_index": 3344,
          "name": "CG1",
          "element": "C",
          "coord": [
            9.541000366210938,
            9.066100120544434,
            0.1412000060081482
          ]
        },
        {
          "atom_index": 3345,
          "name": "CG2",
          "element": "C",
          "coord": [
            9.601799964904785,
            8.900300025939941,
            -0.03920000046491623
          ]
        },
        {
          "atom_index": 3346,
          "name": "CD1",
          "element": "C",
          "coord": [
            9.393400192260742,
            9.07859992980957,
            0.1096000000834465
          ]
        }
      ]
    },
    {
      "id": "X:459",
      "chain": "X",
      "resseq": 459,
      "icode": "",
      "resname": "LEU",
      "hetflag": " ",
      "sasa": 0.0,
      "atoms": [
        {
          "atom_index": 3347,
          "name": "N",
          "element": "N",
          "coord": [
            9.945099830627441,
            8.90250015258789,
            -0.03849999979138374
          ]
        },
        {
          "atom_index": 3348,
          "name": "CA",
          "element": "C",
          "coord": [
            10.04069995880127,
            8.858400344848633,
            -0.13930000364780426
          ]
        },
        {
          "atom_index": 3349,
          "name": "C",
          "element": "C",
          "coord": [
            9.991800308227539,
            8.73069953918457,
            -0.20569999516010284
          ]
        },
        {
          "atom_index": 3350,
          "name": "O",
          "element": "O",
          "coord": [
            9.94950008392334,
            8.63700008392334,
            -0.13740000128746033
          ]
        },
        {
          "atom_index": 3351,
          "name": "CB",
          "element": "C",
          "coord": [
            10.179400444030762,
            8.836299896240234,
            -0.07750000059604645
          ]
        },
        {
          "atom_index": 3352,
          "name": "CG",
          "element": "C",
          "coord": [
            10.257399559020996,
            8.96030044555664,
            -0.031300000846385956
          ]
        },
        {
          "atom_index": 3353,
          "name": "CD1",
          "element": "C",
          "coord": [
            10.204000473022461,
            9.016599655151367,
            0.09950000047683716
          ]
        },
        {
          "atom_index": 3354,
          "name": "CD2",
          "element": "C",
          "coord": [
            10.406000137329102,
            8.927000045776367,
            -0.01769999973475933
          ]
        }
      ]
    },
    {
      "id": "X:460",
      "chain": "X",
      "resseq": 460,
      "icode": "",
      "resname": "ILE",
      "hetflag": " ",
      "sasa": 0.0,
      "atoms": [
        {
          "atom_index": 3355,
          "name": "N",
          "element": "N",
          "coord": [
            9.997200012207031,
            8.728500366210938,
            -0.3384999930858612
          ]
        },
        {
          "atom_index": 3356,
          "name": "CA",
          "element": "C",
          "coord": [
            9.951499938964844,
            8.6141996383667,
            -0.41749998927116394
          ]
        },
        {
          "atom_index": 3357,
          "name": "C",
          "element": "C",
          "coord": [
            10.067999839782715,
            8.52239990234375,
            -0.4530999958515167
          ]
        },
        {
          "atom_index": 3358,
          "name": "O",
          "element": "O",
          "coord": [
            10.16409969329834,
            8.564499855041504,
            -0.5184999704360962
          ]
        },
        {
          "atom_index": 3359,
          "name": "CB",
          "element": "C",
          "coord": [
            9.88290023803711,
            8.659500122070312,
            -0.5497999787330627
          ]
        },
        {
          "atom_index": 3360,
          "name": "CG1",
          "element": "C",
          "coord": [
            9.769200325012207,
            8.758600234985352,
            -0.5221999883651733
          ]
        },
        {
          "atom_index": 3361,
          "name": "CG2",
          "element": "C",
          "coord": [
            9.834400177001953,
            8.539299964904785,
            -0.6312000155448914
          ]
        },
        {
          "atom_index": 3362,
          "name": "CD1",
          "element": "C",
          "coord": [
            9.659799575805664,
            8.706600189208984,
            -0.4343999922275543
          ]
        }
      ]
    },
    {
      "id": "X:461",
      "chain": "X",
      "resseq": 461,
      "icode": "",
      "resname": "LYS",
      "hetflag": " ",
      "sasa": 0.0,
      "atoms": [
        {
          "atom_index": 3363,
          "name": "N",
          "element": "N",
          "coord": [
            10.057700157165527,
            8.396699905395508,
            -0.4106000065803528
          ]
        },
        {
          "atom_index": 3364,
          "name": "CA",
          "element": "C",
          "coord": [
            10.151000022888184,
            8.292200088500977,
            -0.45170000195503235
          ]
        },
        {
          "atom_index": 3365,
          "name": "C",
          "element": "C",
          "coord": [
            10.086600303649902,
            8.211700439453125,
            -0.5644999742507935
          ]
        },
        {
          "atom_index": 3366,
          "name": "O",
          "element": "O",
          "coord": [
            9.991100311279297,
            8.138099670410156,
            -0.5425999760627747
          ]
        },
        {
          "atom_index": 3367,
          "name": "CB",
          "element": "C",
          "coord": [
            10.18649959564209,
            8.202500343322754,
            -0.33169999718666077
          ]
        },
        {
          "atom_index": 3368,
          "name": "CG",
          "element": "C",
          "coord": [
            10.265800476074219,
            8.076000213623047,
            -0.36559998989105225
          ]
        },
        {
          "atom_index": 3369,
          "name": "CD",
          "element": "C",
          "coord": [
            10.290800094604492,
            7.9928998947143555,
            -0.24040000140666962
          ]
        },
        {
          "atom_index": 3370,
          "name": "CE",
          "element": "C",
          "coord": [
            10.335599899291992,
            7.851399898529053,
            -0.27559998631477356
          ]
        },
        {
          "atom_index": 3371,
          "name": "NZ",
          "element": "N",
          "coord": [
            10.232000350952148,
            7.7754998207092285,
            -0.35260000824928284
          ]
        }
      ]
    },
    {
      "id": "X:462",
      "chain": "X",
      "resseq": 462,
      "icode": "",
      "resname": "ASN",
      "hetflag": " ",
      "sasa": 0.0,
      "atoms": [
        {
          "atom_index": 3372,
          "name": "N",
          "element": "N",
          "coord": [
            10.137700080871582,
            8.229900360107422,
            -0.6861000061035156
          ]
        },
        {
          "atom_index": 3373,
          "name": "CA",
          "element": "C",
          "coord": [
            10.088899612426758,
            8.160200119018555,
            -0.8051000237464905
          ]
        },
        {
          "atom_index": 3374,
          "name": "C",
          "element": "C",
          "coord": [
            10.203499794006348,
            8.15429973602295,
            -0.9039999842643738
          ]
        },
        {
          "atom_index": 3375,
          "name": "O",
          "element": "O",
          "coord": [
            10.293999671936035,
            8.237299919128418,
            -0.8981999754905701
          ]
        },
        {
          "atom_index": 3376,
          "name": "CB",
          "element": "C",
          "coord": [
            9.971500396728516,
            8.236900329589844,
            -0.8677999973297119
          ]
        },
        {
          "atom_index": 3377,
          "name": "CG",
          "element": "C",
          "coord": [
            9.898099899291992,
            8.156499862670898,
            -0.9747999906539917
          ]
        },
        {
          "atom_index": 3378,
          "name": "ND2",
          "element": "N",
          "coord": [
            9.928999900817871,
            8.183099746704102,
            -1.101699948310852
          ]
        },
        {
          "atom_index": 3379,
          "name": "OD1",
          "element": "O",
          "coord": [
            9.812800407409668,
            8.073699951171875,
            -0.9434999823570251
          ]
        }
      ]
    },
    {
      "id": "X:463",
      "chain": "X",
      "resseq": 463,
      "icode": "",
      "resname": "LYS",
      "hetflag": " ",
      "sasa": 0.0,
      "atoms": [
        {
          "atom_index": 3380,
          "name": "N",
          "element": "N",
          "coord": [
            10.199899673461914,
            8.057299613952637,
            -0.9950000047683716
          ]
        },
        {
          "atom_index": 3381,
          "name": "CA",
          "element": "C",
          "coord": [
            10.299599647521973,
            8.051300048828125,
            -1.1015000343322754
          ]
        },
        {
          "atom_index": 3382,
          "name": "C",
          "element": "C",
          "coord": [
            10.306300163269043,
            8.185799598693848,
            -1.1742000579833984
          ]
        },
        {
          "atom_index": 3383,
          "name": "O",
          "element": "O",
          "coord": [
            10.203700065612793,
            8.25220012664795,
            -1.194100022315979
          ]
        },
        {
          "atom_index": 3384,
          "name": "CB",
          "element": "C",
          "coord": [
            10.26710033416748,
            7.938799858093262,
            -1.1991000175476074
          ]
        },
        {
          "atom_index": 3385,
          "name": "CG",
          "element": "C",
          "coord": [
            10.2878999710083,
            7.798900127410889,
            -1.1425000429153442
          ]
        },
        {
          "atom_index": 3386,
          "name": "CD",
          "element": "C",
          "coord": [
            10.2524995803833,
            7.693699836730957,
            -1.246899962425232
          ]
        },
        {
          "atom_index": 3387,
          "name": "CE",
          "element": "C",
          "coord": [
            10.281299591064453,
            7.553400039672852,
            -1.1972999572753906
          ]
        },
        {
          "atom_index": 3388,
          "name": "NZ",
          "element": "N",
          "coord": [
            10.427599906921387,
            7.522900104522705,
            -1.1934000253677368
          ]
        }
      ]
    },
    {
      "id": "X:464",
      "chain": "X",
      "resseq": 464,
      "icode": "",
      "resname": "LYS",
      "hetflag": " ",
      "sasa": 0.0,
      "atoms": [
        {
          "atom_index": 3389,
          "name": "N",
          "element": "N",
          "coord": [
            10.428000450134277,
            8.22599983215332,
            -1.2106000185012817
          ]
        },
        {
          "atom_index": 3390,
          "name": "CA",
          "element": "C",
          "coord": [
            10.45199966430664,
            8.353799819946289,
            -1.2777999639511108
          ]
        },
        {
          "atom_index": 3391,
          "name": "C",
          "element": "C",
          "coord": [
            10.540300369262695,
            8.332799911499023,
            -1.399899959564209
          ]
        },
        {
          "atom_index": 3392,
          "name": "O",
          "element": "O",
          "coord": [
            10.637200355529785,
            8.257399559020996,
            -1.3947999477386475
          ]
        },
        {
          "atom_index": 3393,
          "name": "CB",
          "element": "C",
          "coord": [
            10.518799781799316,
            8.45259952545166,
            -1.1816999912261963
          ]
        },
        {
          "atom_index": 3394,
          "name": "CG",
          "element": "C",
          "coord": [
            10.54069995880127,
            8.592399597167969,
            -1.238700032234192
          ]
        },
        {
          "atom_index": 3395,
          "name": "CD",
          "element": "C",
          "coord": [
            10.624099731445312,
            8.678600311279297,
            -1.1447999477386475
          ]
        },
        {
          "atom_index": 3396,
          "name": "CE",
          "element": "C",
          "coord": [
            10.639300346374512,
            8.821100234985352,
            -1.197100043296814
          ]
        },
        {
          "atom_index": 3397,
          "name": "NZ",
          "element": "N",
          "coord": [
            10.508999824523926,
            8.894499778747559,
            -1.2038999795913696
          ]
        }
      ]
    },
    {
      "id": "X:465",
      "chain": "X",
      "resseq": 465,
      "icode": "",
      "resname": "ASN",
      "hetflag": " ",
      "sasa": 1.2253520488739014,
      "atoms": [
        {
          "atom_index": 3398,
          "name": "N",
          "element": "N",
          "coord": [
            10.507399559020996,
            8.401100158691406,
            -1.5089999437332153
          ]
        },
        {
          "atom_index": 3399,
          "name": "CA",
          "element": "C",
          "coord": [
            10.587900161743164,
            8.39330005645752,
            -1.631100058555603
          ]
        },
        {
          "atom_index": 3400,
          "name": "C",
          "element": "C",
          "coord": [
            10.707900047302246,
            8.48799991607666,
            -1.6312999725341797
          ]
        },
        {
          "atom_index": 3401,
          "name": "O",
          "element": "O",
          "coord": [
            10.704500198364258,
            8.595100402832031,
            -1.570099949836731
          ]
        },
        {
          "atom_index": 3402,
          "name": "CB",
          "element": "C",
          "coord": [
            10.500499725341797,
            8.418299674987793,
            -1.753600001335144
          ]
        },
        {
          "atom_index": 3403,
          "name": "CG",
          "element": "C",
          "coord": [
            10.381199836730957,
            8.325499534606934,
            -1.7591999769210815
          ]
        },
        {
          "atom_index": 3404,
          "name": "ND2",
          "element": "N",
          "coord": [
            10.262800216674805,
            8.38290023803711,
            -1.7762999534606934
          ]
        },
        {
          "atom_index": 3405,
          "name": "OD1",
          "element": "O",
          "coord": [
            10.394800186157227,
            8.203499794006348,
            -1.7476999759674072
          ]
        }
      ]
    },
    {
      "id": "X:516",
      "chain": "X",
      "resseq": 516,
      "icode": "",
      "resname": "ASN",
      "hetflag": " ",
      "sasa": 0.0,
      "atoms": [
        {
          "atom_index": 3406,
          "name": "N",
          "element": "N",
          "coord": [
            10.13700008392334,
            6.059700012207031,
            -1.4648000001907349
          ]
        },
        {
          "atom_index": 3407,
          "name": "CA",
          "element": "C",
          "coord": [
            10.006500244140625,
            6.113699913024902,
            -1.4278000593185425
          ]
        },
        {
          "atom_index": 3408,
          "name": "C",
          "element": "C",
          "coord": [
            9.890600204467773,
            6.032700061798096,
            -1.4851000308990479
          ]
        },
        {
          "atom_index": 3409,
          "name": "O",
          "element": "O",
          "coord": [
            9.784600257873535,
            6.022799968719482,
            -1.42330002784729
          ]
        },
        {
          "atom_index": 3410,
          "name": "CB",
          "element": "C",
          "coord": [
            9.992799758911133,
            6.259699821472168,
            -1.4737000465393066
          ]
        },
        {
          "atom_index": 3411,
          "name": "CG",
          "element": "C",
          "coord": [
            10.098400115966797,
            6.351600170135498,
            -1.4132000207901
          ]
        },
        {
          "atom_index": 3412,
          "name": "ND2",
          "element": "N",
          "coord": [
            10.075699806213379,
            6.4822001457214355,
            -1.424299955368042
          ]
        },
        {
          "atom_index": 3413,
          "name": "OD1",
          "element": "O",
          "coord": [
            10.199199676513672,
            6.306399822235107,
            -1.358299970626831
          ]
        }
      ]
    },
    {
      "id": "X:517",
      "chain": "X",
      "resseq": 517,
      "icode": "",
      "resname": "LEU",
      "hetflag": " ",
      "sasa": 5.969110488891602,
      "atoms": [
        {
          "atom_index": 3414,
          "name": "N",
          "element": "N",
          "coord": [
            9.911700248718262,
            5.974400043487549,
            -1.6029000282287598
          ]
        },
        {
          "atom_index": 3415,
          "name": "CA",
          "element": "C",
          "coord": [
            9.802300453186035,
            5.917300224304199,
            -1.6806999444961548
          ]
        },
        {
          "atom_index": 3416,
          "name": "C",
          "element": "C",
          "coord": [
            9.748299598693848,
            5.7829999923706055,
            -1.6303000450134277
          ]
        },
        {
          "atom_index": 3417,
          "name": "O",
          "element": "O",
          "coord": [
            9.626899719238281,
            5.767899990081787,
            -1.6168999671936035
          ]
        },
        {
          "atom_index": 3418,
          "name": "CB",
          "element": "C",
          "coord": [
            9.838000297546387,
            5.911200046539307,
            -1.830299973487854
          ]
        },
        {
          "atom_index": 3419,
          "name": "CG",
          "element": "C",
          "coord": [
            9.817399978637695,
            6.039100170135498,
            -1.9129999876022339
          ]
        },
        {
          "atom_index": 3420,
          "name": "CD1",
          "element": "C",
          "coord": [
            9.931900024414062,
            6.138800144195557,
            -1.8960000276565552
          ]
        },
        {
          "atom_index": 3421,
          "name": "CD2",
          "element": "C",
          "coord": [
            9.798700332641602,
            6.005099773406982,
            -2.060499906539917
          ]
        }
      ]
    },
    {
      "id": "X:518",
      "chain": "X",
      "resseq": 518,
      "icode": "",
      "resname": "ASP",
      "hetflag": " ",
      "sasa": 2.2408266067504883,
      "atoms": [
        {
          "atom_index": 3422,
          "name": "N",
          "element": "N",
          "coord": [
            9.836299896240234,
            5.686800003051758,
            -1.6015000343322754
          ]
        },
        {
          "atom_index": 3423,
          "name": "CA",
          "element": "C",
          "coord": [
            9.789600372314453,
            5.551300048828125,
            -1.567199945449829
          ]
        },
        {
          "atom_index": 3424,
          "name": "C",
          "element": "C",
          "coord": [
            9.75730037689209,
            5.528900146484375,
            -1.4186999797821045
          ]
        },
        {
          "atom_index": 3425,
          "name": "O",
          "element": "O",
          "coord": [
            9.786199569702148,
            5.613999843597412,
            -1.3341000080108643
          ]
        },
        {
          "atom_index": 3426,
          "name": "CB",
          "element": "C",
          "coord": [
            9.881500244140625,
            5.441400051116943,
            -1.625499963760376
          ]
        },
        {
          "atom_index": 3427,
          "name": "CG",
          "element": "C",
          "coord": [
            10.011699676513672,
            5.422100067138672,
            -1.547700047492981
          ]
        },
        {
          "atom_index": 3428,
          "name": "OD1",
          "element": "O",
          "coord": [
            10.020099639892578,
            5.457499980926514,
            -1.4282000064849854
          ]
        },
        {
          "atom_index": 3429,
          "name": "OD2",
          "element": "O",
          "coord": [
            10.106900215148926,
            5.367400169372559,
            -1.607300043106079
          ]
        }
      ]
    },
    {
      "id": "X:519",
      "chain": "X",
      "resseq": 519,
      "icode": "",
      "resname": "GLU",
      "hetflag": " ",
      "sasa": 6.5266804695129395,
      "atoms": [
        {
          "atom_index": 3430,
          "name": "N",
          "element": "N",
          "coord": [
            9.697199821472168,
            5.413599967956543,
            -1.3895000219345093
          ]
        },
        {
          "atom_index": 3431,
          "name": "CA",
          "element": "C",
          "coord": [
            9.64900016784668,
            5.379300117492676,
            -1.2548999786376953
          ]
        },
        {
          "atom_index": 3432,
          "name": "C",
          "element": "C",
          "coord": [
            9.757800102233887,
            5.386099815368652,
            -1.1478999853134155
          ]
        },
        {
          "atom_index": 3433,
          "name": "O",
          "element": "O",
          "coord": [
            9.734800338745117,
            5.437099933624268,
            -1.0378999710083008
          ]
        },
        {
          "atom_index": 3434,
          "name": "CB",
          "element": "C",
          "coord": [
            9.58489990234375,
            5.239999771118164,
            -1.2551000118255615
          ]
        },
        {
          "atom_index": 3435,
          "name": "CG",
          "element": "C",
          "coord": [
            9.455599784851074,
            5.230100154876709,
            -1.3358999490737915
          ]
        },
        {
          "atom_index": 3436,
          "name": "CD",
          "element": "C",
          "coord": [
            9.404500007629395,
            5.087399959564209,
            -1.3495999574661255
          ]
        },
        {
          "atom_index": 3437,
          "name": "OE1",
          "element": "O",
          "coord": [
            9.404800415039062,
            5.012899875640869,
            -1.2490999698638916
          ]
        },
        {
          "atom_index": 3438,
          "name": "OE2",
          "element": "O",
          "coord": [
            9.362899780273438,
            5.049900054931641,
            -1.461300015449524
          ]
        }
      ]
    },
    {
      "id": "X:520",
      "chain": "X",
      "resseq": 520,
      "icode": "",
      "resname": "GLU",
      "hetflag": " ",
      "sasa": 4.9804487228393555,
      "atoms": [
        {
          "atom_index": 3439,
          "name": "N",
          "element": "N",
          "coord": [
            9.875699996948242,
            5.334400177001953,
            -1.1813000440597534
          ]
        },
        {
          "atom_index": 3440,
          "name": "CA",
          "element": "C",
          "coord": [
            9.98900032043457,
            5.329699993133545,
            -1.0893000364303589
          ]
        },
        {
          "atom_index": 3441,
          "name": "C",
          "element": "C",
          "coord": [
            10.041799545288086,
            5.46999979019165,
            -1.058899998664856
          ]
        },
        {
          "atom_index": 3442,
          "name": "O",
          "element": "O",
          "coord": [
            10.074399948120117,
            5.501299858093262,
            -0.9440000057220459
          ]
        },
        {
          "atom_index": 3443,
          "name": "CB",
          "element": "C",
          "coord": [
            10.100199699401855,
            5.241199970245361,
            -1.1469999551773071
          ]
        },
        {
          "atom_index": 3444,
          "name": "CG",
          "element": "C",
          "coord": [
            10.068099975585938,
            5.09060001373291,
            -1.1496000289916992
          ]
        },
        {
          "atom_index": 3445,
          "name": "CD",
          "element": "C",
          "coord": [
            9.955699920654297,
            5.052199840545654,
            -1.246500015258789
          ]
        },
        {
          "atom_index": 3446,
          "name": "OE1",
          "element": "O",
          "coord": [
            9.946700096130371,
            5.110599994659424,
            -1.3569999933242798
          ]
        },
        {
          "atom_index": 3447,
          "name": "OE2",
          "element": "O",
          "coord": [
            9.87600040435791,
            4.962399959564209,
            -1.2115000486373901
          ]
        }
      ]
    },
    {
      "id": "X:521",
      "chain": "X",
      "resseq": 521,
      "icode": "",
      "resname": "GLU",
      "hetflag": " ",
      "sasa": 1.9233213663101196,
      "atoms": [
        {
          "atom_index": 3448,
          "name": "N",
          "element": "N",
          "coord": [
            10.048500061035156,
            5.553500175476074,
            -1.1624000072479248
          ]
        },
        {
          "atom_index": 3449,
          "name": "CA",
          "element": "C",
          "coord": [
            10.094599723815918,
            5.691800117492676,
            -1.1490000486373901
          ]
        },
        {
          "atom_index": 3450,
          "name": "C",
          "element": "C",
          "coord": [
            9.99590015411377,
            5.776500225067139,
            -1.0694999694824219
          ]
        },
        {
          "atom_index": 3451,
          "name": "O",
          "element": "O",
          "coord": [
            10.036800384521484,
            5.8607001304626465,
            -0.9886999726295471
          ]
        },
        {
          "atom_index": 3452,
          "name": "CB",
          "element": "C",
          "coord": [
            10.117600440979004,
            5.754000186920166,
            -1.2867000102996826
          ]
        },
        {
          "atom_index": 3453,
          "name": "CG",
          "element": "C",
          "coord": [
            10.232999801635742,
            5.690999984741211,
            -1.3634999990463257
          ]
        },
        {
          "atom_index": 3454,
          "name": "CD",
          "element": "C",
          "coord": [
            10.239399909973145,
            5.735499858856201,
            -1.5082999467849731
          ]
        },
        {
          "atom_index": 3455,
          "name": "OE1",
          "element": "O",
          "coord": [
            10.133000373840332,
            5.746399879455566,
            -1.5734000205993652
          ]
        },
        {
          "atom_index": 3456,
          "name": "OE2",
          "element": "O",
          "coord": [
            10.351699829101562,
            5.758800029754639,
            -1.5572999715805054
          ]
        }
      ]
    },
    {
      "id": "X:522",
      "chain": "X",
      "resseq": 522,
      "icode": "",
      "resname": "ILE",
      "hetflag": " ",
      "sasa": 0.0,
      "atoms": [
        {
          "atom_index": 3457,
          "name": "N",
          "element": "N",
          "coord": [
            9.866800308227539,
            5.7540998458862305,
            -1.0937999486923218
          ]
        },
        {
          "atom_index": 3458,
          "name": "CA",
          "element": "C",
          "coord": [
            9.759900093078613,
            5.82289981842041,
            -1.0210000276565552
          ]
        },
        {
          "atom_index": 3459,
          "name": "C",
          "element": "C",
          "coord": [
            9.768400192260742,
            5.790900230407715,
            -0.8716999888420105
          ]
        },
        {
          "atom_index": 3460,
          "name": "O",
          "element": "O",
          "coord": [
            9.764800071716309,
            5.881499767303467,
            -0.7882999777793884
          ]
        },
        {
          "atom_index": 3461,
          "name": "CB",
          "element": "C",
          "coord": [
            9.619600296020508,
            5.786900043487549,
            -1.0772000551223755
          ]
        },
        {
          "atom_index": 3462,
          "name": "CG1",
          "element": "C",
          "coord": [
            9.598199844360352,
            5.8531999588012695,
            -1.2134000062942505
          ]
        },
        {
          "atom_index": 3463,
          "name": "CG2",
          "element": "C",
          "coord": [
            9.508899688720703,
            5.829400062561035,
            -0.9810000061988831
          ]
        },
        {
          "atom_index": 3464,
          "name": "CD1",
          "element": "C",
          "coord": [
            9.483200073242188,
            5.794600009918213,
            -1.2939000129699707
          ]
        }
      ]
    },
    {
      "id": "X:523",
      "chain": "X",
      "resseq": 523,
      "icode": "",
      "resname": "LYS",
      "hetflag": " ",
      "sasa": 3.0075414180755615,
      "atoms": [
        {
          "atom_index": 3465,
          "name": "N",
          "element": "N",
          "coord": [
            9.782400131225586,
            5.662199974060059,
            -0.8393999934196472
          ]
        },
        {
          "atom_index": 3466,
          "name": "CA",
          "element": "C",
          "coord": [
            9.792499542236328,
            5.617400169372559,
            -0.7002999782562256
          ]
        },
        {
          "atom_index": 3467,
          "name": "C",
          "element": "C",
          "coord": [
            9.913399696350098,
            5.6774001121521,
            -0.6280999779701233
          ]
        },
        {
          "atom_index": 3468,
          "name": "O",
          "element": "O",
          "coord": [
            9.903200149536133,
            5.718100070953369,
            -0.511900007724762
          ]
        },
        {
          "atom_index": 3469,
          "name": "CB",
          "element": "C",
          "coord": [
            9.794699668884277,
            5.464399814605713,
            -0.6926000118255615
          ]
        },
        {
          "atom_index": 3470,
          "name": "CG",
          "element": "C",
          "coord": [
            9.65839958190918,
            5.400899887084961,
            -0.7149999737739563
          ]
        },
        {
          "atom_index": 3471,
          "name": "CD",
          "element": "C",
          "coord": [
            9.667900085449219,
            5.249100208282471,
            -0.7224000096321106
          ]
        },
        {
          "atom_index": 3472,
          "name": "CE",
          "element": "C",
          "coord": [
            9.531800270080566,
            5.187399864196777,
            -0.7526000142097473
          ]
        },
        {
          "atom_index": 3473,
          "name": "NZ",
          "element": "N",
          "coord": [
            9.543499946594238,
            5.045199871063232,
            -0.7960000038146973
          ]
        }
      ]
    },
    {
      "id": "X:524",
      "chain": "X",
      "resseq": 524,
      "icode": "",
      "resname": "LYS",
      "hetflag": " ",
      "sasa": 0.7421056032180786,
      "atoms": [
        {
          "atom_index": 3474,
          "name": "N",
          "element": "N",
          "coord": [
            10.027099609375,
            5.683599948883057,
            -0.6974999904632568
          ]
        },
        {
          "atom_index": 3475,
          "name": "CA",
          "element": "C",
          "coord": [
            10.148200035095215,
            5.741099834442139,
            -0.6399000287055969
          ]
        },
        {
          "atom_index": 3476,
          "name": "C",
          "element": "C",
          "coord": [
            10.127799987792969,
            5.889599800109863,
            -0.6100000143051147
          ]
        },
        {
          "atom_index": 3477,
          "name": "O",
          "element": "O",
          "coord": [
            10.161800384521484,
            5.936699867248535,
            -0.5009999871253967
          ]
        },
        {
          "atom_index": 3478,
          "name": "CB",
          "element": "C",
          "coord": [
            10.268799781799316,
            5.720300197601318,
            -0.7322999835014343
          ]
        },
        {
          "atom_index": 3479,
          "name": "CG",
          "element": "C",
          "coord": [
            10.400400161743164,
            5.7729997634887695,
            -0.6759999990463257
          ]
        },
        {
          "atom_index": 3480,
          "name": "CD",
          "element": "C",
          "coord": [
            10.51449966430664,
            5.75600004196167,
            -0.7749999761581421
          ]
        },
        {
          "atom_index": 3481,
          "name": "CE",
          "element": "C",
          "coord": [
            10.636500358581543,
            5.8379998207092285,
            -0.7347999811172485
          ]
        },
        {
          "atom_index": 3482,
          "name": "NZ",
          "element": "N",
          "coord": [
            10.618399620056152,
            5.98390007019043,
            -0.7623999714851379
          ]
        }
      ]
    },
    {
      "id": "X:525",
      "chain": "X",
      "resseq": 525,
      "icode": "",
      "resname": "MET",
      "hetflag": " ",
      "sasa": 0.0,
      "atoms": [
        {
          "atom_index": 3483,
          "name": "N",
          "element": "N",
          "coord": [
            10.071499824523926,
            5.962500095367432,
            -0.7062000036239624
          ]
        },
        {
          "atom_index": 3484,
          "name": "CA",
          "element": "C",
          "coord": [
            10.045299530029297,
            6.104800224304199,
            -0.6865000128746033
          ]
        },
        {
          "atom_index": 3485,
          "name": "C",
          "element": "C",
          "coord": [
            9.944700241088867,
            6.128300189971924,
            -0.5735999941825867
          ]
        },
        {
          "atom_index": 3486,
          "name": "O",
          "element": "O",
          "coord": [
            9.964799880981445,
            6.216000080108643,
            -0.4893999993801117
          ]
        },
        {
          "atom_index": 3487,
          "name": "CB",
          "element": "C",
          "coord": [
            9.997599601745605,
            6.171199798583984,
            -0.8156999945640564
          ]
        },
        {
          "atom_index": 3488,
          "name": "CG",
          "element": "C",
          "coord": [
            9.995699882507324,
            6.323299884796143,
            -0.8065000176429749
          ]
        },
        {
          "atom_index": 3489,
          "name": "SD",
          "element": "S",
          "coord": [
            9.952400207519531,
            6.404300212860107,
            -0.9609000086784363
          ]
        },
        {
          "atom_index": 3490,
          "name": "CE",
          "element": "C",
          "coord": [
            10.108499526977539,
            6.391900062561035,
            -1.047700047492981
          ]
        }
      ]
    },
    {
      "id": "X:526",
      "chain": "X",
      "resseq": 526,
      "icode": "",
      "resname": "GLN",
      "hetflag": " ",
      "sasa": 0.0,
      "atoms": [
        {
          "atom_index": 3491,
          "name": "N",
          "element": "N",
          "coord": [
            9.838199615478516,
            6.048600196838379,
            -0.5703999996185303
          ]
        },
        {
          "atom_index": 3492,
          "name": "CA",
          "element": "C",
          "coord": [
            9.736200332641602,
            6.063000202178955,
            -0.4659999907016754
          ]
        },
        {
          "atom_index": 3493,
          "name": "C",
          "element": "C",
          "coord": [
            9.79319953918457,
            6.041900157928467,
            -0.32659998536109924
          ]
        },
        {
          "atom_index": 3494,
          "name": "O",
          "element": "O",
          "coord": [
            9.745599746704102,
            6.1020002365112305,
            -0.23019999265670776
          ]
        },
        {
          "atom_index": 3495,
          "name": "CB",
          "element": "C",
          "coord": [
            9.619500160217285,
            5.966700077056885,
            -0.4894999861717224
          ]
        },
        {
          "atom_index": 3496,
          "name": "CG",
          "element": "C",
          "coord": [
            9.526599884033203,
            6.012400150299072,
            -0.6004999876022339
          ]
        },
        {
          "atom_index": 3497,
          "name": "CD",
          "element": "C",
          "coord": [
            9.429300308227539,
            5.905099868774414,
            -0.6456999778747559
          ]
        },
        {
          "atom_index": 3498,
          "name": "NE2",
          "element": "N",
          "coord": [
            9.332500457763672,
            5.944699764251709,
            -0.7278000116348267
          ]
        },
        {
          "atom_index": 3499,
          "name": "OE1",
          "element": "O",
          "coord": [
            9.44159984588623,
            5.788000106811523,
            -0.609000027179718
          ]
        }
      ]
    },
    {
      "id": "X:527",
      "chain": "X",
      "resseq": 527,
      "icode": "",
      "resname": "SER",
      "hetflag": " ",
      "sasa": 0.0630597174167633,
      "atoms": [
        {
          "atom_index": 3500,
          "name": "N",
          "element": "N",
          "coord": [
            9.89579963684082,
            5.957600116729736,
            -0.31709998846054077
          ]
        },
        {
          "atom_index": 3501,
          "name": "CA",
          "element": "C",
          "coord": [
            9.955300331115723,
            5.921299934387207,
            -0.18860000371932983
          ]
        },
        {
          "atom_index": 3502,
          "name": "C",
          "element": "C",
          "coord": [
            10.049400329589844,
            6.02839994430542,
            -0.13359999656677246
          ]
        },
        {
          "atom_index": 3503,
          "name": "O",
          "element": "O",
          "coord": [
            10.081100463867188,
            6.027400016784668,
            -0.014100000262260437
          ]
        },
        {
          "atom_index": 3504,
          "name": "CB",
          "element": "C",
          "coord": [
            10.031499862670898,
            5.788700103759766,
            -0.2011999934911728
          ]
        },
        {
          "atom_index": 3505,
          "name": "OG",
          "element": "O",
          "coord": [
            10.156100273132324,
            5.80709981918335,
            -0.2660999894142151
          ]
        }
      ]
    },
    {
      "id": "X:528",
      "chain": "X",
      "resseq": 528,
      "icode": "",
      "resname": "ASP",
      "hetflag": " ",
      "sasa": 0.0,
      "atoms": [
        {
          "atom_index": 3506,
          "name": "N",
          "element": "N",
          "coord": [
            10.093400001525879,
            6.11929988861084,
            -0.2206999957561493
          ]
        },
        {
          "atom_index": 3507,
          "name": "CA",
          "element": "C",
          "coord": [
            10.198100090026855,
            6.21589994430542,
            -0.18559999763965607
          ]
        },
        {
          "atom_index": 3508,
          "name": "C",
          "element": "C",
          "coord": [
            10.15369987487793,
            6.359799861907959,
            -0.21089999377727509
          ]
        },
        {
          "atom_index": 3509,
          "name": "O",
          "element": "O",
          "coord": [
            10.084400177001953,
            6.417600154876709,
            -0.1273999959230423
          ]
        },
        {
          "atom_index": 3510,
          "name": "CB",
          "element": "C",
          "coord": [
            10.32859992980957,
            6.183499813079834,
            -0.259799987077713
          ]
        },
        {
          "atom_index": 3511,
          "name": "CG",
          "element": "C",
          "coord": [
            10.451899528503418,
            6.245299816131592,
            -0.19349999725818634
          ]
        },
        {
          "atom_index": 3512,
          "name": "OD1",
          "element": "O",
          "coord": [
            10.43850040435791,
            6.316100120544434,
            -0.09130000323057175
          ]
        },
        {
          "atom_index": 3513,
          "name": "OD2",
          "element": "O",
          "coord": [
            10.564000129699707,
            6.221700191497803,
            -0.2434999942779541
          ]
        }
      ]
    },
    {
      "id": "X:529",
      "chain": "X",
      "resseq": 529,
      "icode": "",
      "resname": "GLU",
      "hetflag": " ",
      "sasa": 0.0,
      "atoms": [
        {
          "atom_index": 3514,
          "name": "N",
          "element": "N",
          "coord": [
            10.191300392150879,
            6.416200160980225,
            -0.32589998841285706
          ]
        },
        {
          "atom_index": 3515,
          "name": "CA",
          "element": "C",
          "coord": [
            10.164199829101562,
            6.557199954986572,
            -0.3555000126361847
          ]
        },
        {
          "atom_index": 3516,
          "name": "C",
          "element": "C",
          "coord": [
            10.018099784851074,
            6.587299823760986,
            -0.39100000262260437
          ]
        },
        {
          "atom_index": 3517,
          "name": "O",
          "element": "O",
          "coord": [
            9.974499702453613,
            6.702300071716309,
            -0.3831999897956848
          ]
        },
        {
          "atom_index": 3518,
          "name": "CB",
          "element": "C",
          "coord": [
            10.258899688720703,
            6.610099792480469,
            -0.4645000100135803
          ]
        },
        {
          "atom_index": 3519,
          "name": "CG",
          "element": "C",
          "coord": [
            10.230500221252441,
            6.5578999519348145,
            -0.6055999994277954
          ]
        },
        {
          "atom_index": 3520,
          "name": "CD",
          "element": "C",
          "coord": [
            10.304499626159668,
            6.429200172424316,
            -0.6412000060081482
          ]
        },
        {
          "atom_index": 3521,
          "name": "OE1",
          "element": "O",
          "coord": [
            10.334699630737305,
            6.346700191497803,
            -0.5519999861717224
          ]
        },
        {
          "atom_index": 3522,
          "name": "OE2",
          "element": "O",
          "coord": [
            10.331500053405762,
            6.410099983215332,
            -0.7615000009536743
          ]
        }
      ]
    },
    {
      "id": "X:530",
      "chain": "X",
      "resseq": 530,
      "icode": "",
      "resname": "GLY",
      "hetflag": " ",
      "sasa": 0.0,
      "atoms": [
        {
          "atom_index": 3523,
          "name": "N",
          "element": "N",
          "coord": [
            9.942899703979492,
            6.484499931335449,
            -0.4296000003814697
          ]
        },
        {
          "atom_index": 3524,
          "name": "CA",
          "element": "C",
          "coord": [
            9.803400039672852,
            6.502999782562256,
            -0.4684000015258789
          ]
        },
        {
          "atom_index": 3525,
          "name": "C",
          "element": "C",
          "coord": [
            9.789999961853027,
            6.597300052642822,
            -0.5863999724388123
          ]
        },
        {
          "atom_index": 3526,
          "name": "O",
          "element": "O",
          "coord": [
            9.87600040435791,
            6.600200176239014,
            -0.675000011920929
          ]
        }
      ]
    },
    {
      "id": "X:531",
      "chain": "X",
      "resseq": 531,
      "icode": "",
      "resname": "THR",
      "hetflag": " ",
      "sasa": 0.0,
      "atoms": [
        {
          "atom_index": 3527,
          "name": "N",
          "element": "N",
          "coord": [
            9.684000015258789,
            6.6778998374938965,
            -0.5857999920845032
          ]
        },
        {
          "atom_index": 3528,
          "name": "CA",
          "element": "C",
          "coord": [
            9.654399871826172,
            6.764400005340576,
            -0.7005000114440918
          ]
        },
        {
          "atom_index": 3529,
          "name": "C",
          "element": "C",
          "coord": [
            9.758600234985352,
            6.874199867248535,
            -0.7217000126838684
          ]
        },
        {
          "atom_index": 3530,
          "name": "O",
          "element": "O",
          "coord": [
            9.762700080871582,
            6.935100078582764,
            -0.8282999992370605
          ]
        },
        {
          "atom_index": 3531,
          "name": "CB",
          "element": "C",
          "coord": [
            9.512299537658691,
            6.82480001449585,
            -0.6942999958992004
          ]
        },
        {
          "atom_index": 3532,
          "name": "CG2",
          "element": "C",
          "coord": [
            9.407600402832031,
            6.715000152587891,
            -0.7037000060081482
          ]
        },
        {
          "atom_index": 3533,
          "name": "OG1",
          "element": "O",
          "coord": [
            9.495699882507324,
            6.8968000411987305,
            -0.5720999836921692
          ]
        }
      ]
    },
    {
      "id": "X:532",
      "chain": "X",
      "resseq": 532,
      "icode": "",
      "resname": "ALA",
      "hetflag": " ",
      "sasa": 0.0,
      "atoms": [
        {
          "atom_index": 3534,
          "name": "N",
          "element": "N",
          "coord": [
            9.843099594116211,
            6.898099899291992,
            -0.6215000152587891
          ]
        },
        {
          "atom_index": 3535,
          "name": "CA",
          "element": "C",
          "coord": [
            9.955300331115723,
            6.991099834442139,
            -0.6363000273704529
          ]
        },
        {
          "atom_index": 3536,
          "name": "C",
          "element": "C",
          "coord": [
            10.052900314331055,
            6.948200225830078,
            -0.746999979019165
          ]
        },
        {
          "atom_index": 3537,
          "name": "O",
          "element": "O",
          "coord": [
            10.131799697875977,
            7.029600143432617,
            -0.7961000204086304
          ]
        },
        {
          "atom_index": 3538,
          "name": "CB",
          "element": "C",
          "coord": [
            10.027600288391113,
            7.009200096130371,
            -0.503000020980835
          ]
        }
      ]
    },
    {
      "id": "X:533",
      "chain": "X",
      "resseq": 533,
      "icode": "",
      "resname": "GLY",
      "hetflag": " ",
      "sasa": 0.0,
      "atoms": [
        {
          "atom_index": 3539,
          "name": "N",
          "element": "N",
          "coord": [
            10.046600341796875,
            6.821300029754639,
            -0.7872999906539917
          ]
        },
        {
          "atom_index": 3540,
          "name": "CA",
          "element": "C",
          "coord": [
            10.125900268554688,
            6.771699905395508,
            -0.900600016117096
          ]
        },
        {
          "atom_index": 3541,
          "name": "C",
          "element": "C",
          "coord": [
            10.06470012664795,
            6.797599792480469,
            -1.0377999544143677
          ]
        },
        {
          "atom_index": 3542,
          "name": "O",
          "element": "O",
          "coord": [
            10.120599746704102,
            6.7555999755859375,
            -1.1398999691009521
          ]
        }
      ]
    },
    {
      "id": "X:534",
      "chain": "X",
      "resseq": 534,
      "icode": "",
      "resname": "LEU",
      "hetflag": " ",
      "sasa": 0.0,
      "atoms": [
        {
          "atom_index": 3543,
          "name": "N",
          "element": "N",
          "coord": [
            9.951199531555176,
            6.867800235748291,
            -1.0407999753952026
          ]
        },
        {
          "atom_index": 3544,
          "name": "CA",
          "element": "C",
          "coord": [
            9.872900009155273,
            6.885499954223633,
            -1.164199948310852
          ]
        },
        {
          "atom_index": 3545,
          "name": "C",
          "element": "C",
          "coord": [
            9.84589958190918,
            7.031400203704834,
            -1.202299952507019
          ]
        },
        {
          "atom_index": 3546,
          "name": "O",
          "element": "O",
          "coord": [
            9.752799987792969,
            7.058800220489502,
            -1.2791999578475952
          ]
        },
        {
          "atom_index": 3547,
          "name": "CB",
          "element": "C",
          "coord": [
            9.73900032043457,
            6.810699939727783,
            -1.15339994430542
          ]
        },
        {
          "atom_index": 3548,
          "name": "CG",
          "element": "C",
          "coord": [
            9.739299774169922,
            6.658999919891357,
            -1.1328999996185303
          ]
        },
        {
          "atom_index": 3549,
          "name": "CD1",
          "element": "C",
          "coord": [
            9.598600387573242,
            6.609099864959717,
            -1.1007000207901
          ]
        },
        {
          "atom_index": 3550,
          "name": "CD2",
          "element": "C",
          "coord": [
            9.79520034790039,
            6.587600231170654,
            -1.254699945449829
          ]
        }
      ]
    },
    {
      "id": "X:535",
      "chain": "X",
      "resseq": 535,
      "icode": "",
      "resname": "GLU",
      "hetflag": " ",
      "sasa": 0.0,
      "atoms": [
        {
          "atom_index": 3551,
          "name": "N",
          "element": "N",
          "coord": [
            9.926400184631348,
            7.12470006942749,
            -1.1518000364303589
          ]
        },
        {
          "atom_index": 3552,
          "name": "CA",
          "element": "C",
          "coord": [
            9.903499603271484,
            7.267399787902832,
            -1.179800033569336
          ]
        },
        {
          "atom_index": 3553,
          "name": "C",
          "element": "C",
          "coord": [
            9.927599906921387,
            7.305200099945068,
            -1.3258999586105347
          ]
        },
        {
          "atom_index": 3554,
          "name": "O",
          "element": "O",
          "coord": [
            10.008700370788574,
            7.242400169372559,
            -1.395300030708313
          ]
        },
        {
          "atom_index": 3555,
          "name": "CB",
          "element": "C",
          "coord": [
            9.987500190734863,
            7.35699987411499,
            -1.0885000228881836
          ]
        },
        {
          "atom_index": 3556,
          "name": "CG",
          "element": "C",
          "coord": [
            9.939399719238281,
            7.363500118255615,
            -0.9453999996185303
          ]
        },
        {
          "atom_index": 3557,
          "name": "CD",
          "element": "C",
          "coord": [
            9.998800277709961,
            7.481100082397461,
            -0.8698999881744385
          ]
        },
        {
          "atom_index": 3558,
          "name": "OE1",
          "element": "O",
          "coord": [
            9.956700325012207,
            7.596700191497803,
            -0.8944000005722046
          ]
        },
        {
          "atom_index": 3559,
          "name": "OE2",
          "element": "O",
          "coord": [
            10.0871000289917,
            7.457600116729736,
            -0.7847999930381775
          ]
        }
      ]
    },
    {
      "id": "X:536",
      "chain": "X",
      "resseq": 536,
      "icode": "",
      "resname": "VAL",
      "hetflag": " ",
      "sasa": 0.0,
      "atoms": [
        {
          "atom_index": 3560,
          "name": "N",
          "element": "N",
          "coord": [
            9.85669994354248,
            7.408999919891357,
            -1.370300054550171
          ]
        },
        {
          "atom_index": 3561,
          "name": "CA",
          "element": "C",
          "coord": [
            9.860300064086914,
            7.453700065612793,
            -1.509600043296814
          ]
        },
        {
          "atom_index": 3562,
          "name": "C",
          "element": "C",
          "coord": [
            9.933199882507324,
            7.587399959564209,
            -1.5253000259399414
          ]
        },
        {
          "atom_index": 3563,
          "name": "O",
          "element": "O",
          "coord": [
            9.95989990234375,
            7.656899929046631,
            -1.4270000457763672
          ]
        },
        {
          "atom_index": 3564,
          "name": "CB",
          "element": "C",
          "coord": [
            9.717499732971191,
            7.466400146484375,
            -1.5700000524520874
          ]
        },
        {
          "atom_index": 3565,
          "name": "CG1",
          "element": "C",
          "coord": [
            9.64210033416748,
            7.333799839019775,
            -1.5601999759674072
          ]
        },
        {
          "atom_index": 3566,
          "name": "CG2",
          "element": "C",
          "coord": [
            9.63949966430664,
            7.5792999267578125,
            -1.503100037574768
          ]
        }
      ]
    },
    {
      "id": "X:537",
      "chain": "X",
      "resseq": 537,
      "icode": "",
      "resname": "THR",
      "hetflag": " ",
      "sasa": 1.394669771194458,
      "atoms": [
        {
          "atom_index": 3567,
          "name": "N",
          "element": "N",
          "coord": [
            9.961999893188477,
            7.622300148010254,
            -1.6504000425338745
          ]
        },
        {
          "atom_index": 3568,
          "name": "CA",
          "element": "C",
          "coord": [
            10.030799865722656,
            7.746300220489502,
            -1.6861000061035156
          ]
        },
        {
          "atom_index": 3569,
          "name": "C",
          "element": "C",
          "coord": [
            9.94909954071045,
            7.870500087738037,
            -1.6497000455856323
          ]
        },
        {
          "atom_index": 3570,
          "name": "O",
          "element": "O",
          "coord": [
            9.826899528503418,
            7.872300148010254,
            -1.6655000448226929
          ]
        },
        {
          "atom_index": 3571,
          "name": "CB",
          "element": "C",
          "coord": [
            10.061800003051758,
            7.747600078582764,
            -1.8380000591278076
          ]
        },
        {
          "atom_index": 3572,
          "name": "CG2",
          "element": "C",
          "coord": [
            10.145500183105469,
            7.868500232696533,
            -1.8769999742507935
          ]
        },
        {
          "atom_index": 3573,
          "name": "OG1",
          "element": "O",
          "coord": [
            10.133299827575684,
            7.628200054168701,
            -1.8725999593734741
          ]
        }
      ]
    },
    {
      "id": "X:538",
      "chain": "X",
      "resseq": 538,
      "icode": "",
      "resname": "ALA",
      "hetflag": " ",
      "sasa": 0.0,
      "atoms": [
        {
          "atom_index": 3574,
          "name": "N",
          "element": "N",
          "coord": [
            10.018099784851074,
            7.9730000495910645,
            -1.5999000072479248
          ]
        },
        {
          "atom_index": 3575,
          "name": "CA",
          "element": "C",
          "coord": [
            9.95740032196045,
            8.102299690246582,
            -1.5699000358581543
          ]
        },
        {
          "atom_index": 3576,
          "name": "C",
          "element": "C",
          "coord": [
            9.965800285339355,
            8.195099830627441,
            -1.690600037574768
          ]
        },
        {
          "atom_index": 3577,
          "name": "O",
          "element": "O",
          "coord": [
            10.068499565124512,
            8.200400352478027,
            -1.7587000131607056
          ]
        },
        {
          "atom_index": 3578,
          "name": "CB",
          "element": "C",
          "coord": [
            10.026300430297852,
            8.166299819946289,
            -1.4501999616622925
          ]
        }
      ]
    },
    {
      "id": "X:539",
      "chain": "X",
      "resseq": 539,
      "icode": "",
      "resname": "TYR",
      "hetflag": " ",
      "sasa": 1.1527293920516968,
      "atoms": [
        {
          "atom_index": 3579,
          "name": "N",
          "element": "N",
          "coord": [
            9.85789966583252,
            8.267800331115723,
            -1.7168999910354614
          ]
        },
        {
          "atom_index": 3580,
          "name": "CA",
          "element": "C",
          "coord": [
            9.859100341796875,
            8.369400024414062,
            -1.8223999738693237
          ]
        },
        {
          "atom_index": 3581,
          "name": "C",
          "element": "C",
          "coord": [
            9.893199920654297,
            8.506099700927734,
            -1.7640000581741333
          ]
        },
        {
          "atom_index": 3582,
          "name": "O",
          "element": "O",
          "coord": [
            9.9266996383667,
            8.516599655151367,
            -1.645900011062622
          ]
        },
        {
          "atom_index": 3583,
          "name": "CB",
          "element": "C",
          "coord": [
            9.72719955444336,
            8.367500305175781,
            -1.9010000228881836
          ]
        },
        {
          "atom_index": 3584,
          "name": "CG",
          "element": "C",
          "coord": [
            9.695500373840332,
            8.228799819946289,
            -1.9522000551223755
          ]
        },
        {
          "atom_index": 3585,
          "name": "CD1",
          "element": "C",
          "coord": [
            9.589300155639648,
            8.155400276184082,
            -1.899899959564209
          ]
        },
        {
          "atom_index": 3586,
          "name": "CD2",
          "element": "C",
          "coord": [
            9.775799751281738,
            8.168600082397461,
            -2.0490000247955322
          ]
        },
        {
          "atom_index": 3587,
          "name": "CE1",
          "element": "C",
          "coord": [
            9.562000274658203,
            8.026399612426758,
            -1.945199966430664
          ]
        },
        {
          "atom_index": 3588,
          "name": "CE2",
          "element": "C",
          "coord": [
            9.749500274658203,
            8.040300369262695,
            -2.094599962234497
          ]
        },
        {
          "atom_index": 3589,
          "name": "CZ",
          "element": "C",
          "coord": [
            9.642800331115723,
            7.969900131225586,
            -2.0423998832702637
          ]
        },
        {
          "atom_index": 3590,
          "name": "OH",
          "element": "O",
          "coord": [
            9.617300033569336,
            7.842599868774414,
            -2.087899923324585
          ]
        }
      ]
    },
    {
      "id": "X:540",
      "chain": "X",
      "resseq": 540,
      "icode": "",
      "resname": "GLU",
      "hetflag": " ",
      "sasa": 5.833024024963379,
      "atoms": [
        {
          "atom_index": 3591,
          "name": "N",
          "element": "N",
          "coord": [
            9.887499809265137,
            8.610300064086914,
            -1.84660005569458
          ]
        },
        {
          "atom_index": 3592,
          "name": "CA",
          "element": "C",
          "coord": [
            9.936200141906738,
            8.742500305175781,
            -1.80649995803833
          ]
        },
        {
          "atom_index": 3593,
          "name": "C",
          "element": "C",
          "coord": [
            9.8641996383667,
            8.802200317382812,
            -1.6854000091552734
          ]
        },
        {
          "atom_index": 3594,
          "name": "O",
          "element": "O",
          "coord": [
            9.928099632263184,
            8.85949993133545,
            -1.597000002861023
          ]
        },
        {
          "atom_index": 3595,
          "name": "CB",
          "element": "C",
          "coord": [
            9.931300163269043,
            8.840100288391113,
            -1.9249000549316406
          ]
        },
        {
          "atom_index": 3596,
          "name": "CG",
          "element": "C",
          "coord": [
            9.9975004196167,
            8.974800109863281,
            -1.8968000411987305
          ]
        },
        {
          "atom_index": 3597,
          "name": "CD",
          "element": "C",
          "coord": [
            9.985400199890137,
            9.073399543762207,
            -2.0123000144958496
          ]
        },
        {
          "atom_index": 3598,
          "name": "OE1",
          "element": "O",
          "coord": [
            9.964599609375,
            9.029899597167969,
            -2.1278998851776123
          ]
        },
        {
          "atom_index": 3599,
          "name": "OE2",
          "element": "O",
          "coord": [
            9.996899604797363,
            9.195599555969238,
            -1.9871000051498413
          ]
        }
      ]
    },
    {
      "id": "X:541",
      "chain": "X",
      "resseq": 541,
      "icode": "",
      "resname": "GLU",
      "hetflag": " ",
      "sasa": 0.6621270179748535,
      "atoms": [
        {
          "atom_index": 3600,
          "name": "N",
          "element": "N",
          "coord": [
            9.731900215148926,
            8.788900375366211,
            -1.6816999912261963
          ]
        },
        {
          "atom_index": 3601,
          "name": "CA",
          "element": "C",
          "coord": [
            9.651399612426758,
            8.852399826049805,
            -1.5771000385284424
          ]
        },
        {
          "atom_index": 3602,
          "name": "C",
          "element": "C",
          "coord": [
            9.688199996948242,
            8.802399635314941,
            -1.4371000528335571
          ]
        },
        {
          "atom_index": 3603,
          "name": "O",
          "element": "O",
          "coord": [
            9.709699630737305,
            8.882599830627441,
            -1.3457000255584717
          ]
        },
        {
          "atom_index": 3604,
          "name": "CB",
          "element": "C",
          "coord": [
            9.502099990844727,
            8.833200454711914,
            -1.6049000024795532
          ]
        },
        {
          "atom_index": 3605,
          "name": "CG",
          "element": "C",
          "coord": [
            9.448599815368652,
            8.918899536132812,
            -1.7207000255584717
          ]
        },
        {
          "atom_index": 3606,
          "name": "CD",
          "element": "C",
          "coord": [
            9.479299545288086,
            8.862600326538086,
            -1.8595999479293823
          ]
        },
        {
          "atom_index": 3607,
          "name": "OE1",
          "element": "O",
          "coord": [
            9.53279972076416,
            8.75,
            -1.8716000318527222
          ]
        },
        {
          "atom_index": 3608,
          "name": "OE2",
          "element": "O",
          "coord": [
            9.448599815368652,
            8.932499885559082,
            -1.958799958229065
          ]
        }
      ]
    },
    {
      "id": "X:542",
      "chain": "X",
      "resseq": 542,
      "icode": "",
      "resname": "MET",
      "hetflag": " ",
      "sasa": 0.0,
      "atoms": [
        {
          "atom_index": 3609,
          "name": "N",
          "element": "N",
          "coord": [
            9.695899963378906,
            8.670499801635742,
            -1.4213999509811401
          ]
        },
        {
          "atom_index": 3610,
          "name": "CA",
          "element": "C",
          "coord": [
            9.73639965057373,
            8.610799789428711,
            -1.2942999601364136
          ]
        },
        {
          "atom_index": 3611,
          "name": "C",
          "element": "C",
          "coord": [
            9.885100364685059,
            8.630900382995605,
            -1.2653000354766846
          ]
        },
        {
          "atom_index": 3612,
          "name": "O",
          "element": "O",
          "coord": [
            9.923100471496582,
            8.659799575805664,
            -1.1514999866485596
          ]
        },
        {
          "atom_index": 3613,
          "name": "CB",
          "element": "C",
          "coord": [
            9.70009994506836,
            8.461799621582031,
            -1.2893999814987183
          ]
        },
        {
          "atom_index": 3614,
          "name": "CG",
          "element": "C",
          "coord": [
            9.554300308227539,
            8.43340015411377,
            -1.2512999773025513
          ]
        },
        {
          "atom_index": 3615,
          "name": "SD",
          "element": "S",
          "coord": [
            9.499899864196777,
            8.506099700927734,
            -1.094499945640564
          ]
        },
        {
          "atom_index": 3616,
          "name": "CE",
          "element": "C",
          "coord": [
            9.628000259399414,
            8.450599670410156,
            -0.9811000227928162
          ]
        }
      ]
    },
    {
      "id": "X:543",
      "chain": "X",
      "resseq": 543,
      "icode": "",
      "resname": "SER",
      "hetflag": " ",
      "sasa": 0.0,
      "atoms": [
        {
          "atom_index": 3617,
          "name": "N",
          "element": "N",
          "coord": [
            9.968500137329102,
            8.614999771118164,
            -1.3680000305175781
          ]
        },
        {
          "atom_index": 3618,
          "name": "CA",
          "element": "C",
          "coord": [
            10.113699913024902,
            8.630900382995605,
            -1.3523999452590942
          ]
        },
        {
          "atom_index": 3619,
          "name": "C",
          "element": "C",
          "coord": [
            10.151399612426758,
            8.768500328063965,
            -1.2984000444412231
          ]
        },
        {
          "atom_index": 3620,
          "name": "O",
          "element": "O",
          "coord": [
            10.24530029296875,
            8.781200408935547,
            -1.218999981880188
          ]
        },
        {
          "atom_index": 3621,
          "name": "CB",
          "element": "C",
          "coord": [
            10.185799598693848,
            8.605299949645996,
            -1.485200047492981
          ]
        },
        {
          "atom_index": 3622,
          "name": "OG",
          "element": "O",
          "coord": [
            10.17490005493164,
            8.469599723815918,
            -1.5241999626159668
          ]
        }
      ]
    },
    {
      "id": "X:544",
      "chain": "X",
      "resseq": 544,
      "icode": "",
      "resname": "SER",
      "hetflag": " ",
      "sasa": 0.0,
      "atoms": [
        {
          "atom_index": 3623,
          "name": "N",
          "element": "N",
          "coord": [
            10.076499938964844,
            8.87090015411377,
            -1.339900016784668
          ]
        },
        {
          "atom_index": 3624,
          "name": "CA",
          "element": "C",
          "coord": [
            10.106599807739258,
            9.009699821472168,
            -1.3041000366210938
          ]
        },
        {
          "atom_index": 3625,
          "name": "C",
          "element": "C",
          "coord": [
            10.087499618530273,
            9.039600372314453,
            -1.1555999517440796
          ]
        },
        {
          "atom_index": 3626,
          "name": "O",
          "element": "O",
          "coord": [
            10.137299537658691,
            9.14050006866455,
            -1.105299949645996
          ]
        },
        {
          "atom_index": 3627,
          "name": "CB",
          "element": "C",
          "coord": [
            10.020999908447266,
            9.106100082397461,
            -1.3869999647140503
          ]
        },
        {
          "atom_index": 3628,
          "name": "OG",
          "element": "O",
          "coord": [
            9.88700008392334,
            9.105899810791016,
            -1.341599941253662
          ]
        }
      ]
    },
    {
      "id": "X:545",
      "chain": "X",
      "resseq": 545,
      "icode": "",
      "resname": "LEU",
      "hetflag": " ",
      "sasa": 0.0,
      "atoms": [
        {
          "atom_index": 3629,
          "name": "N",
          "element": "N",
          "coord": [
            10.015800476074219,
            8.951399803161621,
            -1.0861999988555908
          ]
        },
        {
          "atom_index": 3630,
          "name": "CA",
          "element": "C",
          "coord": [
            9.98550033569336,
            8.969300270080566,
            -0.9441999793052673
          ]
        },
        {
          "atom_index": 3631,
          "name": "C",
          "element": "C",
          "coord": [
            10.092000007629395,
            8.910099983215332,
            -0.8522999882698059
          ]
        },
        {
          "atom_index": 3632,
          "name": "O",
          "element": "O",
          "coord": [
            10.086999893188477,
            8.929400444030762,
            -0.7307999730110168
          ]
        },
        {
          "atom_index": 3633,
          "name": "CB",
          "element": "C",
          "coord": [
            9.84939956665039,
            8.907600402832031,
            -0.9106000065803528
          ]
        },
        {
          "atom_index": 3634,
          "name": "CG",
          "element": "C",
          "coord": [
            9.725700378417969,
            8.972200393676758,
            -0.9740999937057495
          ]
        },
        {
          "atom_index": 3635,
          "name": "CD1",
          "element": "C",
          "coord": [
            9.600899696350098,
            8.897700309753418,
            -0.9312000274658203
          ]
        },
        {
          "atom_index": 3636,
          "name": "CD2",
          "element": "C",
          "coord": [
            9.71560001373291,
            9.119000434875488,
            -0.9366999864578247
          ]
        }
      ]
    },
    {
      "id": "X:546",
      "chain": "X",
      "resseq": 546,
      "icode": "",
      "resname": "VAL",
      "hetflag": " ",
      "sasa": 0.0,
      "atoms": [
        {
          "atom_index": 3637,
          "name": "N",
          "element": "N",
          "coord": [
            10.187100410461426,
            8.838600158691406,
            -0.9110999703407288
          ]
        },
        {
          "atom_index": 3638,
          "name": "CA",
          "element": "C",
          "coord": [
            10.288200378417969,
            8.766599655151367,
            -0.8342000246047974
          ]
        },
        {
          "atom_index": 3639,
          "name": "C",
          "element": "C",
          "coord": [
            10.416299819946289,
            8.848199844360352,
            -0.8276000022888184
          ]
        },
        {
          "atom_index": 3640,
          "name": "O",
          "element": "O",
          "coord": [
            10.462499618530273,
            8.901700019836426,
            -0.9289000034332275
          ]
        },
        {
          "atom_index": 3641,
          "name": "CB",
          "element": "C",
          "coord": [
            10.316100120544434,
            8.627599716186523,
            -0.8952999711036682
          ]
        },
        {
          "atom_index": 3642,
          "name": "CG1",
          "element": "C",
          "coord": [
            10.415900230407715,
            8.548600196838379,
            -0.8091999888420105
          ]
        },
        {
          "atom_index": 3643,
          "name": "CG2",
          "element": "C",
          "coord": [
            10.18649959564209,
            8.549799919128418,
            -0.9103999733924866
          ]
        }
      ]
    },
    {
      "id": "X:547",
      "chain": "X",
      "resseq": 547,
      "icode": "",
      "resname": "ASN",
      "hetflag": " ",
      "sasa": 0.0,
      "atoms": [
        {
          "atom_index": 3644,
          "name": "N",
          "element": "N",
          "coord": [
            10.472700119018555,
            8.857999801635742,
            -0.7075999975204468
          ]
        },
        {
          "atom_index": 3645,
          "name": "CA",
          "element": "C",
          "coord": [
            10.596500396728516,
            8.931699752807617,
            -0.6869000196456909
          ]
        },
        {
          "atom_index": 3646,
          "name": "C",
          "element": "C",
          "coord": [
            10.692700386047363,
            8.861300468444824,
            -0.590499997138977
          ]
        },
        {
          "atom_index": 3647,
          "name": "O",
          "element": "O",
          "coord": [
            10.784000396728516,
            8.7923002243042,
            -0.6353999972343445
          ]
        },
        {
          "atom_index": 3648,
          "name": "CB",
          "element": "C",
          "coord": [
            10.568400382995605,
            9.077699661254883,
            -0.6470999717712402
          ]
        },
        {
          "atom_index": 3649,
          "name": "CG",
          "element": "C",
          "coord": [
            10.445300102233887,
            9.09220027923584,
            -0.5597000122070312
          ]
        },
        {
          "atom_index": 3650,
          "name": "ND2",
          "element": "N",
          "coord": [
            10.343299865722656,
            9.160699844360352,
            -0.6111999750137329
          ]
        },
        {
          "atom_index": 3651,
          "name": "OD1",
          "element": "O",
          "coord": [
            10.441699981689453,
            9.0423002243042,
            -0.44760000705718994
          ]
        }
      ]
    },
    {
      "id": "X:548",
      "chain": "X",
      "resseq": 548,
      "icode": "",
      "resname": "TYR",
      "hetflag": " ",
      "sasa": 0.0,
      "atoms": [
        {
          "atom_index": 3652,
          "name": "N",
          "element": "N",
          "coord": [
            10.669400215148926,
            8.875200271606445,
            -0.45989999175071716
          ]
        },
        {
          "atom_index": 3653,
          "name": "CA",
          "element": "C",
          "coord": [
            10.762200355529785,
            8.82409954071045,
            -0.3578999936580658
          ]
        },
        {
          "atom_index": 3654,
          "name": "C",
          "element": "C",
          "coord": [
            10.748499870300293,
            8.675600051879883,
            -0.3262999951839447
          ]
        },
        {
          "atom_index": 3655,
          "name": "O",
          "element": "O",
          "coord": [
            10.837900161743164,
            8.617899894714355,
            -0.2639000117778778
          ]
        },
        {
          "atom_index": 3656,
          "name": "CB",
          "element": "C",
          "coord": [
            10.750200271606445,
            8.905099868774414,
            -0.22830000519752502
          ]
        },
        {
          "atom_index": 3657,
          "name": "CG",
          "element": "C",
          "coord": [
            10.797200202941895,
            9.046799659729004,
            -0.24570000171661377
          ]
        },
        {
          "atom_index": 3658,
          "name": "CD1",
          "element": "C",
          "coord": [
            10.931300163269043,
            9.07450008392334,
            -0.2702000141143799
          ]
        },
        {
          "atom_index": 3659,
          "name": "CD2",
          "element": "C",
          "coord": [
            10.707200050354004,
            9.152899742126465,
            -0.24079999327659607
          ]
        },
        {
          "atom_index": 3660,
          "name": "CE1",
          "element": "C",
          "coord": [
            10.975199699401855,
            9.204700469970703,
            -0.2888000011444092
          ]
        },
        {
          "atom_index": 3661,
          "name": "CE2",
          "element": "C",
          "coord": [
            10.750200271606445,
            9.28380012512207,
            -0.258899986743927
          ]
        },
        {
          "atom_index": 3662,
          "name": "CZ",
          "element": "C",
          "coord": [
            10.884200096130371,
            9.308500289916992,
            -0.28299999237060547
          ]
        },
        {
          "atom_index": 3663,
          "name": "OH",
          "element": "O",
          "coord": [
            10.928299903869629,
            9.437800407409668,
            -0.3012999892234802
          ]
        }
      ]
    },
    {
      "id": "X:549",
      "chain": "X",
      "resseq": 549,
      "icode": "",
      "resname": "ILE",
      "hetflag": " ",
      "sasa": 0.0,
      "atoms": [
        {
          "atom_index": 3664,
          "name": "N",
          "element": "N",
          "coord": [
            10.637100219726562,
            8.614800453186035,
            -0.367000013589859
          ]
        },
        {
          "atom_index": 3665,
          "name": "CA",
          "element": "C",
          "coord": [
            10.612700462341309,
            8.473400115966797,
            -0.33730000257492065
          ]
        },
        {
          "atom_index": 3666,
          "name": "C",
          "element": "C",
          "coord": [
            10.595199584960938,
            8.394000053405762,
            -0.4675999879837036
          ]
        },
        {
          "atom_index": 3667,
          "name": "O",
          "element": "O",
          "coord": [
            10.484199523925781,
            8.353799819946289,
            -0.5030999779701233
          ]
        },
        {
          "atom_index": 3668,
          "name": "CB",
          "element": "C",
          "coord": [
            10.490300178527832,
            8.453399658203125,
            -0.24150000512599945
          ]
        },
        {
          "atom_index": 3669,
          "name": "CG1",
          "element": "C",
          "coord": [
            10.479299545288086,
            8.566699981689453,
            -0.13760000467300415
          ]
        },
        {
          "atom_index": 3670,
          "name": "CG2",
          "element": "C",
          "coord": [
            10.496399879455566,
            8.315899848937988,
            -0.17299999296665192
          ]
        },
        {
          "atom_index": 3671,
          "name": "CD1",
          "element": "C",
          "coord": [
            10.589500427246094,
            8.568699836730957,
            -0.031599998474121094
          ]
        }
      ]
    },
    {
      "id": "X:550",
      "chain": "X",
      "resseq": 550,
      "icode": "",
      "resname": "GLN",
      "hetflag": " ",
      "sasa": 0.0,
      "atoms": [
        {
          "atom_index": 3672,
          "name": "N",
          "element": "N",
          "coord": [
            10.706199645996094,
            8.372400283813477,
            -0.5382999777793884
          ]
        },
        {
          "atom_index": 3673,
          "name": "CA",
          "element": "C",
          "coord": [
            10.704299926757812,
            8.30459976196289,
            -0.66839998960495
          ]
        },
        {
          "atom_index": 3674,
          "name": "C",
          "element": "C",
          "coord": [
            10.737799644470215,
            8.156200408935547,
            -0.6567000150680542
          ]
        },
        {
          "atom_index": 3675,
          "name": "O",
          "element": "O",
          "coord": [
            10.851699829101562,
            8.120400428771973,
            -0.6265000104904175
          ]
        },
        {
          "atom_index": 3676,
          "name": "CB",
          "element": "C",
          "coord": [
            10.803299903869629,
            8.37030029296875,
            -0.7656000256538391
          ]
        },
        {
          "atom_index": 3677,
          "name": "CG",
          "element": "C",
          "coord": [
            10.774399757385254,
            8.51509952545166,
            -0.7968000173568726
          ]
        },
        {
          "atom_index": 3678,
          "name": "CD",
          "element": "C",
          "coord": [
            10.865699768066406,
            8.572600364685059,
            -0.9038000106811523
          ]
        },
        {
          "atom_index": 3679,
          "name": "NE2",
          "element": "N",
          "coord": [
            10.881400108337402,
            8.70479965209961,
            -0.9024999737739563
          ]
        },
        {
          "atom_index": 3680,
          "name": "OE1",
          "element": "O",
          "coord": [
            10.92020034790039,
            8.499799728393555,
            -0.9873999953269958
          ]
        }
      ]
    },
    {
      "id": "X:551",
      "chain": "X",
      "resseq": 551,
      "icode": "",
      "resname": "PRO",
      "hetflag": " ",
      "sasa": 0.0,
      "atoms": [
        {
          "atom_index": 3681,
          "name": "N",
          "element": "N",
          "coord": [
            10.639100074768066,
            8.068499565124512,
            -0.6815000176429749
          ]
        },
        {
          "atom_index": 3682,
          "name": "CA",
          "element": "C",
          "coord": [
            10.6673002243042,
            7.92579984664917,
            -0.6696000099182129
          ]
        },
        {
          "atom_index": 3683,
          "name": "C",
          "element": "C",
          "coord": [
            10.743200302124023,
            7.872700214385986,
            -0.7906000018119812
          ]
        },
        {
          "atom_index": 3684,
          "name": "O",
          "element": "O",
          "coord": [
            10.706700325012207,
            7.901500225067139,
            -0.9049000144004822
          ]
        },
        {
          "atom_index": 3685,
          "name": "CB",
          "element": "C",
          "coord": [
            10.527799606323242,
            7.863399982452393,
            -0.6618000268936157
          ]
        },
        {
          "atom_index": 3686,
          "name": "CG",
          "element": "C",
          "coord": [
            10.440500259399414,
            7.956699848175049,
            -0.739799976348877
          ]
        },
        {
          "atom_index": 3687,
          "name": "CD",
          "element": "C",
          "coord": [
            10.499199867248535,
            8.094900131225586,
            -0.720300018787384
          ]
        }
      ]
    },
    {
      "id": "X:552",
      "chain": "X",
      "resseq": 552,
      "icode": "",
      "resname": "THR",
      "hetflag": " ",
      "sasa": 0.0,
      "atoms": [
        {
          "atom_index": 3688,
          "name": "N",
          "element": "N",
          "coord": [
            10.850000381469727,
            7.797900199890137,
            -0.7645999789237976
          ]
        },
        {
          "atom_index": 3689,
          "name": "CA",
          "element": "C",
          "coord": [
            10.924200057983398,
            7.729499816894531,
            -0.8708000183105469
          ]
        },
        {
          "atom_index": 3690,
          "name": "C",
          "element": "C",
          "coord": [
            10.958399772644043,
            7.5883002281188965,
            -0.8260999917984009
          ]
        },
        {
          "atom_index": 3691,
          "name": "O",
          "element": "O",
          "coord": [
            10.969900131225586,
            7.561100006103516,
            -0.7056000232696533
          ]
        },
        {
          "atom_index": 3692,
          "name": "CB",
          "element": "C",
          "coord": [
            11.055700302124023,
            7.802199840545654,
            -0.9114000201225281
          ]
        },
        {
          "atom_index": 3693,
          "name": "CG2",
          "element": "C",
          "coord": [
            11.033499717712402,
            7.951200008392334,
            -0.9362000226974487
          ]
        },
        {
          "atom_index": 3694,
          "name": "OG1",
          "element": "O",
          "coord": [
            11.155400276184082,
            7.782800197601318,
            -0.8102999925613403
          ]
        }
      ]
    },
    {
      "id": "X:553",
      "chain": "X",
      "resseq": 553,
      "icode": "",
      "resname": "LYS",
      "hetflag": " ",
      "sasa": 0.7421056032180786,
      "atoms": [
        {
          "atom_index": 3695,
          "name": "N",
          "element": "N",
          "coord": [
            10.974200248718262,
            7.499000072479248,
            -0.9236000180244446
          ]
        },
        {
          "atom_index": 3696,
          "name": "CA",
          "element": "C",
          "coord": [
            11.015999794006348,
            7.362500190734863,
            -0.896399974822998
          ]
        },
        {
          "atom_index": 3697,
          "name": "C",
          "element": "C",
          "coord": [
            11.15429973602295,
            7.363999843597412,
            -0.8324999809265137
          ]
        },
        {
          "atom_index": 3698,
          "name": "O",
          "element": "O",
          "coord": [
            11.247699737548828,
            7.424900054931641,
            -0.8847000002861023
          ]
        },
        {
          "atom_index": 3699,
          "name": "CB",
          "element": "C",
          "coord": [
            11.017800331115723,
            7.278299808502197,
            -1.0242999792099
          ]
        },
        {
          "atom_index": 3700,
          "name": "CG",
          "element": "C",
          "coord": [
            11.05109977722168,
            7.131400108337402,
            -0.9998999834060669
          ]
        },
        {
          "atom_index": 3701,
          "name": "CD",
          "element": "C",
          "coord": [
            11.04170036315918,
            7.048299789428711,
            -1.1270999908447266
          ]
        },
        {
          "atom_index": 3702,
          "name": "CE",
          "element": "C",
          "coord": [
            11.094300270080566,
            6.906499862670898,
            -1.1054999828338623
          ]
        },
        {
          "atom_index": 3703,
          "name": "NZ",
          "element": "N",
          "coord": [
            11.022600173950195,
            6.832200050354004,
            -0.9970999956130981
          ]
        }
      ]
    },
    {
      "id": "X:554",
      "chain": "X",
      "resseq": 554,
      "icode": "",
      "resname": "PHE",
      "hetflag": " ",
      "sasa": 0.0,
      "atoms": [
        {
          "atom_index": 3704,
          "name": "N",
          "element": "N",
          "coord": [
            11.165399551391602,
            7.29580020904541,
            -0.7192999720573425
          ]
        },
        {
          "atom_index": 3705,
          "name": "CA",
          "element": "C",
          "coord": [
            11.291099548339844,
            7.285099983215332,
            -0.6470000147819519
          ]
        },
        {
          "atom_index": 3706,
          "name": "C",
          "element": "C",
          "coord": [
            11.387900352478027,
            7.196199893951416,
            -0.7250000238418579
          ]
        },
        {
          "atom_index": 3707,
          "name": "O",
          "element": "O",
          "coord": [
            11.348799705505371,
            7.090799808502197,
            -0.7753000259399414
          ]
        },
        {
          "atom_index": 3708,
          "name": "CB",
          "element": "C",
          "coord": [
            11.263199806213379,
            7.227200031280518,
            -0.5087000131607056
          ]
        },
        {
          "atom_index": 3709,
          "name": "CG",
          "element": "C",
          "coord": [
            11.385000228881836,
            7.212200164794922,
            -0.4221999943256378
          ]
        },
        {
          "atom_index": 3710,
          "name": "CD1",
          "element": "C",
          "coord": [
            11.447799682617188,
            7.32390022277832,
            -0.3671000003814697
          ]
        },
        {
          "atom_index": 3711,
          "name": "CD2",
          "element": "C",
          "coord": [
            11.434800148010254,
            7.086100101470947,
            -0.3937999904155731
          ]
        },
        {
          "atom_index": 3712,
          "name": "CE1",
          "element": "C",
          "coord": [
            11.559800148010254,
            7.309299945831299,
            -0.2854999899864197
          ]
        },
        {
          "atom_index": 3713,
          "name": "CE2",
          "element": "C",
          "coord": [
            11.546500205993652,
            7.070300102233887,
            -0.3124000132083893
          ]
        },
        {
          "atom_index": 3714,
          "name": "CZ",
          "element": "C",
          "coord": [
            11.608799934387207,
            7.182400226593018,
            -0.2581000030040741
          ]
        }
      ]
    },
    {
      "id": "X:555",
      "chain": "X",
      "resseq": 555,
      "icode": "",
      "resname": "VAL",
      "hetflag": " ",
      "sasa": 1.385208010673523,
      "atoms": [
        {
          "atom_index": 3715,
          "name": "N",
          "element": "N",
          "coord": [
            11.513199806213379,
            7.240300178527832,
            -0.7354000210762024
          ]
        },
        {
          "atom_index": 3716,
          "name": "CA",
          "element": "C",
          "coord": [
            11.618499755859375,
            7.163400173187256,
            -0.8029999732971191
          ]
        },
        {
          "atom_index": 3717,
          "name": "C",
          "element": "C",
          "coord": [
            11.715299606323242,
            7.108699798583984,
            -0.6980999708175659
          ]
        },
        {
          "atom_index": 3718,
          "name": "O",
          "element": "O",
          "coord": [
            11.731800079345703,
            6.98769998550415,
            -0.684499979019165
          ]
        },
        {
          "atom_index": 3719,
          "name": "CB",
          "element": "C",
          "coord": [
            11.692700386047363,
            7.248499870300293,
            -0.9088000059127808
          ]
        },
        {
          "atom_index": 3720,
          "name": "CG1",
          "element": "C",
          "coord": [
            11.80780029296875,
            7.170100212097168,
            -0.972000002861023
          ]
        },
        {
          "atom_index": 3721,
          "name": "CG2",
          "element": "C",
          "coord": [
            11.59570026397705,
            7.296500205993652,
            -1.016700029373169
          ]
        }
      ]
    },
    {
      "id": "X:556",
      "chain": "X",
      "resseq": 556,
      "icode": "",
      "resname": "SER",
      "hetflag": " ",
      "sasa": 0.09679638594388962,
      "atoms": [
        {
          "atom_index": 3722,
          "name": "N",
          "element": "N",
          "coord": [
            11.777999877929688,
            7.198800086975098,
            -0.6233000159263611
          ]
        },
        {
          "atom_index": 3723,
          "name": "CA",
          "element": "C",
          "coord": [
            11.865699768066406,
            7.160699844360352,
            -0.5127999782562256
          ]
        },
        {
          "atom_index": 3724,
          "name": "C",
          "element": "C",
          "coord": [
            11.893799781799316,
            7.2835001945495605,
            -0.42829999327659607
          ]
        },
        {
          "atom_index": 3725,
          "name": "O",
          "element": "O",
          "coord": [
            11.876799583435059,
            7.396100044250488,
            -0.47440001368522644
          ]
        },
        {
          "atom_index": 3726,
          "name": "CB",
          "element": "C",
          "coord": [
            11.998600006103516,
            7.103899955749512,
            -0.5644000172615051
          ]
        },
        {
          "atom_index": 3727,
          "name": "OG",
          "element": "O",
          "coord": [
            12.076600074768066,
            7.203999996185303,
            -0.6274999976158142
          ]
        }
      ]
    },
    {
      "id": "X:557",
      "chain": "X",
      "resseq": 557,
      "icode": "",
      "resname": "PHE",
      "hetflag": " ",
      "sasa": 0.0,
      "atoms": [
        {
          "atom_index": 3728,
          "name": "N",
          "element": "N",
          "coord": [
            11.938799858093262,
            7.2621002197265625,
            -0.3052000105381012
          ]
        },
        {
          "atom_index": 3729,
          "name": "CA",
          "element": "C",
          "coord": [
            11.97819995880127,
            7.375199794769287,
            -0.22139999270439148
          ]
        },
        {
          "atom_index": 3730,
          "name": "C",
          "element": "C",
          "coord": [
            12.095600128173828,
            7.450699806213379,
            -0.28349998593330383
          ]
        },
        {
          "atom_index": 3731,
          "name": "O",
          "element": "O",
          "coord": [
            12.10200023651123,
            7.573400020599365,
            -0.27619999647140503
          ]
        },
        {
          "atom_index": 3732,
          "name": "CB",
          "element": "C",
          "coord": [
            12.00979995727539,
            7.3302998542785645,
            -0.07900000363588333
          ]
        },
        {
          "atom_index": 3733,
          "name": "CG",
          "element": "C",
          "coord": [
            11.889100074768066,
            7.28249979019165,
            -0.002400000113993883
          ]
        },
        {
          "atom_index": 3734,
          "name": "CD1",
          "element": "C",
          "coord": [
            11.888400077819824,
            7.156700134277344,
            0.0575999990105629
          ]
        },
        {
          "atom_index": 3735,
          "name": "CD2",
          "element": "C",
          "coord": [
            11.77649974822998,
            7.363399982452393,
            0.009700000286102295
          ]
        },
        {
          "atom_index": 3736,
          "name": "CE1",
          "element": "C",
          "coord": [
            11.777400016784668,
            7.112400054931641,
            0.12890000641345978
          ]
        },
        {
          "atom_index": 3737,
          "name": "CE2",
          "element": "C",
          "coord": [
            11.664299964904785,
            7.319699764251709,
            0.08049999922513962
          ]
        },
        {
          "atom_index": 3738,
          "name": "CZ",
          "element": "C",
          "coord": [
            11.665300369262695,
            7.194300174713135,
            0.14000000059604645
          ]
        }
      ]
    },
    {
      "id": "X:558",
      "chain": "X",
      "resseq": 558,
      "icode": "",
      "resname": "GLU",
      "hetflag": " ",
      "sasa": 2.791546583175659,
      "atoms": [
        {
          "atom_index": 3739,
          "name": "N",
          "element": "N",
          "coord": [
            12.186699867248535,
            7.3769001960754395,
            -0.3467000126838684
          ]
        },
        {
          "atom_index": 3740,
          "name": "CA",
          "element": "C",
          "coord": [
            12.300600051879883,
            7.438199996948242,
            -0.4153999984264374
          ]
        },
        {
          "atom_index": 3741,
          "name": "C",
          "element": "C",
          "coord": [
            12.255599975585938,
            7.529799938201904,
            -0.5293999910354614
          ]
        },
        {
          "atom_index": 3742,
          "name": "O",
          "element": "O",
          "coord": [
            12.305399894714355,
            7.642000198364258,
            -0.5432000160217285
          ]
        },
        {
          "atom_index": 3743,
          "name": "CB",
          "element": "C",
          "coord": [
            12.395700454711914,
            7.3302998542785645,
            -0.4677000045776367
          ]
        },
        {
          "atom_index": 3744,
          "name": "CG",
          "element": "C",
          "coord": [
            12.467300415039062,
            7.252799987792969,
            -0.357699990272522
          ]
        },
        {
          "atom_index": 3745,
          "name": "CD",
          "element": "C",
          "coord": [
            12.391900062561035,
            7.129199981689453,
            -0.3089999854564667
          ]
        },
        {
          "atom_index": 3746,
          "name": "OE1",
          "element": "O",
          "coord": [
            12.271699905395508,
            7.112299919128418,
            -0.3402999937534332
          ]
        },
        {
          "atom_index": 3747,
          "name": "OE2",
          "element": "O",
          "coord": [
            12.45479965209961,
            7.047699928283691,
            -0.23749999701976776
          ]
        }
      ]
    },
    {
      "id": "X:559",
      "chain": "X",
      "resseq": 559,
      "icode": "",
      "resname": "PHE",
      "hetflag": " ",
      "sasa": 1.5810075998306274,
      "atoms": [
        {
          "atom_index": 3748,
          "name": "N",
          "element": "N",
          "coord": [
            12.160599708557129,
            7.4822001457214355,
            -0.6093999743461609
          ]
        },
        {
          "atom_index": 3749,
          "name": "CA",
          "element": "C",
          "coord": [
            12.106100082397461,
            7.560500144958496,
            -0.7202000021934509
          ]
        },
        {
          "atom_index": 3750,
          "name": "C",
          "element": "C",
          "coord": [
            12.036399841308594,
            7.686999797821045,
            -0.6682999730110168
          ]
        },
        {
          "atom_index": 3751,
          "name": "O",
          "element": "O",
          "coord": [
            12.06029987335205,
            7.796899795532227,
            -0.7182999849319458
          ]
        },
        {
          "atom_index": 3752,
          "name": "CB",
          "element": "C",
          "coord": [
            12.0108003616333,
            7.473800182342529,
            -0.8029999732971191
          ]
        },
        {
          "atom_index": 3753,
          "name": "CG",
          "element": "C",
          "coord": [
            11.961099624633789,
            7.5391998291015625,
            -0.9294000267982483
          ]
        },
        {
          "atom_index": 3754,
          "name": "CD1",
          "element": "C",
          "coord": [
            12.029999732971191,
            7.523799896240234,
            -1.049399971961975
          ]
        },
        {
          "atom_index": 3755,
          "name": "CD2",
          "element": "C",
          "coord": [
            11.843099594116211,
            7.613100051879883,
            -0.9289000034332275
          ]
        },
        {
          "atom_index": 3756,
          "name": "CE1",
          "element": "C",
          "coord": [
            11.983200073242188,
            7.582499980926514,
            -1.166700005531311
          ]
        },
        {
          "atom_index": 3757,
          "name": "CE2",
          "element": "C",
          "coord": [
            11.795000076293945,
            7.671999931335449,
            -1.045799970626831
          ]
        },
        {
          "atom_index": 3758,
          "name": "CZ",
          "element": "C",
          "coord": [
            11.865400314331055,
            7.656499862670898,
            -1.1648999452590942
          ]
        }
      ]
    },
    {
      "id": "X:560",
      "chain": "X",
      "resseq": 560,
      "icode": "",
      "resname": "SER",
      "hetflag": " ",
      "sasa": 0.0,
      "atoms": [
        {
          "atom_index": 3759,
          "name": "N",
          "element": "N",
          "coord": [
            11.951600074768066,
            7.671199798583984,
            -0.5667999982833862
          ]
        },
        {
          "atom_index": 3760,
          "name": "CA",
          "element": "C",
          "coord": [
            11.88230037689209,
            7.7855000495910645,
            -0.5066999793052673
          ]
        },
        {
          "atom_index": 3761,
          "name": "C",
          "element": "C",
          "coord": [
            11.980199813842773,
            7.8892998695373535,
            -0.45159998536109924
          ]
        },
        {
          "atom_index": 3762,
          "name": "O",
          "element": "O",
          "coord": [
            11.960599899291992,
            8.009200096130371,
            -0.4699999988079071
          ]
        },
        {
          "atom_index": 3763,
          "name": "CB",
          "element": "C",
          "coord": [
            11.78689956665039,
            7.739099979400635,
            -0.3961000144481659
          ]
        },
        {
          "atom_index": 3764,
          "name": "OG",
          "element": "O",
          "coord": [
            11.682999610900879,
            7.657800197601318,
            -0.44839999079704285
          ]
        }
      ]
    },
    {
      "id": "X:561",
      "chain": "X",
      "resseq": 561,
      "icode": "",
      "resname": "ALA",
      "hetflag": " ",
      "sasa": 0.0,
      "atoms": [
        {
          "atom_index": 3765,
          "name": "N",
          "element": "N",
          "coord": [
            12.085800170898438,
            7.843299865722656,
            -0.3849000036716461
          ]
        },
        {
          "atom_index": 3766,
          "name": "CA",
          "element": "C",
          "coord": [
            12.185199737548828,
            7.934500217437744,
            -0.32829999923706055
          ]
        },
        {
          "atom_index": 3767,
          "name": "C",
          "element": "C",
          "coord": [
            12.257699966430664,
            8.012499809265137,
            -0.43779999017715454
          ]
        },
        {
          "atom_index": 3768,
          "name": "O",
          "element": "O",
          "coord": [
            12.281800270080566,
            8.132699966430664,
            -0.42320001125335693
          ]
        },
        {
          "atom_index": 3769,
          "name": "CB",
          "element": "C",
          "coord": [
            12.284299850463867,
            7.85860013961792,
            -0.24079999327659607
          ]
        }
      ]
    },
    {
      "id": "X:562",
      "chain": "X",
      "resseq": 562,
      "icode": "",
      "resname": "GLN",
      "hetflag": " ",
      "sasa": 6.349946975708008,
      "atoms": [
        {
          "atom_index": 3770,
          "name": "N",
          "element": "N",
          "coord": [
            12.290300369262695,
            7.943600177764893,
            -0.5468999743461609
          ]
        },
        {
          "atom_index": 3771,
          "name": "CA",
          "element": "C",
          "coord": [
            12.360199928283691,
            8.003700256347656,
            -0.6607999801635742
          ]
        },
        {
          "atom_index": 3772,
          "name": "C",
          "element": "C",
          "coord": [
            12.277400016784668,
            8.116600036621094,
            -0.7211999893188477
          ]
        },
        {
          "atom_index": 3773,
          "name": "O",
          "element": "O",
          "coord": [
            12.329099655151367,
            8.22599983215332,
            -0.7462999820709229
          ]
        },
        {
          "atom_index": 3774,
          "name": "CB",
          "element": "C",
          "coord": [
            12.39169979095459,
            7.896399974822998,
            -0.7657999992370605
          ]
        },
        {
          "atom_index": 3775,
          "name": "CG",
          "element": "C",
          "coord": [
            12.433699607849121,
            7.948699951171875,
            -0.9039000272750854
          ]
        },
        {
          "atom_index": 3776,
          "name": "CD",
          "element": "C",
          "coord": [
            12.581199645996094,
            7.980000019073486,
            -0.9143999814987183
          ]
        },
        {
          "atom_index": 3777,
          "name": "NE2",
          "element": "N",
          "coord": [
            12.612799644470215,
            8.09529972076416,
            -0.9729999899864197
          ]
        },
        {
          "atom_index": 3778,
          "name": "OE1",
          "element": "O",
          "coord": [
            12.666099548339844,
            7.901100158691406,
            -0.8730999827384949
          ]
        }
      ]
    },
    {
      "id": "X:563",
      "chain": "X",
      "resseq": 563,
      "icode": "",
      "resname": "LYS",
      "hetflag": " ",
      "sasa": 2.1839792728424072,
      "atoms": [
        {
          "atom_index": 3779,
          "name": "N",
          "element": "N",
          "coord": [
            12.148599624633789,
            8.090200424194336,
            -0.7422999739646912
          ]
        },
        {
          "atom_index": 3780,
          "name": "CA",
          "element": "C",
          "coord": [
            12.059200286865234,
            8.187100410461426,
            -0.8052999973297119
          ]
        },
        {
          "atom_index": 3781,
          "name": "C",
          "element": "C",
          "coord": [
            12.029800415039062,
            8.305399894714355,
            -0.7135999798774719
          ]
        },
        {
          "atom_index": 3782,
          "name": "O",
          "element": "O",
          "coord": [
            12.006699562072754,
            8.416799545288086,
            -0.7616000175476074
          ]
        },
        {
          "atom_index": 3783,
          "name": "CB",
          "element": "C",
          "coord": [
            11.930100440979004,
            8.119999885559082,
            -0.8525000214576721
          ]
        },
        {
          "atom_index": 3784,
          "name": "CG",
          "element": "C",
          "coord": [
            11.950200080871582,
            8.010700225830078,
            -0.9585000276565552
          ]
        },
        {
          "atom_index": 3785,
          "name": "CD",
          "element": "C",
          "coord": [
            12.033300399780273,
            8.06089973449707,
            -1.0765000581741333
          ]
        },
        {
          "atom_index": 3786,
          "name": "CE",
          "element": "C",
          "coord": [
            12.082599639892578,
            7.946300029754639,
            -1.1639000177383423
          ]
        },
        {
          "atom_index": 3787,
          "name": "NZ",
          "element": "N",
          "coord": [
            12.190600395202637,
            7.992400169372559,
            -1.2553999423980713
          ]
        }
      ]
    },
    {
      "id": "X:564",
      "chain": "X",
      "resseq": 564,
      "icode": "",
      "resname": "ASN",
      "hetflag": " ",
      "sasa": 0.411474347114563,
      "atoms": [
        {
          "atom_index": 3788,
          "name": "N",
          "element": "N",
          "coord": [
            12.029800415039062,
            8.280400276184082,
            -0.5823000073432922
          ]
        },
        {
          "atom_index": 3789,
          "name": "CA",
          "element": "C",
          "coord": [
            12.028499603271484,
            8.387399673461914,
            -0.4819999933242798
          ]
        },
        {
          "atom_index": 3790,
          "name": "C",
          "element": "C",
          "coord": [
            11.90530014038086,
            8.47819995880127,
            -0.4925999939441681
          ]
        },
        {
          "atom_index": 3791,
          "name": "O",
          "element": "O",
          "coord": [
            11.91569995880127,
            8.600899696350098,
            -0.482699990272522
          ]
        },
        {
          "atom_index": 3792,
          "name": "CB",
          "element": "C",
          "coord": [
            12.159700393676758,
            8.468099594116211,
            -0.4909999966621399
          ]
        },
        {
          "atom_index": 3793,
          "name": "CG",
          "element": "C",
          "coord": [
            12.185700416564941,
            8.555000305175781,
            -0.36910000443458557
          ]
        },
        {
          "atom_index": 3794,
          "name": "ND2",
          "element": "N",
          "coord": [
            12.275300025939941,
            8.651900291442871,
            -0.3853999972343445
          ]
        },
        {
          "atom_index": 3795,
          "name": "OD1",
          "element": "O",
          "coord": [
            12.127400398254395,
            8.53600025177002,
            -0.2619999945163727
          ]
        }
      ]
    },
    {
      "id": "X:565",
      "chain": "X",
      "resseq": 565,
      "icode": "",
      "resname": "ARG",
      "hetflag": " ",
      "sasa": 0.2532149851322174,
      "atoms": [
        {
          "atom_index": 3796,
          "name": "N",
          "element": "N",
          "coord": [
            11.788900375366211,
            8.416399955749512,
            -0.5127000212669373
          ]
        },
        {
          "atom_index": 3797,
          "name": "CA",
          "element": "C",
          "coord": [
            11.662300109863281,
            8.488800048828125,
            -0.525600016117096
          ]
        },
        {
          "atom_index": 3798,
          "name": "C",
          "element": "C",
          "coord": [
            11.576499938964844,
            8.466500282287598,
            -0.4020000100135803
          ]
        },
        {
          "atom_index": 3799,
          "name": "O",
          "element": "O",
          "coord": [
            11.52750015258789,
            8.355400085449219,
            -0.38040000200271606
          ]
        },
        {
          "atom_index": 3800,
          "name": "CB",
          "element": "C",
          "coord": [
            11.586199760437012,
            8.441800117492676,
            -0.6499999761581421
          ]
        },
        {
          "atom_index": 3801,
          "name": "CG",
          "element": "C",
          "coord": [
            11.654800415039062,
            8.472299575805664,
            -0.7827000021934509
          ]
        },
        {
          "atom_index": 3802,
          "name": "CD",
          "element": "C",
          "coord": [
            11.591899871826172,
            8.39430046081543,
            -0.8968999981880188
          ]
        },
        {
          "atom_index": 3803,
          "name": "NE",
          "element": "N",
          "coord": [
            11.666600227355957,
            8.409899711608887,
            -1.0219000577926636
          ]
        },
        {
          "atom_index": 3804,
          "name": "CZ",
          "element": "C",
          "coord": [
            11.67140007019043,
            8.319499969482422,
            -1.1197999715805054
          ]
        },
        {
          "atom_index": 3805,
          "name": "NH1",
          "element": "N",
          "coord": [
            11.605899810791016,
            8.204500198364258,
            -1.1092000007629395
          ]
        },
        {
          "atom_index": 3806,
          "name": "NH2",
          "element": "N",
          "coord": [
            11.742799758911133,
            8.344200134277344,
            -1.2288999557495117
          ]
        }
      ]
    },
    {
      "id": "X:566",
      "chain": "X",
      "resseq": 566,
      "icode": "",
      "resname": "SER",
      "hetflag": " ",
      "sasa": 0.0,
      "atoms": [
        {
          "atom_index": 3807,
          "name": "N",
          "element": "N",
          "coord": [
            11.558199882507324,
            8.571700096130371,
            -0.32199999690055847
          ]
        },
        {
          "atom_index": 3808,
          "name": "CA",
          "element": "C",
          "coord": [
            11.479299545288086,
            8.563199996948242,
            -0.19830000400543213
          ]
        },
        {
          "atom_index": 3809,
          "name": "C",
          "element": "C",
          "coord": [
            11.329400062561035,
            8.550800323486328,
            -0.22349999845027924
          ]
        },
        {
          "atom_index": 3810,
          "name": "O",
          "element": "O",
          "coord": [
            11.254300117492676,
            8.512999534606934,
            -0.133200004696846
          ]
        },
        {
          "atom_index": 3811,
          "name": "CB",
          "element": "C",
          "coord": [
            11.503199577331543,
            8.686599731445312,
            -0.11169999837875366
          ]
        },
        {
          "atom_index": 3812,
          "name": "OG",
          "element": "O",
          "coord": [
            11.453399658203125,
            8.801899909973145,
            -0.1776999980211258
          ]
        }
      ]
    },
    {
      "id": "X:567",
      "chain": "X",
      "resseq": 567,
      "icode": "",
      "resname": "TYR",
      "hetflag": " ",
      "sasa": 0.0,
      "atoms": [
        {
          "atom_index": 3813,
          "name": "N",
          "element": "N",
          "coord": [
            11.286999702453613,
            8.583700180053711,
            -0.3452000021934509
          ]
        },
        {
          "atom_index": 3814,
          "name": "CA",
          "element": "C",
          "coord": [
            11.144200325012207,
            8.590999603271484,
            -0.37959998846054077
          ]
        },
        {
          "atom_index": 3815,
          "name": "C",
          "element": "C",
          "coord": [
            11.089300155639648,
            8.462599754333496,
            -0.44130000472068787
          ]
        },
        {
          "atom_index": 3816,
          "name": "O",
          "element": "O",
          "coord": [
            10.977999687194824,
            8.46150016784668,
            -0.49480000138282776
          ]
        },
        {
          "atom_index": 3817,
          "name": "CB",
          "element": "C",
          "coord": [
            11.117400169372559,
            8.710700035095215,
            -0.4724000096321106
          ]
        },
        {
          "atom_index": 3818,
          "name": "CG",
          "element": "C",
          "coord": [
            11.204700469970703,
            8.713899612426758,
            -0.5961999893188477
          ]
        },
        {
          "atom_index": 3819,
          "name": "CD1",
          "element": "C",
          "coord": [
            11.165900230407715,
            8.64840030670166,
            -0.713100016117096
          ]
        },
        {
          "atom_index": 3820,
          "name": "CD2",
          "element": "C",
          "coord": [
            11.326199531555176,
            8.78320026397705,
            -0.5963000059127808
          ]
        },
        {
          "atom_index": 3821,
          "name": "CE1",
          "element": "C",
          "coord": [
            11.24590015411377,
            8.650300025939941,
            -0.8270999789237976
          ]
        },
        {
          "atom_index": 3822,
          "name": "CE2",
          "element": "C",
          "coord": [
            11.406900405883789,
            8.785699844360352,
            -0.710099995136261
          ]
        },
        {
          "atom_index": 3823,
          "name": "CZ",
          "element": "C",
          "coord": [
            11.365799903869629,
            8.719300270080566,
            -0.8248999714851379
          ]
        },
        {
          "atom_index": 3824,
          "name": "OH",
          "element": "O",
          "coord": [
            11.444499969482422,
            8.721599578857422,
            -0.9386000037193298
          ]
        }
      ]
    },
    {
      "id": "X:568",
      "chain": "X",
      "resseq": 568,
      "icode": "",
      "resname": "VAL",
      "hetflag": " ",
      "sasa": 0.0,
      "atoms": [
        {
          "atom_index": 3825,
          "name": "N",
          "element": "N",
          "coord": [
            11.167900085449219,
            8.355299949645996,
            -0.4350999891757965
          ]
        },
        {
          "atom_index": 3826,
          "name": "CA",
          "element": "C",
          "coord": [
            11.125900268554688,
            8.224900245666504,
            -0.4853000044822693
          ]
        },
        {
          "atom_index": 3827,
          "name": "C",
          "element": "C",
          "coord": [
            11.091699600219727,
            8.132599830627441,
            -0.36890000104904175
          ]
        },
        {
          "atom_index": 3828,
          "name": "O",
          "element": "O",
          "coord": [
            11.1697998046875,
            8.118300437927246,
            -0.2750999927520752
          ]
        },
        {
          "atom_index": 3829,
          "name": "CB",
          "element": "C",
          "coord": [
            11.234800338745117,
            8.160200119018555,
            -0.574400007724762
          ]
        },
        {
          "atom_index": 3830,
          "name": "CG1",
          "element": "C",
          "coord": [
            11.20259952545166,
            8.01360034942627,
            -0.6025000214576721
          ]
        },
        {
          "atom_index": 3831,
          "name": "CG2",
          "element": "C",
          "coord": [
            11.25059986114502,
            8.238499641418457,
            -0.7046999931335449
          ]
        }
      ]
    },
    {
      "id": "X:569",
      "chain": "X",
      "resseq": 569,
      "icode": "",
      "resname": "ILE",
      "hetflag": " ",
      "sasa": 0.0,
      "atoms": [
        {
          "atom_index": 3832,
          "name": "N",
          "element": "N",
          "coord": [
            10.973699569702148,
            8.071200370788574,
            -0.37529999017715454
          ]
        },
        {
          "atom_index": 3833,
          "name": "CA",
          "element": "C",
          "coord": [
            10.929300308227539,
            7.978099822998047,
            -0.27090001106262207
          ]
        },
        {
          "atom_index": 3834,
          "name": "C",
          "element": "C",
          "coord": [
            10.930899620056152,
            7.833499908447266,
            -0.3203999996185303
          ]
        },
        {
          "atom_index": 3835,
          "name": "O",
          "element": "O",
          "coord": [
            10.898300170898438,
            7.805799961090088,
            -0.43549999594688416
          ]
        },
        {
          "atom_index": 3836,
          "name": "CB",
          "element": "C",
          "coord": [
            10.789999961853027,
            8.017200469970703,
            -0.21330000460147858
          ]
        },
        {
          "atom_index": 3837,
          "name": "CG1",
          "element": "C",
          "coord": [
            10.750399589538574,
            7.924699783325195,
            -0.09740000218153
          ]
        },
        {
          "atom_index": 3838,
          "name": "CG2",
          "element": "C",
          "coord": [
            10.682700157165527,
            8.018699645996094,
            -0.3222000002861023
          ]
        },
        {
          "atom_index": 3839,
          "name": "CD1",
          "element": "C",
          "coord": [
            10.633399963378906,
            7.976399898529053,
            -0.014800000004470348
          ]
        }
      ]
    },
    {
      "id": "X:570",
      "chain": "X",
      "resseq": 570,
      "icode": "",
      "resname": "SER",
      "hetflag": " ",
      "sasa": 0.0,
      "atoms": [
        {
          "atom_index": 3840,
          "name": "N",
          "element": "N",
          "coord": [
            10.972100257873535,
            7.743000030517578,
            -0.23180000483989716
          ]
        },
        {
          "atom_index": 3841,
          "name": "CA",
          "element": "C",
          "coord": [
            10.969900131225586,
            7.599699974060059,
            -0.25859999656677246
          ]
        },
        {
          "atom_index": 3842,
          "name": "C",
          "element": "C",
          "coord": [
            10.866999626159668,
            7.534299850463867,
            -0.1679999977350235
          ]
        },
        {
          "atom_index": 3843,
          "name": "O",
          "element": "O",
          "coord": [
            10.86050033569336,
            7.566100120544434,
            -0.0494999997317791
          ]
        },
        {
          "atom_index": 3844,
          "name": "CB",
          "element": "C",
          "coord": [
            11.107199668884277,
            7.537899971008301,
            -0.23180000483989716
          ]
        },
        {
          "atom_index": 3845,
          "name": "OG",
          "element": "O",
          "coord": [
            11.208499908447266,
            7.6041998863220215,
            -0.3057999908924103
          ]
        }
      ]
    },
    {
      "id": "X:571",
      "chain": "X",
      "resseq": 571,
      "icode": "",
      "resname": "SER",
      "hetflag": " ",
      "sasa": 0.0,
      "atoms": [
        {
          "atom_index": 3846,
          "name": "N",
          "element": "N",
          "coord": [
            10.788599967956543,
            7.442599773406982,
            -0.22429999709129333
          ]
        },
        {
          "atom_index": 3847,
          "name": "CA",
          "element": "C",
          "coord": [
            10.684499740600586,
            7.372200012207031,
            -0.1485999971628189
          ]
        },
        {
          "atom_index": 3848,
          "name": "C",
          "element": "C",
          "coord": [
            10.7076997756958,
            7.2221999168396,
            -0.15039999783039093
          ]
        },
        {
          "atom_index": 3849,
          "name": "O",
          "element": "O",
          "coord": [
            10.738499641418457,
            7.164299964904785,
            -0.2549999952316284
          ]
        },
        {
          "atom_index": 3850,
          "name": "CB",
          "element": "C",
          "coord": [
            10.545000076293945,
            7.404699802398682,
            -0.20280000567436218
          ]
        },
        {
          "atom_index": 3851,
          "name": "OG",
          "element": "O",
          "coord": [
            10.517499923706055,
            7.543099880218506,
            -0.18709999322891235
          ]
        }
      ]
    },
    {
      "id": "X:572",
      "chain": "X",
      "resseq": 572,
      "icode": "",
      "resname": "PHE",
      "hetflag": " ",
      "sasa": 0.0,
      "atoms": [
        {
          "atom_index": 3852,
          "name": "N",
          "element": "N",
          "coord": [
            10.69159984588623,
            7.160399913787842,
            -0.033799998462200165
          ]
        },
        {
          "atom_index": 3853,
          "name": "CA",
          "element": "C",
          "coord": [
            10.721400260925293,
            7.019199848175049,
            -0.016699999570846558
          ]
        },
        {
          "atom_index": 3854,
          "name": "C",
          "element": "C",
          "coord": [
            10.612600326538086,
            6.951499938964844,
            0.06400000303983688
          ]
        },
        {
          "atom_index": 3855,
          "name": "O",
          "element": "O",
          "coord": [
            10.562199592590332,
            7.008699893951416,
            0.16040000319480896
          ]
        },
        {
          "atom_index": 3856,
          "name": "CB",
          "element": "C",
          "coord": [
            10.853500366210938,
            7.001299858093262,
            0.05920000001788139
          ]
        },
        {
          "atom_index": 3857,
          "name": "CG",
          "element": "C",
          "coord": [
            10.970100402832031,
            7.077400207519531,
            0.0008999999845400453
          ]
        },
        {
          "atom_index": 3858,
          "name": "CD1",
          "element": "C",
          "coord": [
            11.027099609375,
            7.1834001541137695,
            0.07090000063180923
          ]
        },
        {
          "atom_index": 3859,
          "name": "CD2",
          "element": "C",
          "coord": [
            11.025500297546387,
            7.040500164031982,
            -0.1216999962925911
          ]
        },
        {
          "atom_index": 3860,
          "name": "CE1",
          "element": "C",
          "coord": [
            11.136799812316895,
            7.253699779510498,
            0.018400000408291817
          ]
        },
        {
          "atom_index": 3861,
          "name": "CE2",
          "element": "C",
          "coord": [
            11.135000228881836,
            7.110300064086914,
            -0.17499999701976776
          ]
        },
        {
          "atom_index": 3862,
          "name": "CZ",
          "element": "C",
          "coord": [
            11.190699577331543,
            7.216599941253662,
            -0.10419999808073044
          ]
        }
      ]
    },
    {
      "id": "X:573",
      "chain": "X",
      "resseq": 573,
      "icode": "",
      "resname": "THR",
      "hetflag": " ",
      "sasa": 0.0,
      "atoms": [
        {
          "atom_index": 3863,
          "name": "N",
          "element": "N",
          "coord": [
            10.578900337219238,
            6.828100204467773,
            0.027799999341368675
          ]
        },
        {
          "atom_index": 3864,
          "name": "CA",
          "element": "C",
          "coord": [
            10.498499870300293,
            6.7453999519348145,
            0.11810000240802765
          ]
        },
        {
          "atom_index": 3865,
          "name": "C",
          "element": "C",
          "coord": [
            10.581299781799316,
            6.714399814605713,
            0.24169999361038208
          ]
        },
        {
          "atom_index": 3866,
          "name": "O",
          "element": "O",
          "coord": [
            10.704500198364258,
            6.726799964904785,
            0.23999999463558197
          ]
        },
        {
          "atom_index": 3867,
          "name": "CB",
          "element": "C",
          "coord": [
            10.45580005645752,
            6.611100196838379,
            0.05640000104904175
          ]
        },
        {
          "atom_index": 3868,
          "name": "CG2",
          "element": "C",
          "coord": [
            10.382800102233887,
            6.632400035858154,
            -0.07450000196695328
          ]
        },
        {
          "atom_index": 3869,
          "name": "OG1",
          "element": "O",
          "coord": [
            10.571399688720703,
            6.528200149536133,
            0.03610000014305115
          ]
        }
      ]
    },
    {
      "id": "X:574",
      "chain": "X",
      "resseq": 574,
      "icode": "",
      "resname": "GLU",
      "hetflag": " ",
      "sasa": 0.0,
      "atoms": [
        {
          "atom_index": 3870,
          "name": "N",
          "element": "N",
          "coord": [
            10.514100074768066,
            6.6722002029418945,
            0.3483000099658966
          ]
        },
        {
          "atom_index": 3871,
          "name": "CA",
          "element": "C",
          "coord": [
            10.583900451660156,
            6.629799842834473,
            0.46970000863075256
          ]
        },
        {
          "atom_index": 3872,
          "name": "C",
          "element": "C",
          "coord": [
            10.688199996948242,
            6.521999835968018,
            0.4397999942302704
          ]
        },
        {
          "atom_index": 3873,
          "name": "O",
          "element": "O",
          "coord": [
            10.790300369262695,
            6.514500141143799,
            0.5073000192642212
          ]
        },
        {
          "atom_index": 3874,
          "name": "CB",
          "element": "C",
          "coord": [
            10.48449993133545,
            6.57859992980957,
            0.5740000009536743
          ]
        },
        {
          "atom_index": 3875,
          "name": "CG",
          "element": "C",
          "coord": [
            10.405799865722656,
            6.4552998542785645,
            0.5299999713897705
          ]
        },
        {
          "atom_index": 3876,
          "name": "CD",
          "element": "C",
          "coord": [
            10.302499771118164,
            6.4131999015808105,
            0.6312999725341797
          ]
        },
        {
          "atom_index": 3877,
          "name": "OE1",
          "element": "O",
          "coord": [
            10.33899974822998,
            6.34499979019165,
            0.7297000288963318
          ]
        },
        {
          "atom_index": 3878,
          "name": "OE2",
          "element": "O",
          "coord": [
            10.183500289916992,
            6.445899963378906,
            0.6111999750137329
          ]
        }
      ]
    },
    {
      "id": "X:575",
      "chain": "X",
      "resseq": 575,
      "icode": "",
      "resname": "LEU",
      "hetflag": " ",
      "sasa": 0.03226546198129654,
      "atoms": [
        {
          "atom_index": 3879,
          "name": "N",
          "element": "N",
          "coord": [
            10.661299705505371,
            6.438799858093262,
            0.3391999900341034
          ]
        },
        {
          "atom_index": 3880,
          "name": "CA",
          "element": "C",
          "coord": [
            10.750900268554688,
            6.32859992980957,
            0.30489999055862427
          ]
        },
        {
          "atom_index": 3881,
          "name": "C",
          "element": "C",
          "coord": [
            10.878100395202637,
            6.378600120544434,
            0.23800000548362732
          ]
        },
        {
          "atom_index": 3882,
          "name": "O",
          "element": "O",
          "coord": [
            10.98799991607666,
            6.336999893188477,
            0.27459999918937683
          ]
        },
        {
          "atom_index": 3883,
          "name": "CB",
          "element": "C",
          "coord": [
            10.680299758911133,
            6.2266998291015625,
            0.21529999375343323
          ]
        },
        {
          "atom_index": 3884,
          "name": "CG",
          "element": "C",
          "coord": [
            10.561300277709961,
            6.151400089263916,
            0.27480000257492065
          ]
        },
        {
          "atom_index": 3885,
          "name": "CD1",
          "element": "C",
          "coord": [
            10.49530029296875,
            6.067399978637695,
            0.1673000007867813
          ]
        },
        {
          "atom_index": 3886,
          "name": "CD2",
          "element": "C",
          "coord": [
            10.603799819946289,
            6.065100193023682,
            0.39250001311302185
          ]
        }
      ]
    },
    {
      "id": "X:576",
      "chain": "X",
      "resseq": 576,
      "icode": "",
      "resname": "LYS",
      "hetflag": " ",
      "sasa": 0.0,
      "atoms": [
        {
          "atom_index": 3887,
          "name": "N",
          "element": "N",
          "coord": [
            10.86299991607666,
            6.467100143432617,
            0.14010000228881836
          ]
        },
        {
          "atom_index": 3888,
          "name": "CA",
          "element": "C",
          "coord": [
            10.978300094604492,
            6.52269983291626,
            0.07000000029802322
          ]
        },
        {
          "atom_index": 3889,
          "name": "C",
          "element": "C",
          "coord": [
            11.063400268554688,
            6.607600212097168,
            0.164000004529953
          ]
        },
        {
          "atom_index": 3890,
          "name": "O",
          "element": "O",
          "coord": [
            11.186300277709961,
            6.595300197601318,
            0.16529999673366547
          ]
        },
        {
          "atom_index": 3891,
          "name": "CB",
          "element": "C",
          "coord": [
            10.933500289916992,
            6.60260009765625,
            -0.053199999034404755
          ]
        },
        {
          "atom_index": 3892,
          "name": "CG",
          "element": "C",
          "coord": [
            11.046099662780762,
            6.670100212097168,
            -0.1316000074148178
          ]
        },
        {
          "atom_index": 3893,
          "name": "CD",
          "element": "C",
          "coord": [
            11.147899627685547,
            6.5706000328063965,
            -0.1858000010251999
          ]
        },
        {
          "atom_index": 3894,
          "name": "CE",
          "element": "C",
          "coord": [
            11.256099700927734,
            6.641900062561035,
            -0.265500009059906
          ]
        },
        {
          "atom_index": 3895,
          "name": "NZ",
          "element": "N",
          "coord": [
            11.35260009765625,
            6.545000076293945,
            -0.3244999945163727
          ]
        }
      ]
    },
    {
      "id": "X:577",
      "chain": "X",
      "resseq": 577,
      "icode": "",
      "resname": "ALA",
      "hetflag": " ",
      "sasa": 0.0,
      "atoms": [
        {
          "atom_index": 3896,
          "name": "N",
          "element": "N",
          "coord": [
            10.998000144958496,
            6.690999984741211,
            0.24469999969005585
          ]
        },
        {
          "atom_index": 3897,
          "name": "CA",
          "element": "C",
          "coord": [
            11.069999694824219,
            6.777699947357178,
            0.33730000257492065
          ]
        },
        {
          "atom_index": 3898,
          "name": "C",
          "element": "C",
          "coord": [
            11.1427001953125,
            6.696899890899658,
            0.4447999894618988
          ]
        },
        {
          "atom_index": 3899,
          "name": "O",
          "element": "O",
          "coord": [
            11.253299713134766,
            6.733500003814697,
            0.48559999465942383
          ]
        },
        {
          "atom_index": 3900,
          "name": "CB",
          "element": "C",
          "coord": [
            10.976499557495117,
            6.8790998458862305,
            0.4000999927520752
          ]
        }
      ]
    },
    {
      "id": "X:578",
      "chain": "X",
      "resseq": 578,
      "icode": "",
      "resname": "TYR",
      "hetflag": " ",
      "sasa": 1.8287317752838135,
      "atoms": [
        {
          "atom_index": 3901,
          "name": "N",
          "element": "N",
          "coord": [
            11.081500053405762,
            6.587200164794922,
            0.48980000615119934
          ]
        },
        {
          "atom_index": 3902,
          "name": "CA",
          "element": "C",
          "coord": [
            11.147700309753418,
            6.498499870300293,
            0.5859000086784363
          ]
        },
        {
          "atom_index": 3903,
          "name": "C",
          "element": "C",
          "coord": [
            11.275400161743164,
            6.440800189971924,
            0.525600016117096
          ]
        },
        {
          "atom_index": 3904,
          "name": "O",
          "element": "O",
          "coord": [
            11.378499984741211,
            6.434800148010254,
            0.5924999713897705
          ]
        },
        {
          "atom_index": 3905,
          "name": "CB",
          "element": "C",
          "coord": [
            11.054499626159668,
            6.386600017547607,
            0.6328999996185303
          ]
        },
        {
          "atom_index": 3906,
          "name": "CG",
          "element": "C",
          "coord": [
            11.123499870300293,
            6.280300140380859,
            0.7160000205039978
          ]
        },
        {
          "atom_index": 3907,
          "name": "CD1",
          "element": "C",
          "coord": [
            11.143099784851074,
            6.297699928283691,
            0.8525000214576721
          ]
        },
        {
          "atom_index": 3908,
          "name": "CD2",
          "element": "C",
          "coord": [
            11.169300079345703,
            6.162300109863281,
            0.6570000052452087
          ]
        },
        {
          "atom_index": 3909,
          "name": "CE1",
          "element": "C",
          "coord": [
            11.206899642944336,
            6.199999809265137,
            0.929099977016449
          ]
        },
        {
          "atom_index": 3910,
          "name": "CE2",
          "element": "C",
          "coord": [
            11.233599662780762,
            6.0644001960754395,
            0.7322999835014343
          ]
        },
        {
          "atom_index": 3911,
          "name": "CZ",
          "element": "C",
          "coord": [
            11.251799583435059,
            6.083899974822998,
            0.8680999875068665
          ]
        },
        {
          "atom_index": 3912,
          "name": "OH",
          "element": "O",
          "coord": [
            11.314399719238281,
            5.9868998527526855,
            0.9437000155448914
          ]
        }
      ]
    },
    {
      "id": "X:579",
      "chain": "X",
      "resseq": 579,
      "icode": "",
      "resname": "ASP",
      "hetflag": " ",
      "sasa": 0.0,
      "atoms": [
        {
          "atom_index": 3913,
          "name": "N",
          "element": "N",
          "coord": [
            11.26830005645752,
            6.399899959564209,
            0.3991999924182892
          ]
        },
        {
          "atom_index": 3914,
          "name": "CA",
          "element": "C",
          "coord": [
            11.385700225830078,
            6.348800182342529,
            0.32910001277923584
          ]
        },
        {
          "atom_index": 3915,
          "name": "C",
          "element": "C",
          "coord": [
            11.495800018310547,
            6.4552001953125,
            0.32499998807907104
          ]
        },
        {
          "atom_index": 3916,
          "name": "O",
          "element": "O",
          "coord": [
            11.612199783325195,
            6.4253997802734375,
            0.3515999913215637
          ]
        },
        {
          "atom_index": 3917,
          "name": "CB",
          "element": "C",
          "coord": [
            11.349499702453613,
            6.3024001121521,
            0.18790000677108765
          ]
        },
        {
          "atom_index": 3918,
          "name": "CG",
          "element": "C",
          "coord": [
            11.456999778747559,
            6.215199947357178,
            0.1257999986410141
          ]
        },
        {
          "atom_index": 3919,
          "name": "OD1",
          "element": "O",
          "coord": [
            11.497300148010254,
            6.115699768066406,
            0.18979999423027039
          ]
        },
        {
          "atom_index": 3920,
          "name": "OD2",
          "element": "O",
          "coord": [
            11.499899864196777,
            6.245200157165527,
            0.012500000186264515
          ]
        }
      ]
    },
    {
      "id": "X:580",
      "chain": "X",
      "resseq": 580,
      "icode": "",
      "resname": "LEU",
      "hetflag": " ",
      "sasa": 0.0,
      "atoms": [
        {
          "atom_index": 3921,
          "name": "N",
          "element": "N",
          "coord": [
            11.457799911499023,
            6.579500198364258,
            0.29580000042915344
          ]
        },
        {
          "atom_index": 3922,
          "name": "CA",
          "element": "C",
          "coord": [
            11.55370044708252,
            6.690299987792969,
            0.288100004196167
          ]
        },
        {
          "atom_index": 3923,
          "name": "C",
          "element": "C",
          "coord": [
            11.612299919128418,
            6.732100009918213,
            0.42309999465942383
          ]
        },
        {
          "atom_index": 3924,
          "name": "O",
          "element": "O",
          "coord": [
            11.732000350952148,
            6.76039981842041,
            0.4327999949455261
          ]
        },
        {
          "atom_index": 3925,
          "name": "CB",
          "element": "C",
          "coord": [
            11.49020004272461,
            6.811999797821045,
            0.22040000557899475
          ]
        },
        {
          "atom_index": 3926,
          "name": "CG",
          "element": "C",
          "coord": [
            11.453800201416016,
            6.7972002029418945,
            0.07270000129938126
          ]
        },
        {
          "atom_index": 3927,
          "name": "CD1",
          "element": "C",
          "coord": [
            11.367500305175781,
            6.914299964904785,
            0.0284000001847744
          ]
        },
        {
          "atom_index": 3928,
          "name": "CD2",
          "element": "C",
          "coord": [
            11.579299926757812,
            6.785699844360352,
            -0.014999999664723873
          ]
        }
      ]
    },
    {
      "id": "X:581",
      "chain": "X",
      "resseq": 581,
      "icode": "",
      "resname": "LEU",
      "hetflag": " ",
      "sasa": 0.0,
      "atoms": [
        {
          "atom_index": 3929,
          "name": "N",
          "element": "N",
          "coord": [
            11.528300285339355,
            6.738100051879883,
            0.5264000296592712
          ]
        },
        {
          "atom_index": 3930,
          "name": "CA",
          "element": "C",
          "coord": [
            11.573699951171875,
            6.7846999168396,
            0.657800018787384
          ]
        },
        {
          "atom_index": 3931,
          "name": "C",
          "element": "C",
          "coord": [
            11.65779972076416,
            6.6793999671936035,
            0.7290999889373779
          ]
        },
        {
          "atom_index": 3932,
          "name": "O",
          "element": "O",
          "coord": [
            11.737799644470215,
            6.712299823760986,
            0.8179000020027161
          ]
        },
        {
          "atom_index": 3933,
          "name": "CB",
          "element": "C",
          "coord": [
            11.456100463867188,
            6.831999778747559,
            0.745199978351593
          ]
        },
        {
          "atom_index": 3934,
          "name": "CG",
          "element": "C",
          "coord": [
            11.356499671936035,
            6.731400012969971,
            0.8044000267982483
          ]
        },
        {
          "atom_index": 3935,
          "name": "CD1",
          "element": "C",
          "coord": [
            11.407299995422363,
            6.666999816894531,
            0.9332000017166138
          ]
        },
        {
          "atom_index": 3936,
          "name": "CD2",
          "element": "C",
          "coord": [
            11.223899841308594,
            6.799699783325195,
            0.8288000226020813
          ]
        }
      ]
    },
    {
      "id": "X:582",
      "chain": "X",
      "resseq": 582,
      "icode": "",
      "resname": "SER",
      "hetflag": " ",
      "sasa": 0.22070901095867157,
      "atoms": [
        {
          "atom_index": 3937,
          "name": "N",
          "element": "N",
          "coord": [
            11.639100074768066,
            6.553500175476074,
            0.6891999840736389
          ]
        },
        {
          "atom_index": 3938,
          "name": "CA",
          "element": "C",
          "coord": [
            11.713000297546387,
            6.440899848937988,
            0.7458999752998352
          ]
        },
        {
          "atom_index": 3939,
          "name": "C",
          "element": "C",
          "coord": [
            11.849800109863281,
            6.423699855804443,
            0.6801000237464905
          ]
        },
        {
          "atom_index": 3940,
          "name": "O",
          "element": "O",
          "coord": [
            11.945699691772461,
            6.382199764251709,
            0.7462999820709229
          ]
        },
        {
          "atom_index": 3941,
          "name": "CB",
          "element": "C",
          "coord": [
            11.631799697875977,
            6.311600208282471,
            0.7329000234603882
          ]
        },
        {
          "atom_index": 3942,
          "name": "OG",
          "element": "O",
          "coord": [
            11.508500099182129,
            6.321599960327148,
            0.8023999929428101
          ]
        }
      ]
    },
    {
      "id": "X:583",
      "chain": "X",
      "resseq": 583,
      "icode": "",
      "resname": "LYS",
      "hetflag": " ",
      "sasa": 6.04749870300293,
      "atoms": [
        {
          "atom_index": 3943,
          "name": "N",
          "element": "N",
          "coord": [
            11.85890007019043,
            6.457099914550781,
            0.5514000058174133
          ]
        },
        {
          "atom_index": 3944,
          "name": "CA",
          "element": "C",
          "coord": [
            11.979499816894531,
            6.431099891662598,
            0.4715999960899353
          ]
        },
        {
          "atom_index": 3945,
          "name": "C",
          "element": "C",
          "coord": [
            12.060600280761719,
            6.555699825286865,
            0.43459999561309814
          ]
        },
        {
          "atom_index": 3946,
          "name": "O",
          "element": "O",
          "coord": [
            12.177300453186035,
            6.545400142669678,
            0.39590001106262207
          ]
        },
        {
          "atom_index": 3947,
          "name": "CB",
          "element": "C",
          "coord": [
            11.943499565124512,
            6.352099895477295,
            0.3452000021934509
          ]
        },
        {
          "atom_index": 3948,
          "name": "CG",
          "element": "C",
          "coord": [
            11.885000228881836,
            6.214600086212158,
            0.37380000948905945
          ]
        },
        {
          "atom_index": 3949,
          "name": "CD",
          "element": "C",
          "coord": [
            11.833900451660156,
            6.148200035095215,
            0.24740000069141388
          ]
        },
        {
          "atom_index": 3950,
          "name": "CE",
          "element": "C",
          "coord": [
            11.791000366210938,
            6.004799842834473,
            0.2757999897003174
          ]
        },
        {
          "atom_index": 3951,
          "name": "NZ",
          "element": "N",
          "coord": [
            11.718400001525879,
            5.945300102233887,
            0.16050000488758087
          ]
        }
      ]
    },
    {
      "id": "X:584",
      "chain": "X",
      "resseq": 584,
      "icode": "",
      "resname": "ALA",
      "hetflag": " ",
      "sasa": 0.0,
      "atoms": [
        {
          "atom_index": 3952,
          "name": "N",
          "element": "N",
          "coord": [
            11.998600006103516,
            6.672900199890137,
            0.4458000063896179
          ]
        },
        {
          "atom_index": 3953,
          "name": "CA",
          "element": "C",
          "coord": [
            12.063300132751465,
            6.799600124359131,
            0.41130000352859497
          ]
        },
        {
          "atom_index": 3954,
          "name": "C",
          "element": "C",
          "coord": [
            12.018500328063965,
            6.90880012512207,
            0.5091999769210815
          ]
        },
        {
          "atom_index": 3955,
          "name": "O",
          "element": "O",
          "coord": [
            11.97819995880127,
            7.018499851226807,
            0.4690999984741211
          ]
        },
        {
          "atom_index": 3956,
          "name": "CB",
          "element": "C",
          "coord": [
            12.030799865722656,
            6.837800025939941,
            0.26750001311302185
          ]
        }
      ]
    },
    {
      "id": "X:585",
      "chain": "X",
      "resseq": 585,
      "icode": "",
      "resname": "SER",
      "hetflag": " ",
      "sasa": 0.0,
      "atoms": [
        {
          "atom_index": 3957,
          "name": "N",
          "element": "N",
          "coord": [
            12.028599739074707,
            6.876800060272217,
            0.6381000280380249
          ]
        },
        {
          "atom_index": 3958,
          "name": "CA",
          "element": "C",
          "coord": [
            11.980899810791016,
            6.962800025939941,
            0.7465999722480774
          ]
        },
        {
          "atom_index": 3959,
          "name": "C",
          "element": "C",
          "coord": [
            12.036299705505371,
            7.1057000160217285,
            0.7430999875068665
          ]
        },
        {
          "atom_index": 3960,
          "name": "O",
          "element": "O",
          "coord": [
            11.959699630737305,
            7.2027997970581055,
            0.7416999936103821
          ]
        },
        {
          "atom_index": 3961,
          "name": "CB",
          "element": "C",
          "coord": [
            12.013400077819824,
            6.897600173950195,
            0.8813999891281128
          ]
        },
        {
          "atom_index": 3962,
          "name": "OG",
          "element": "O",
          "coord": [
            11.973400115966797,
            6.980800151824951,
            0.9882000088691711
          ]
        }
      ]
    },
    {
      "id": "X:586",
      "chain": "X",
      "resseq": 586,
      "icode": "",
      "resname": "VAL",
      "hetflag": " ",
      "sasa": 0.0,
      "atoms": [
        {
          "atom_index": 3963,
          "name": "N",
          "element": "N",
          "coord": [
            12.168899536132812,
            7.11870002746582,
            0.7425000071525574
          ]
        },
        {
          "atom_index": 3964,
          "name": "CA",
          "element": "C",
          "coord": [
            12.23289966583252,
            7.250699996948242,
            0.7415000200271606
          ]
        },
        {
          "atom_index": 3965,
          "name": "C",
          "element": "C",
          "coord": [
            12.195300102233887,
            7.331500053405762,
            0.6175000071525574
          ]
        },
        {
          "atom_index": 3966,
          "name": "O",
          "element": "O",
          "coord": [
            12.168000221252441,
            7.451700210571289,
            0.6266999840736389
          ]
        },
        {
          "atom_index": 3967,
          "name": "CB",
          "element": "C",
          "coord": [
            12.386899948120117,
            7.240300178527832,
            0.7530999779701233
          ]
        },
        {
          "atom_index": 3968,
          "name": "CG1",
          "element": "C",
          "coord": [
            12.451399803161621,
            7.377699851989746,
            0.7383999824523926
          ]
        },
        {
          "atom_index": 3969,
          "name": "CG2",
          "element": "C",
          "coord": [
            12.42490005493164,
            7.178500175476074,
            0.8852999806404114
          ]
        }
      ]
    },
    {
      "id": "X:587",
      "chain": "X",
      "resseq": 587,
      "icode": "",
      "resname": "GLN",
      "hetflag": " ",
      "sasa": 0.0,
      "atoms": [
        {
          "atom_index": 3970,
          "name": "N",
          "element": "N",
          "coord": [
            12.192000389099121,
            7.264999866485596,
            0.5020999908447266
          ]
        },
        {
          "atom_index": 3971,
          "name": "CA",
          "element": "C",
          "coord": [
            12.155799865722656,
            7.331900119781494,
            0.37790000438690186
          ]
        },
        {
          "atom_index": 3972,
          "name": "C",
          "element": "C",
          "coord": [
            12.012299537658691,
            7.383399963378906,
            0.3824999928474426
          ]
        },
        {
          "atom_index": 3973,
          "name": "O",
          "element": "O",
          "coord": [
            11.983599662780762,
            7.491399765014648,
            0.33079999685287476
          ]
        },
        {
          "atom_index": 3974,
          "name": "CB",
          "element": "C",
          "coord": [
            12.177000045776367,
            7.239999771118164,
            0.257999986410141
          ]
        },
        {
          "atom_index": 3975,
          "name": "CG",
          "element": "C",
          "coord": [
            12.324399948120117,
            7.215199947357178,
            0.22679999470710754
          ]
        },
        {
          "atom_index": 3976,
          "name": "CD",
          "element": "C",
          "coord": [
            12.346500396728516,
            7.1631999015808105,
            0.08630000054836273
          ]
        },
        {
          "atom_index": 3977,
          "name": "NE2",
          "element": "N",
          "coord": [
            12.340299606323242,
            7.252600193023682,
            -0.012000000104308128
          ]
        },
        {
          "atom_index": 3978,
          "name": "OE1",
          "element": "O",
          "coord": [
            12.368200302124023,
            7.043799877166748,
            0.06629999727010727
          ]
        }
      ]
    },
    {
      "id": "X:588",
      "chain": "X",
      "resseq": 588,
      "icode": "",
      "resname": "PHE",
      "hetflag": " ",
      "sasa": 0.0,
      "atoms": [
        {
          "atom_index": 3979,
          "name": "N",
          "element": "N",
          "coord": [
            11.923299789428711,
            7.307300090789795,
            0.446399986743927
          ]
        },
        {
          "atom_index": 3980,
          "name": "CA",
          "element": "C",
          "coord": [
            11.782299995422363,
            7.345799922943115,
            0.4569000005722046
          ]
        },
        {
          "atom_index": 3981,
          "name": "C",
          "element": "C",
          "coord": [
            11.770400047302246,
            7.470699787139893,
            0.5443000197410583
          ]
        },
        {
          "atom_index": 3982,
          "name": "O",
          "element": "O",
          "coord": [
            11.703499794006348,
            7.567500114440918,
            0.5076000094413757
          ]
        },
        {
          "atom_index": 3983,
          "name": "CB",
          "element": "C",
          "coord": [
            11.69849967956543,
            7.230800151824951,
            0.5152999758720398
          ]
        },
        {
          "atom_index": 3984,
          "name": "CG",
          "element": "C",
          "coord": [
            11.554400444030762,
            7.2266998291015625,
            0.46720001101493835
          ]
        },
        {
          "atom_index": 3985,
          "name": "CD1",
          "element": "C",
          "coord": [
            11.48960018157959,
            7.340700149536133,
            0.41839998960494995
          ]
        },
        {
          "atom_index": 3986,
          "name": "CD2",
          "element": "C",
          "coord": [
            11.48330020904541,
            7.107500076293945,
            0.47369998693466187
          ]
        },
        {
          "atom_index": 3987,
          "name": "CE1",
          "element": "C",
          "coord": [
            11.356800079345703,
            7.33459997177124,
            0.37470000982284546
          ]
        },
        {
          "atom_index": 3988,
          "name": "CE2",
          "element": "C",
          "coord": [
            11.349900245666504,
            7.1006999015808105,
            0.43140000104904175
          ]
        },
        {
          "atom_index": 3989,
          "name": "CZ",
          "element": "C",
          "coord": [
            11.286999702453613,
            7.214799880981445,
            0.3817000091075897
          ]
        }
      ]
    },
    {
      "id": "X:589",
      "chain": "X",
      "resseq": 589,
      "icode": "",
      "resname": "VAL",
      "hetflag": " ",
      "sasa": 0.0,
      "atoms": [
        {
          "atom_index": 3990,
          "name": "N",
          "element": "N",
          "coord": [
            11.837800025939941,
            7.468999862670898,
            0.6590999960899353
          ]
        },
        {
          "atom_index": 3991,
          "name": "CA",
          "element": "C",
          "coord": [
            11.837200164794922,
            7.58519983291626,
            0.7477999925613403
          ]
        },
        {
          "atom_index": 3992,
          "name": "C",
          "element": "C",
          "coord": [
            11.890899658203125,
            7.708799839019775,
            0.673799991607666
          ]
        },
        {
          "atom_index": 3993,
          "name": "O",
          "element": "O",
          "coord": [
            11.831500053405762,
            7.81689977645874,
            0.680899977684021
          ]
        },
        {
          "atom_index": 3994,
          "name": "CB",
          "element": "C",
          "coord": [
            11.916199684143066,
            7.5594000816345215,
            0.8790000081062317
          ]
        },
        {
          "atom_index": 3995,
          "name": "CG1",
          "element": "C",
          "coord": [
            11.91469955444336,
            7.683700084686279,
            0.9671000242233276
          ]
        },
        {
          "atom_index": 3996,
          "name": "CG2",
          "element": "C",
          "coord": [
            11.8572998046875,
            7.441400051116943,
            0.9556000232696533
          ]
        }
      ]
    },
    {
      "id": "X:590",
      "chain": "X",
      "resseq": 590,
      "icode": "",
      "resname": "ASP",
      "hetflag": " ",
      "sasa": 0.0,
      "atoms": [
        {
          "atom_index": 3997,
          "name": "N",
          "element": "N",
          "coord": [
            12.000499725341797,
            7.691100120544434,
            0.5996999740600586
          ]
        },
        {
          "atom_index": 3998,
          "name": "CA",
          "element": "C",
          "coord": [
            12.061599731445312,
            7.801000118255615,
            0.5239999890327454
          ]
        },
        {
          "atom_index": 3999,
          "name": "C",
          "element": "C",
          "coord": [
            11.969200134277344,
            7.853600025177002,
            0.414000004529953
          ]
        },
        {
          "atom_index": 4000,
          "name": "O",
          "element": "O",
          "coord": [
            11.957599639892578,
            7.974899768829346,
            0.3939000070095062
          ]
        },
        {
          "atom_index": 4001,
          "name": "CB",
          "element": "C",
          "coord": [
            12.195799827575684,
            7.757699966430664,
            0.46389999985694885
          ]
        },
        {
```
