## Supplementary material for "Localized Reactivity on Proteins as Riemannian Manifolds: A Quantum-Inspired Geometric Model for Deterministic, Metal-Aware Reactive-Site Prediction": code bundle: meta.json (part 2 of 9)

```
          "atom_index": 4002,
          "name": "CG",
          "element": "C",
          "coord": [
            12.30840015411377,
            7.75540018081665,
            0.5659999847412109
          ]
        },
        {
          "atom_index": 4003,
          "name": "OD1",
          "element": "O",
          "coord": [
            12.287699699401855,
            7.797900199890137,
            0.6822999715805054
          ]
        },
        {
          "atom_index": 4004,
          "name": "OD2",
          "element": "O",
          "coord": [
            12.418999671936035,
            7.710899829864502,
            0.527999997138977
          ]
        }
      ]
    },
    {
      "id": "X:591",
      "chain": "X",
      "resseq": 591,
      "icode": "",
      "resname": "TYR",
      "hetflag": " ",
      "sasa": 0.0,
      "atoms": [
        {
          "atom_index": 4005,
          "name": "N",
          "element": "N",
          "coord": [
            11.90310001373291,
            7.761300086975098,
            0.3443000018596649
          ]
        },
        {
          "atom_index": 4006,
          "name": "CA",
          "element": "C",
          "coord": [
            11.802200317382812,
            7.796599864959717,
            0.24490000307559967
          ]
        },
        {
          "atom_index": 4007,
          "name": "C",
          "element": "C",
          "coord": [
            11.697999954223633,
            7.888700008392334,
            0.3086000084877014
          ]
        },
        {
          "atom_index": 4008,
          "name": "O",
          "element": "O",
          "coord": [
            11.662199974060059,
            7.992599964141846,
            0.25290000438690186
          ]
        },
        {
          "atom_index": 4009,
          "name": "CB",
          "element": "C",
          "coord": [
            11.734800338745117,
            7.670199871063232,
            0.18930000066757202
          ]
        },
        {
          "atom_index": 4010,
          "name": "CG",
          "element": "C",
          "coord": [
            11.612299919128418,
            7.700099945068359,
            0.10530000180006027
          ]
        },
        {
          "atom_index": 4011,
          "name": "CD1",
          "element": "C",
          "coord": [
            11.621999740600586,
            7.714000225067139,
            -0.032999999821186066
          ]
        },
        {
          "atom_index": 4012,
          "name": "CD2",
          "element": "C",
          "coord": [
            11.486800193786621,
            7.716700077056885,
            0.1648000031709671
          ]
        },
        {
          "atom_index": 4013,
          "name": "CE1",
          "element": "C",
          "coord": [
            11.509499549865723,
            7.743100166320801,
            -0.11060000211000443
          ]
        },
        {
          "atom_index": 4014,
          "name": "CE2",
          "element": "C",
          "coord": [
            11.374600410461426,
            7.746500015258789,
            0.0885000005364418
          ]
        },
        {
          "atom_index": 4015,
          "name": "CZ",
          "element": "C",
          "coord": [
            11.38659954071045,
            7.759500026702881,
            -0.04879999905824661
          ]
        },
        {
          "atom_index": 4016,
          "name": "OH",
          "element": "O",
          "coord": [
            11.275500297546387,
            7.7891998291015625,
            -0.12489999830722809
          ]
        }
      ]
    },
    {
      "id": "X:592",
      "chain": "X",
      "resseq": 592,
      "icode": "",
      "resname": "ASN",
      "hetflag": " ",
      "sasa": 0.0,
      "atoms": [
        {
          "atom_index": 4017,
          "name": "N",
          "element": "N",
          "coord": [
            11.650500297546387,
            7.849599838256836,
            0.42660000920295715
          ]
        },
        {
          "atom_index": 4018,
          "name": "CA",
          "element": "C",
          "coord": [
            11.544899940490723,
            7.924699783325195,
            0.4952999949455261
          ]
        },
        {
          "atom_index": 4019,
          "name": "C",
          "element": "C",
          "coord": [
            11.58899974822998,
            8.059700012207031,
            0.5527999997138977
          ]
        },
        {
          "atom_index": 4020,
          "name": "O",
          "element": "O",
          "coord": [
            11.505399703979492,
            8.14050006866455,
            0.5954999923706055
          ]
        },
        {
          "atom_index": 4021,
          "name": "CB",
          "element": "C",
          "coord": [
            11.478400230407715,
            7.837299823760986,
            0.6018000245094299
          ]
        },
        {
          "atom_index": 4022,
          "name": "CG",
          "element": "C",
          "coord": [
            11.389300346374512,
            7.7307000160217285,
            0.5419999957084656
          ]
        },
        {
          "atom_index": 4023,
          "name": "ND2",
          "element": "N",
          "coord": [
            11.390700340270996,
            7.612100124359131,
            0.6025999784469604
          ]
        },
        {
          "atom_index": 4024,
          "name": "OD1",
          "element": "O",
          "coord": [
            11.318599700927734,
            7.754700183868408,
            0.44339999556541443
          ]
        }
      ]
    },
    {
      "id": "X:593",
      "chain": "X",
      "resseq": 593,
      "icode": "",
      "resname": "LYS",
      "hetflag": " ",
      "sasa": 0.0,
      "atoms": [
        {
          "atom_index": 4025,
          "name": "N",
          "element": "N",
          "coord": [
            11.719900131225586,
            8.084400177001953,
            0.5527999997138977
          ]
        },
        {
          "atom_index": 4026,
          "name": "CA",
          "element": "C",
          "coord": [
            11.772199630737305,
            8.216300010681152,
            0.5896000266075134
          ]
        },
        {
          "atom_index": 4027,
          "name": "C",
          "element": "C",
          "coord": [
            11.753800392150879,
            8.316900253295898,
            0.475600004196167
          ]
        },
        {
          "atom_index": 4028,
          "name": "O",
          "element": "O",
          "coord": [
            11.752699851989746,
            8.438199996948242,
            0.49900001287460327
          ]
        },
        {
          "atom_index": 4029,
          "name": "CB",
          "element": "C",
          "coord": [
            11.919899940490723,
            8.206999778747559,
            0.6302000284194946
          ]
        },
        {
          "atom_index": 4030,
          "name": "CG",
          "element": "C",
          "coord": [
            11.94320011138916,
            8.128100395202637,
            0.7573999762535095
          ]
        },
        {
          "atom_index": 4031,
          "name": "CD",
          "element": "C",
          "coord": [
            12.088000297546387,
            8.13640022277832,
            0.8050000071525574
          ]
        },
        {
          "atom_index": 4032,
          "name": "CE",
          "element": "C",
          "coord": [
            12.104599952697754,
            8.056099891662598,
            0.9326000213623047
          ]
        },
        {
          "atom_index": 4033,
          "name": "NZ",
          "element": "N",
          "coord": [
            12.241700172424316,
            8.063899993896484,
            0.9909999966621399
          ]
        }
      ]
    },
    {
      "id": "X:594",
      "chain": "X",
      "resseq": 594,
      "icode": "",
      "resname": "ARG",
      "hetflag": " ",
      "sasa": 0.0,
      "atoms": [
        {
          "atom_index": 4034,
          "name": "N",
          "element": "N",
          "coord": [
            11.738900184631348,
            8.265700340270996,
            0.353300005197525
          ]
        },
        {
          "atom_index": 4035,
          "name": "CA",
          "element": "C",
          "coord": [
            11.726200103759766,
            8.349300384521484,
            0.23319999873638153
          ]
        },
        {
          "atom_index": 4036,
          "name": "C",
          "element": "C",
          "coord": [
            11.586099624633789,
            8.345600128173828,
            0.17270000278949738
          ]
        },
        {
          "atom_index": 4037,
          "name": "O",
          "element": "O",
          "coord": [
            11.533699989318848,
            8.44849967956543,
            0.1282999962568283
          ]
        },
        {
          "atom_index": 4038,
          "name": "CB",
          "element": "C",
          "coord": [
            11.828700065612793,
            8.305700302124023,
            0.12770000100135803
          ]
        },
        {
          "atom_index": 4039,
          "name": "CG",
          "element": "C",
          "coord": [
            11.82699966430664,
            8.387399673461914,
            -0.002099999925121665
          ]
        },
        {
          "atom_index": 4040,
          "name": "CD",
          "element": "C",
          "coord": [
            11.917499542236328,
            8.325900077819824,
            -0.11089999973773956
          ]
        },
        {
          "atom_index": 4041,
          "name": "NE",
          "element": "N",
          "coord": [
            11.87660026550293,
            8.18850040435791,
            -0.13920000195503235
          ]
        },
        {
          "atom_index": 4042,
          "name": "CZ",
          "element": "C",
          "coord": [
            11.937199592590332,
            8.079299926757812,
            -0.09220000356435776
          ]
        },
        {
          "atom_index": 4043,
          "name": "NH1",
          "element": "N",
          "coord": [
            12.047200202941895,
            8.089099884033203,
            -0.01810000091791153
          ]
        },
        {
          "atom_index": 4044,
          "name": "NH2",
          "element": "N",
          "coord": [
            11.888500213623047,
            7.959400177001953,
            -0.12160000205039978
          ]
        }
      ]
    },
    {
      "id": "X:595",
      "chain": "X",
      "resseq": 595,
      "icode": "",
      "resname": "GLN",
      "hetflag": " ",
      "sasa": 0.0,
      "atoms": [
        {
          "atom_index": 4045,
          "name": "N",
          "element": "N",
          "coord": [
            11.526300430297852,
            8.226799964904785,
            0.17260000109672546
          ]
        },
        {
          "atom_index": 4046,
          "name": "CA",
          "element": "C",
          "coord": [
            11.401200294494629,
            8.201700210571289,
            0.10170000046491623
          ]
        },
        {
          "atom_index": 4047,
          "name": "C",
          "element": "C",
          "coord": [
            11.296600341796875,
            8.135199546813965,
            0.18970000743865967
          ]
        },
        {
          "atom_index": 4048,
          "name": "O",
          "element": "O",
          "coord": [
            11.326299667358398,
            8.091899871826172,
            0.30149999260902405
          ]
        },
        {
          "atom_index": 4049,
          "name": "CB",
          "element": "C",
          "coord": [
            11.427300453186035,
            8.110799789428711,
            -0.017899999395012856
          ]
        },
        {
          "atom_index": 4050,
          "name": "CG",
          "element": "C",
          "coord": [
            11.491600036621094,
            8.178999900817871,
            -0.1340000033378601
          ]
        },
        {
          "atom_index": 4051,
          "name": "CD",
          "element": "C",
          "coord": [
            11.52400016784668,
            8.080400466918945,
            -0.2433999925851822
          ]
        },
        {
          "atom_index": 4052,
          "name": "NE2",
          "element": "N",
          "coord": [
            11.651800155639648,
            8.0625,
            -0.2694000005722046
          ]
        },
        {
          "atom_index": 4053,
          "name": "OE1",
          "element": "O",
          "coord": [
            11.434700012207031,
            8.019700050354004,
            -0.3034999966621399
          ]
        }
      ]
    },
    {
      "id": "X:596",
      "chain": "X",
      "resseq": 596,
      "icode": "",
      "resname": "MET",
      "hetflag": " ",
      "sasa": 0.0,
      "atoms": [
        {
          "atom_index": 4054,
          "name": "N",
          "element": "N",
          "coord": [
            11.17490005493164,
            8.127300262451172,
            0.13600000739097595
          ]
        },
        {
          "atom_index": 4055,
          "name": "CA",
          "element": "C",
          "coord": [
            11.062100410461426,
            8.060600280761719,
            0.20029999315738678
          ]
        },
        {
          "atom_index": 4056,
          "name": "C",
          "element": "C",
          "coord": [
            11.050600051879883,
            7.914599895477295,
            0.15970000624656677
          ]
        },
        {
          "atom_index": 4057,
          "name": "O",
          "element": "O",
          "coord": [
            11.073399543762207,
            7.879199981689453,
            0.04390000179409981
          ]
        },
        {
          "atom_index": 4058,
          "name": "CB",
          "element": "C",
          "coord": [
            10.931300163269043,
            8.128100395202637,
            0.15929999947547913
          ]
        },
        {
          "atom_index": 4059,
          "name": "CG",
          "element": "C",
          "coord": [
            10.91349983215332,
            8.2677001953125,
            0.20970000326633453
          ]
        },
        {
          "atom_index": 4060,
          "name": "SD",
          "element": "S",
          "coord": [
            10.878000259399414,
            8.268500328063965,
            0.3855000138282776
          ]
        },
        {
          "atom_index": 4061,
          "name": "CE",
          "element": "C",
          "coord": [
            10.81350040435791,
            8.434800148010254,
            0.4011000096797943
          ]
        }
      ]
    },
    {
      "id": "X:597",
      "chain": "X",
      "resseq": 597,
      "icode": "",
      "resname": "SER",
      "hetflag": " ",
      "sasa": 0.0,
      "atoms": [
        {
          "atom_index": 4062,
          "name": "N",
          "element": "N",
          "coord": [
            11.013500213623047,
            7.830399990081787,
            0.25600001215934753
          ]
        },
        {
          "atom_index": 4063,
          "name": "CA",
          "element": "C",
          "coord": [
            10.964099884033203,
            7.696000099182129,
            0.22699999809265137
          ]
        },
        {
          "atom_index": 4064,
          "name": "C",
          "element": "C",
          "coord": [
            10.825200080871582,
            7.677999973297119,
            0.2881999909877777
          ]
        },
        {
          "atom_index": 4065,
          "name": "O",
          "element": "O",
          "coord": [
            10.795900344848633,
            7.732999801635742,
            0.3944999873638153
          ]
        },
        {
          "atom_index": 4066,
          "name": "CB",
          "element": "C",
          "coord": [
            11.062000274658203,
            7.587699890136719,
            0.27570000290870667
          ]
        },
        {
          "atom_index": 4067,
          "name": "OG",
          "element": "O",
          "coord": [
            11.091300010681152,
            7.599999904632568,
            0.41339999437332153
          ]
        }
      ]
    },
    {
      "id": "X:598",
      "chain": "X",
      "resseq": 598,
      "icode": "",
      "resname": "ARG",
      "hetflag": " ",
      "sasa": 0.0,
      "atoms": [
        {
          "atom_index": 4068,
          "name": "N",
          "element": "N",
          "coord": [
            10.739500045776367,
            7.605000019073486,
            0.21729999780654907
          ]
        },
        {
          "atom_index": 4069,
          "name": "CA",
          "element": "C",
          "coord": [
            10.606100082397461,
            7.569900035858154,
            0.2655999958515167
          ]
        },
        {
          "atom_index": 4070,
          "name": "C",
          "element": "C",
          "coord": [
            10.594400405883789,
            7.418799877166748,
            0.26739999651908875
          ]
        },
        {
          "atom_index": 4071,
          "name": "O",
          "element": "O",
          "coord": [
            10.631400108337402,
            7.35230016708374,
            0.1703999936580658
          ]
        },
        {
          "atom_index": 4072,
          "name": "CB",
          "element": "C",
          "coord": [
            10.497400283813477,
            7.630300045013428,
            0.1754000037908554
          ]
        },
        {
          "atom_index": 4073,
          "name": "CG",
          "element": "C",
          "coord": [
            10.354599952697754,
            7.598400115966797,
            0.22040000557899475
          ]
        },
        {
          "atom_index": 4074,
          "name": "CD",
          "element": "C",
          "coord": [
            10.250100135803223,
            7.677800178527832,
            0.14090000092983246
          ]
        },
        {
          "atom_index": 4075,
          "name": "NE",
          "element": "N",
          "coord": [
            10.114500045776367,
            7.646399974822998,
            0.18719999492168427
          ]
        },
        {
          "atom_index": 4076,
          "name": "CZ",
          "element": "C",
          "coord": [
            10.038800239562988,
            7.547800064086914,
            0.13910000026226044
          ]
        },
        {
          "atom_index": 4077,
          "name": "NH1",
          "element": "N",
          "coord": [
            10.083399772644043,
            7.469799995422363,
            0.041600000113248825
          ]
        },
        {
          "atom_index": 4078,
          "name": "NH2",
          "element": "N",
          "coord": [
            9.917400360107422,
            7.527500152587891,
            0.18930000066757202
          ]
        }
      ]
    },
    {
      "id": "X:599",
      "chain": "X",
      "resseq": 599,
      "icode": "",
      "resname": "ILE",
      "hetflag": " ",
      "sasa": 0.0,
      "atoms": [
        {
          "atom_index": 4079,
          "name": "N",
          "element": "N",
          "coord": [
            10.543600082397461,
            7.366099834442139,
            0.37860000133514404
          ]
        },
        {
          "atom_index": 4080,
          "name": "CA",
          "element": "C",
          "coord": [
            10.525899887084961,
            7.2221999168396,
            0.39750000834465027
          ]
        },
        {
          "atom_index": 4081,
          "name": "C",
          "element": "C",
          "coord": [
            10.376899719238281,
            7.19379997253418,
            0.40470001101493835
          ]
        },
        {
          "atom_index": 4082,
          "name": "O",
          "element": "O",
          "coord": [
            10.301899909973145,
            7.272600173950195,
            0.46219998598098755
          ]
        },
        {
          "atom_index": 4083,
          "name": "CB",
          "element": "C",
          "coord": [
            10.592000007629395,
            7.173500061035156,
            0.5297999978065491
          ]
        },
        {
          "atom_index": 4084,
          "name": "CG1",
          "element": "C",
          "coord": [
            10.730999946594238,
            7.236999988555908,
            0.550000011920929
          ]
        },
        {
          "atom_index": 4085,
          "name": "CG2",
          "element": "C",
          "coord": [
            10.59570026397705,
            7.019800186157227,
            0.5370000004768372
          ]
        },
        {
          "atom_index": 4086,
          "name": "CD1",
          "element": "C",
          "coord": [
            10.830900192260742,
            7.212699890136719,
            0.43799999356269836
          ]
        }
      ]
    },
    {
      "id": "X:600",
      "chain": "X",
      "resseq": 600,
      "icode": "",
      "resname": "TYR",
      "hetflag": " ",
      "sasa": 0.0,
      "atoms": [
        {
          "atom_index": 4087,
          "name": "N",
          "element": "N",
          "coord": [
            10.333399772644043,
            7.082399845123291,
            0.3458999991416931
          ]
        },
        {
          "atom_index": 4088,
          "name": "CA",
          "element": "C",
          "coord": [
            10.191699981689453,
            7.045199871063232,
            0.35120001435279846
          ]
        },
        {
          "atom_index": 4089,
          "name": "C",
          "element": "C",
          "coord": [
            10.173600196838379,
            6.893799781799316,
            0.3659000098705292
          ]
        },
        {
          "atom_index": 4090,
          "name": "O",
          "element": "O",
          "coord": [
            10.265199661254883,
            6.817599773406982,
            0.33410000801086426
          ]
        },
        {
          "atom_index": 4091,
          "name": "CB",
          "element": "C",
          "coord": [
            10.114299774169922,
            7.10260009765625,
            0.23090000450611115
          ]
        },
        {
          "atom_index": 4092,
          "name": "CG",
          "element": "C",
          "coord": [
            10.156800270080566,
            7.05049991607666,
            0.09529999643564224
          ]
        },
        {
          "atom_index": 4093,
          "name": "CD1",
          "element": "C",
          "coord": [
            10.265199661254883,
            7.106800079345703,
            0.02759999968111515
          ]
        },
        {
          "atom_index": 4094,
          "name": "CD2",
          "element": "C",
          "coord": [
            10.088000297546387,
            6.945300102233887,
            0.0340999998152256
          ]
        },
        {
          "atom_index": 4095,
          "name": "CE1",
          "element": "C",
          "coord": [
            10.304100036621094,
            7.059999942779541,
            -0.09679999947547913
          ]
        },
        {
          "atom_index": 4096,
          "name": "CE2",
          "element": "C",
          "coord": [
            10.12600040435791,
            6.8979997634887695,
            -0.09139999747276306
          ]
        },
        {
          "atom_index": 4097,
          "name": "CZ",
          "element": "C",
          "coord": [
            10.234399795532227,
            6.955399990081787,
            -0.15569999814033508
          ]
        },
        {
          "atom_index": 4098,
          "name": "OH",
          "element": "O",
          "coord": [
            10.273900032043457,
            6.909800052642822,
            -0.27959999442100525
          ]
        }
      ]
    },
    {
      "id": "X:601",
      "chain": "X",
      "resseq": 601,
      "icode": "",
      "resname": "PRO",
      "hetflag": " ",
      "sasa": 0.0,
      "atoms": [
        {
          "atom_index": 4099,
          "name": "N",
          "element": "N",
          "coord": [
            10.05739974975586,
            6.850299835205078,
            0.41909998655319214
          ]
        },
        {
          "atom_index": 4100,
          "name": "CA",
          "element": "C",
          "coord": [
            10.037300109863281,
            6.707799911499023,
            0.44760000705718994
          ]
        },
        {
          "atom_index": 4101,
          "name": "C",
          "element": "C",
          "coord": [
            10.034700393676758,
            6.6194000244140625,
            0.3239000141620636
          ]
        },
        {
          "atom_index": 4102,
          "name": "O",
          "element": "O",
          "coord": [
            9.988100051879883,
            6.661300182342529,
            0.21709999442100525
          ]
        },
        {
          "atom_index": 4103,
          "name": "CB",
          "element": "C",
          "coord": [
            9.900099754333496,
            6.702700138092041,
            0.516700029373169
          ]
        },
        {
          "atom_index": 4104,
          "name": "CG",
          "element": "C",
          "coord": [
            9.86769962310791,
            6.842199802398682,
            0.554099977016449
          ]
        },
        {
          "atom_index": 4105,
          "name": "CD",
          "element": "C",
          "coord": [
            9.940699577331543,
            6.931000232696533,
            0.4578999876976013
          ]
        }
      ]
    },
    {
      "id": "X:602",
      "chain": "X",
      "resseq": 602,
      "icode": "",
      "resname": "LYS",
      "hetflag": " ",
      "sasa": 0.9495561718940735,
      "atoms": [
        {
          "atom_index": 4106,
          "name": "N",
          "element": "N",
          "coord": [
            10.084199905395508,
            6.497099876403809,
            0.34040001034736633
          ]
        },
        {
          "atom_index": 4107,
          "name": "CA",
          "element": "C",
          "coord": [
            10.081199645996094,
            6.395999908447266,
            0.23499999940395355
          ]
        },
        {
          "atom_index": 4108,
          "name": "C",
          "element": "C",
          "coord": [
            9.93809986114502,
            6.352399826049805,
            0.20239999890327454
          ]
        },
        {
          "atom_index": 4109,
          "name": "O",
          "element": "O",
          "coord": [
            9.847200393676758,
            6.364200115203857,
            0.2858999967575073
          ]
        },
        {
          "atom_index": 4110,
          "name": "CB",
          "element": "C",
          "coord": [
            10.166999816894531,
            6.275199890136719,
            0.27480000257492065
          ]
        },
        {
          "atom_index": 4111,
          "name": "CG",
          "element": "C",
          "coord": [
            10.11359977722168,
            6.200099945068359,
            0.39570000767707825
          ]
        },
        {
          "atom_index": 4112,
          "name": "CD",
          "element": "C",
          "coord": [
            10.214900016784668,
            6.100299835205078,
            0.4496000111103058
          ]
        },
        {
          "atom_index": 4113,
          "name": "CE",
          "element": "C",
          "coord": [
            10.159799575805664,
            6.02810001373291,
            0.5713000297546387
          ]
        },
        {
          "atom_index": 4114,
          "name": "NZ",
          "element": "N",
          "coord": [
            10.253299713134766,
            5.920899868011475,
            0.6187000274658203
          ]
        }
      ]
    },
    {
      "id": "X:603",
      "chain": "X",
      "resseq": 603,
      "icode": "",
      "resname": "GLY",
      "hetflag": " ",
      "sasa": 0.0,
      "atoms": [
        {
          "atom_index": 4115,
          "name": "N",
          "element": "N",
          "coord": [
            9.920100212097168,
            6.301799774169922,
            0.08060000091791153
          ]
        },
        {
          "atom_index": 4116,
          "name": "CA",
          "element": "C",
          "coord": [
            9.788000106811523,
            6.2718000411987305,
            0.026900000870227814
          ]
        },
        {
          "atom_index": 4117,
          "name": "C",
          "element": "C",
          "coord": [
            9.713700294494629,
            6.156099796295166,
            0.09099999815225601
          ]
        },
        {
          "atom_index": 4118,
          "name": "O",
          "element": "O",
          "coord": [
            9.591300010681152,
            6.146699905395508,
            0.07859999686479568
          ]
        }
      ]
    },
    {
      "id": "X:604",
      "chain": "X",
      "resseq": 604,
      "icode": "",
      "resname": "THR",
      "hetflag": " ",
      "sasa": 0.548512876033783,
      "atoms": [
        {
          "atom_index": 4119,
          "name": "N",
          "element": "N",
          "coord": [
            9.786299705505371,
            6.06790018081665,
            0.15950000286102295
          ]
        },
        {
          "atom_index": 4120,
          "name": "CA",
          "element": "C",
          "coord": [
            9.723099708557129,
            5.952700138092041,
            0.22599999606609344
          ]
        },
        {
          "atom_index": 4121,
          "name": "C",
          "element": "C",
          "coord": [
            9.636500358581543,
            5.992700099945068,
            0.34549999237060547
          ]
        },
        {
          "atom_index": 4122,
          "name": "O",
          "element": "O",
          "coord": [
            9.553999900817871,
            5.9131999015808105,
            0.3926999866962433
          ]
        },
        {
          "atom_index": 4123,
          "name": "CB",
          "element": "C",
          "coord": [
            9.826600074768066,
            5.849599838256836,
            0.27390000224113464
          ]
        },
        {
          "atom_index": 4124,
          "name": "CG2",
          "element": "C",
          "coord": [
            9.897299766540527,
            5.784999847412109,
            0.1551000028848648
          ]
        },
        {
          "atom_index": 4125,
          "name": "OG1",
          "element": "O",
          "coord": [
            9.922300338745117,
            5.914000034332275,
            0.35910001397132874
          ]
        }
      ]
    },
    {
      "id": "X:605",
      "chain": "X",
      "resseq": 605,
      "icode": "",
      "resname": "ARG",
      "hetflag": " ",
      "sasa": 0.0,
      "atoms": [
        {
          "atom_index": 4126,
          "name": "N",
          "element": "N",
          "coord": [
            9.656100273132324,
            6.115200042724609,
            0.39469999074935913
          ]
        },
        {
          "atom_index": 4127,
          "name": "CA",
          "element": "C",
          "coord": [
            9.582300186157227,
            6.165200233459473,
            0.5109000205993652
          ]
        },
        {
          "atom_index": 4128,
          "name": "C",
          "element": "C",
          "coord": [
            9.443599700927734,
            6.215199947357178,
            0.4706999957561493
          ]
        },
        {
          "atom_index": 4129,
          "name": "O",
          "element": "O",
          "coord": [
            9.41100025177002,
            6.333600044250488,
            0.487199991941452
          ]
        },
        {
          "atom_index": 4130,
          "name": "CB",
          "element": "C",
          "coord": [
            9.66100025177002,
            6.276899814605713,
            0.5795000195503235
          ]
        },
        {
          "atom_index": 4131,
          "name": "CG",
          "element": "C",
          "coord": [
            9.794099807739258,
            6.232699871063232,
            0.6385999917984009
          ]
        },
        {
          "atom_index": 4132,
          "name": "CD",
          "element": "C",
          "coord": [
            9.860600471496582,
            6.351500034332275,
            0.7067000269889832
          ]
        },
        {
          "atom_index": 4133,
          "name": "NE",
          "element": "N",
          "coord": [
            9.992199897766113,
            6.318699836730957,
            0.7609999775886536
          ]
        },
        {
          "atom_index": 4134,
          "name": "CZ",
          "element": "C",
          "coord": [
            10.013299942016602,
            6.261300086975098,
            0.8788999915122986
          ]
        },
        {
          "atom_index": 4135,
          "name": "NH1",
          "element": "N",
          "coord": [
            9.910699844360352,
            6.227399826049805,
            0.95660001039505
          ]
        },
        {
          "atom_index": 4136,
          "name": "NH2",
          "element": "N",
          "coord": [
            10.137700080871582,
            6.237599849700928,
            0.9194999933242798
          ]
        }
      ]
    },
    {
      "id": "X:606",
      "chain": "X",
      "resseq": 606,
      "icode": "",
      "resname": "MET",
      "hetflag": " ",
      "sasa": 1.161556601524353,
      "atoms": [
        {
          "atom_index": 4137,
          "name": "N",
          "element": "N",
          "coord": [
            9.361800193786621,
            6.123600006103516,
            0.41920000314712524
          ]
        },
        {
          "atom_index": 4138,
          "name": "CA",
          "element": "C",
          "coord": [
            9.2298002243042,
            6.158400058746338,
            0.36719998717308044
          ]
        },
        {
          "atom_index": 4139,
          "name": "C",
          "element": "C",
          "coord": [
            9.132100105285645,
            6.202300071716309,
            0.475600004196167
          ]
        },
        {
          "atom_index": 4140,
          "name": "O",
          "element": "O",
          "coord": [
            9.034199714660645,
            6.271399974822998,
            0.44670000672340393
          ]
        },
        {
          "atom_index": 4141,
          "name": "CB",
          "element": "C",
          "coord": [
            9.171799659729004,
            6.042699813842773,
            0.28610000014305115
          ]
        },
        {
          "atom_index": 4142,
          "name": "CG",
          "element": "C",
          "coord": [
            9.248900413513184,
            6.017000198364258,
            0.1581999957561493
          ]
        },
        {
          "atom_index": 4143,
          "name": "SD",
          "element": "S",
          "coord": [
            9.175700187683105,
            5.884399890899658,
            0.06109999865293503
          ]
        },
        {
          "atom_index": 4144,
          "name": "CE",
          "element": "C",
          "coord": [
            9.227299690246582,
            5.741600036621094,
            0.15379999577999115
          ]
        }
      ]
    },
    {
      "id": "X:607",
      "chain": "X",
      "resseq": 607,
      "icode": "",
      "resname": "ASP",
      "hetflag": " ",
      "sasa": 1.1702828407287598,
      "atoms": [
        {
          "atom_index": 4145,
          "name": "N",
          "element": "N",
          "coord": [
            9.15880012512207,
            6.162700176239014,
            0.6000000238418579
          ]
        },
        {
          "atom_index": 4146,
          "name": "CA",
          "element": "C",
          "coord": [
            9.075799942016602,
            6.204899787902832,
            0.713100016117096
          ]
        },
        {
          "atom_index": 4147,
          "name": "C",
          "element": "C",
          "coord": [
            9.116399765014648,
            6.341599941253662,
            0.7698000073432922
          ]
        },
        {
          "atom_index": 4148,
          "name": "O",
          "element": "O",
          "coord": [
            9.067399978637695,
            6.382299900054932,
            0.8755000233650208
          ]
        },
        {
          "atom_index": 4149,
          "name": "CB",
          "element": "C",
          "coord": [
            9.07759952545166,
            6.098800182342529,
            0.8238999843597412
          ]
        },
        {
          "atom_index": 4150,
          "name": "CG",
          "element": "C",
          "coord": [
            9.21679973602295,
            6.074999809265137,
            0.8816999793052673
          ]
        },
        {
          "atom_index": 4151,
          "name": "OD1",
          "element": "O",
          "coord": [
            9.315299987792969,
            6.137199878692627,
            0.8360999822616577
          ]
        },
        {
          "atom_index": 4152,
          "name": "OD2",
          "element": "O",
          "coord": [
            9.22760009765625,
            5.991600036621094,
            0.9746000170707703
          ]
        }
      ]
    },
    {
      "id": "X:608",
      "chain": "X",
      "resseq": 608,
      "icode": "",
      "resname": "SER",
      "hetflag": " ",
      "sasa": 0.0,
      "atoms": [
        {
          "atom_index": 4153,
          "name": "N",
          "element": "N",
          "coord": [
            9.205400466918945,
            6.411099910736084,
            0.6984999775886536
          ]
        },
        {
          "atom_index": 4154,
          "name": "CA",
          "element": "C",
          "coord": [
            9.252900123596191,
            6.544600009918213,
            0.7361999750137329
          ]
        },
        {
          "atom_index": 4155,
          "name": "C",
          "element": "C",
          "coord": [
            9.334400177001953,
            6.5457000732421875,
            0.8657000064849854
          ]
        },
        {
          "atom_index": 4156,
          "name": "O",
          "element": "O",
          "coord": [
            9.341400146484375,
            6.647600173950195,
            0.9348000288009644
          ]
        },
        {
          "atom_index": 4157,
          "name": "CB",
          "element": "C",
          "coord": [
            9.137800216674805,
            6.646299839019775,
            0.7412999868392944
          ]
        },
        {
          "atom_index": 4158,
          "name": "OG",
          "element": "O",
          "coord": [
            9.07610034942627,
            6.656300067901611,
            0.6144999861717224
          ]
        }
      ]
    },
    {
      "id": "X:609",
      "chain": "X",
      "resseq": 609,
      "icode": "",
      "resname": "SER",
      "hetflag": " ",
      "sasa": 0.0,
      "atoms": [
        {
          "atom_index": 4159,
          "name": "N",
          "element": "N",
          "coord": [
            9.395700454711914,
            6.432000160217285,
            0.8980000019073486
          ]
        },
        {
          "atom_index": 4160,
          "name": "CA",
          "element": "C",
          "coord": [
            9.4931001663208,
            6.427299976348877,
            1.0074000358581543
          ]
        },
        {
          "atom_index": 4161,
          "name": "C",
          "element": "C",
          "coord": [
            9.612000465393066,
            6.517399787902832,
            0.9751999974250793
          ]
        },
        {
          "atom_index": 4162,
          "name": "O",
          "element": "O",
          "coord": [
            9.63599967956543,
            6.5518999099731445,
            0.8579999804496765
          ]
        },
        {
          "atom_index": 4163,
          "name": "CB",
          "element": "C",
          "coord": [
            9.541199684143066,
            6.28439998626709,
            1.0322999954223633
          ]
        },
        {
          "atom_index": 4164,
          "name": "OG",
          "element": "O",
          "coord": [
            9.615799903869629,
            6.235899925231934,
            0.9211999773979187
          ]
        }
      ]
    },
    {
      "id": "X:610",
      "chain": "X",
      "resseq": 610,
      "icode": "",
      "resname": "ASN",
      "hetflag": " ",
      "sasa": 0.0,
      "atoms": [
        {
          "atom_index": 4165,
          "name": "N",
          "element": "N",
          "coord": [
            9.685500144958496,
            6.554800033569336,
            1.0794999599456787
          ]
        },
        {
          "atom_index": 4166,
          "name": "CA",
          "element": "C",
          "coord": [
            9.8016996383667,
            6.641900062561035,
            1.0647000074386597
          ]
        },
        {
          "atom_index": 4167,
          "name": "C",
          "element": "C",
          "coord": [
            9.931500434875488,
            6.5731000900268555,
            1.1038999557495117
          ]
        },
        {
          "atom_index": 4168,
          "name": "O",
          "element": "O",
          "coord": [
            9.93220043182373,
            6.481299877166748,
            1.1863000392913818
          ]
        },
        {
          "atom_index": 4169,
          "name": "CB",
          "element": "C",
          "coord": [
            9.784199714660645,
            6.767899990081787,
            1.1497000455856323
          ]
        },
        {
          "atom_index": 4170,
          "name": "CG",
          "element": "C",
          "coord": [
            9.681400299072266,
            6.862199783325195,
            1.0923000574111938
          ]
        },
        {
          "atom_index": 4171,
          "name": "ND2",
          "element": "N",
          "coord": [
            9.585700035095215,
            6.903800010681152,
            1.1747000217437744
          ]
        },
        {
          "atom_index": 4172,
          "name": "OD1",
          "element": "O",
          "coord": [
            9.687800407409668,
            6.8968000411987305,
            0.974399983882904
          ]
        }
      ]
    },
    {
      "id": "X:611",
      "chain": "X",
      "resseq": 611,
      "icode": "",
      "resname": "TYR",
      "hetflag": " ",
      "sasa": 0.0,
      "atoms": [
        {
          "atom_index": 4173,
          "name": "N",
          "element": "N",
          "coord": [
            10.040399551391602,
            6.617599964141846,
            1.041700005531311
          ]
        },
        {
          "atom_index": 4174,
          "name": "CA",
          "element": "C",
          "coord": [
            10.175200462341309,
            6.578100204467773,
            1.0824999809265137
          ]
        },
        {
          "atom_index": 4175,
          "name": "C",
          "element": "C",
          "coord": [
            10.22350025177002,
            6.672299861907959,
            1.1931999921798706
          ]
        },
        {
          "atom_index": 4176,
          "name": "O",
          "element": "O",
          "coord": [
            10.176899909973145,
            6.786099910736084,
            1.2037999629974365
          ]
        },
        {
          "atom_index": 4177,
          "name": "CB",
          "element": "C",
          "coord": [
            10.270600318908691,
            6.582699775695801,
            0.9624000191688538
          ]
        },
        {
          "atom_index": 4178,
          "name": "CG",
          "element": "C",
          "coord": [
            10.278900146484375,
            6.719900131225586,
            0.8991000056266785
          ]
        },
        {
          "atom_index": 4179,
          "name": "CD1",
          "element": "C",
          "coord": [
            10.192999839782715,
            6.75629997253418,
            0.795199990272522
          ]
        },
        {
          "atom_index": 4180,
          "name": "CD2",
          "element": "C",
          "coord": [
            10.370499610900879,
            6.8144001960754395,
            0.9447000026702881
          ]
        },
        {
          "atom_index": 4181,
          "name": "CE1",
          "element": "C",
          "coord": [
            10.199600219726562,
            6.883200168609619,
            0.7383000254631042
          ]
        },
        {
          "atom_index": 4182,
          "name": "CE2",
          "element": "C",
          "coord": [
            10.377300262451172,
            6.941500186920166,
            0.8884999752044678
          ]
        },
        {
          "atom_index": 4183,
          "name": "CZ",
          "element": "C",
          "coord": [
            10.291799545288086,
            6.974800109863281,
            0.7853999733924866
          ]
        },
        {
          "atom_index": 4184,
          "name": "OH",
          "element": "O",
          "coord": [
            10.298600196838379,
            7.100399971008301,
            0.7294999957084656
          ]
        }
      ]
    },
    {
      "id": "X:612",
      "chain": "X",
      "resseq": 612,
      "icode": "",
      "resname": "MET",
      "hetflag": " ",
      "sasa": 0.0,
      "atoms": [
        {
          "atom_index": 4185,
          "name": "N",
          "element": "N",
          "coord": [
            10.317700386047363,
            6.6255998611450195,
            1.274999976158142
          ]
        },
        {
          "atom_index": 4186,
          "name": "CA",
          "element": "C",
          "coord": [
            10.373499870300293,
            6.7093000411987305,
            1.381700038909912
          ]
        },
        {
          "atom_index": 4187,
          "name": "C",
          "element": "C",
          "coord": [
            10.468299865722656,
            6.813600063323975,
            1.3217999935150146
          ]
        },
        {
          "atom_index": 4188,
          "name": "O",
          "element": "O",
          "coord": [
            10.560199737548828,
            6.77869987487793,
            1.247499942779541
          ]
        },
        {
          "atom_index": 4189,
          "name": "CB",
          "element": "C",
          "coord": [
            10.444499969482422,
            6.623600006103516,
            1.486899971961975
          ]
        },
        {
          "atom_index": 4190,
          "name": "CG",
          "element": "C",
          "coord": [
            10.349900245666504,
            6.5355000495910645,
            1.5693000555038452
          ]
        },
        {
          "atom_index": 4191,
          "name": "SD",
          "element": "S",
          "coord": [
            10.24269962310791,
            6.6255998611450195,
            1.6829999685287476
          ]
        },
        {
          "atom_index": 4192,
          "name": "CE",
          "element": "C",
          "coord": [
            10.355400085449219,
            6.660099983215332,
            1.8181999921798706
          ]
        }
      ]
    },
    {
      "id": "X:613",
      "chain": "X",
      "resseq": 613,
      "icode": "",
      "resname": "PRO",
      "hetflag": " ",
      "sasa": 0.0,
      "atoms": [
        {
          "atom_index": 4193,
          "name": "N",
          "element": "N",
          "coord": [
            10.442999839782715,
            6.942599773406982,
            1.350000023841858
          ]
        },
        {
          "atom_index": 4194,
          "name": "CA",
          "element": "C",
          "coord": [
            10.517399787902832,
            7.051700115203857,
            1.2861000299453735
          ]
        },
        {
          "atom_index": 4195,
          "name": "C",
          "element": "C",
          "coord": [
            10.660400390625,
            7.076700210571289,
            1.3346999883651733
          ]
        },
        {
          "atom_index": 4196,
          "name": "O",
          "element": "O",
          "coord": [
            10.737899780273438,
            7.137700080871582,
            1.2610000371932983
          ]
        },
        {
          "atom_index": 4197,
          "name": "CB",
          "element": "C",
          "coord": [
            10.430899620056152,
            7.174600124359131,
            1.3157000541687012
          ]
        },
        {
          "atom_index": 4198,
          "name": "CG",
          "element": "C",
          "coord": [
            10.359999656677246,
            7.14109992980957,
            1.444100022315979
          ]
        },
        {
          "atom_index": 4199,
          "name": "CD",
          "element": "C",
          "coord": [
            10.334699630737305,
            6.9928998947143555,
            1.4371999502182007
          ]
        }
      ]
    },
    {
      "id": "X:614",
      "chain": "X",
      "resseq": 614,
      "icode": "",
      "resname": "GLN",
      "hetflag": " ",
      "sasa": 0.0,
      "atoms": [
        {
          "atom_index": 4200,
          "name": "N",
          "element": "N",
          "coord": [
            10.694700241088867,
            7.032199859619141,
            1.4556000232696533
          ]
        },
        {
          "atom_index": 4201,
          "name": "CA",
          "element": "C",
          "coord": [
            10.821700096130371,
            7.073599815368652,
            1.517300009727478
          ]
        },
        {
          "atom_index": 4202,
          "name": "C",
          "element": "C",
          "coord": [
            10.945199966430664,
            7.048799991607666,
            1.4306000471115112
          ]
        },
        {
          "atom_index": 4203,
          "name": "O",
          "element": "O",
          "coord": [
            11.030699729919434,
            7.136099815368652,
            1.4204000234603882
          ]
        },
        {
          "atom_index": 4204,
          "name": "CB",
          "element": "C",
          "coord": [
            10.840999603271484,
            7.012700080871582,
            1.6563999652862549
          ]
        },
        {
          "atom_index": 4205,
          "name": "CG",
          "element": "C",
          "coord": [
            10.966899871826172,
            7.0619001388549805,
            1.729599952697754
          ]
        },
        {
          "atom_index": 4206,
          "name": "CD",
          "element": "C",
          "coord": [
            10.952500343322754,
            7.200300216674805,
            1.7929999828338623
          ]
        },
        {
          "atom_index": 4207,
          "name": "NE2",
          "element": "N",
          "coord": [
            10.83590030670166,
            7.228600025177002,
            1.8493000268936157
          ]
        },
        {
          "atom_index": 4208,
          "name": "OE1",
          "element": "O",
          "coord": [
            11.047300338745117,
            7.2795000076293945,
            1.7935999631881714
          ]
        }
      ]
    },
    {
      "id": "X:615",
      "chain": "X",
      "resseq": 615,
      "icode": "",
      "resname": "MET",
      "hetflag": " ",
      "sasa": 0.0,
      "atoms": [
        {
          "atom_index": 4209,
          "name": "N",
          "element": "N",
          "coord": [
            10.954500198364258,
            6.9319000244140625,
            1.3671000003814697
          ]
        },
        {
          "atom_index": 4210,
          "name": "CA",
          "element": "C",
          "coord": [
            11.076000213623047,
            6.899600028991699,
            1.2907999753952026
          ]
        },
        {
          "atom_index": 4211,
          "name": "C",
          "element": "C",
          "coord": [
            11.098799705505371,
            6.997200012207031,
            1.1757999658584595
          ]
        },
        {
          "atom_index": 4212,
          "name": "O",
          "element": "O",
          "coord": [
            11.211999893188477,
            7.023499965667725,
            1.1371999979019165
          ]
        },
        {
          "atom_index": 4213,
          "name": "CB",
          "element": "C",
          "coord": [
            11.075400352478027,
            6.7546000480651855,
            1.2404999732971191
          ]
        },
        {
          "atom_index": 4214,
          "name": "CG",
          "element": "C",
          "coord": [
            10.966899871826172,
            6.720799922943115,
            1.1389000415802002
          ]
        },
        {
          "atom_index": 4215,
          "name": "SD",
          "element": "S",
          "coord": [
            10.98799991607666,
            6.558199882507324,
            1.0607000589370728
          ]
        },
        {
          "atom_index": 4216,
          "name": "CE",
          "element": "C",
          "coord": [
            10.95110034942627,
            6.4481000900268555,
            1.1971999406814575
          ]
        }
      ]
    },
    {
      "id": "X:616",
      "chain": "X",
      "resseq": 616,
      "icode": "",
      "resname": "PHE",
      "hetflag": " ",
      "sasa": 0.0,
      "atoms": [
        {
          "atom_index": 4217,
          "name": "N",
          "element": "N",
          "coord": [
            10.990099906921387,
            7.053199768066406,
            1.1232999563217163
          ]
        },
        {
          "atom_index": 4218,
          "name": "CA",
          "element": "C",
          "coord": [
            11.000699996948242,
            7.148200035095215,
            1.0132999420166016
          ]
        },
        {
          "atom_index": 4219,
          "name": "C",
          "element": "C",
          "coord": [
            11.036100387573242,
            7.287499904632568,
            1.0622999668121338
          ]
        },
        {
          "atom_index": 4220,
          "name": "O",
          "element": "O",
          "coord": [
            11.121999740600586,
            7.353300094604492,
            1.003499984741211
          ]
        },
        {
          "atom_index": 4221,
          "name": "CB",
          "element": "C",
          "coord": [
            10.874500274658203,
            7.144999980926514,
            0.9272000193595886
          ]
        },
        {
          "atom_index": 4222,
          "name": "CG",
          "element": "C",
          "coord": [
            10.842900276184082,
            7.007999897003174,
            0.8766999840736389
          ]
        },
        {
          "atom_index": 4223,
          "name": "CD1",
          "element": "C",
          "coord": [
            10.741800308227539,
            6.932700157165527,
            0.9351000189781189
          ]
        },
        {
          "atom_index": 4224,
          "name": "CD2",
          "element": "C",
          "coord": [
            10.918899536132812,
            6.951200008392334,
            0.7752000093460083
          ]
        },
        {
          "atom_index": 4225,
          "name": "CE1",
          "element": "C",
          "coord": [
            10.714099884033203,
            6.803100109100342,
            0.8902000188827515
          ]
        },
        {
          "atom_index": 4226,
          "name": "CE2",
          "element": "C",
          "coord": [
            10.892200469970703,
            6.821300029754639,
            0.7300999760627747
          ]
        },
        {
          "atom_index": 4227,
          "name": "CZ",
          "element": "C",
          "coord": [
            10.789899826049805,
            6.748000144958496,
            0.7874000072479248
          ]
        }
      ]
    },
    {
      "id": "X:617",
      "chain": "X",
      "resseq": 617,
      "icode": "",
      "resname": "TRP",
      "hetflag": " ",
      "sasa": 0.0,
      "atoms": [
        {
          "atom_index": 4228,
          "name": "N",
          "element": "N",
          "coord": [
            10.975500106811523,
            7.330399990081787,
            1.1728999614715576
          ]
        },
        {
          "atom_index": 4229,
          "name": "CA",
          "element": "C",
          "coord": [
            11.017000198364258,
            7.4552001953125,
            1.2366000413894653
          ]
        },
        {
          "atom_index": 4230,
          "name": "C",
          "element": "C",
          "coord": [
            11.16409969329834,
            7.449100017547607,
            1.277899980545044
          ]
        },
        {
          "atom_index": 4231,
          "name": "O",
          "element": "O",
          "coord": [
            11.236000061035156,
            7.548099994659424,
            1.2661000490188599
          ]
        },
        {
          "atom_index": 4232,
          "name": "CB",
          "element": "C",
          "coord": [
            10.929400444030762,
            7.488500118255615,
            1.3575999736785889
          ]
        },
        {
          "atom_index": 4233,
          "name": "CG",
          "element": "C",
          "coord": [
            10.787699699401855,
            7.52810001373291,
            1.3238999843597412
          ]
        },
        {
          "atom_index": 4234,
          "name": "CD1",
          "element": "C",
          "coord": [
            10.744600296020508,
            7.596799850463867,
            1.2139999866485596
          ]
        },
        {
          "atom_index": 4235,
          "name": "CD2",
          "element": "C",
          "coord": [
            10.671699523925781,
            7.503499984741211,
            1.4039000272750854
          ]
        },
        {
          "atom_index": 4236,
          "name": "CE2",
          "element": "C",
          "coord": [
            10.56089973449707,
            7.558899879455566,
            1.3356000185012817
          ]
        },
        {
          "atom_index": 4237,
          "name": "CE3",
          "element": "C",
          "coord": [
            10.650300025939941,
            7.438899993896484,
            1.5267000198364258
          ]
        },
        {
          "atom_index": 4238,
          "name": "NE1",
          "element": "N",
          "coord": [
            10.60789966583252,
            7.6153998374938965,
            1.2199000120162964
          ]
        },
        {
          "atom_index": 4239,
          "name": "CZ2",
          "element": "C",
          "coord": [
            10.430500030517578,
            7.551799774169922,
            1.3861000537872314
          ]
        },
        {
          "atom_index": 4240,
          "name": "CZ3",
          "element": "C",
          "coord": [
            10.520600318908691,
            7.4328999519348145,
            1.5773999691009521
          ]
        },
        {
          "atom_index": 4241,
          "name": "CH2",
          "element": "C",
          "coord": [
            10.412599563598633,
            7.489299774169922,
            1.507099986076355
          ]
        }
      ]
    },
    {
      "id": "X:618",
      "chain": "X",
      "resseq": 618,
      "icode": "",
      "resname": "ASN",
      "hetflag": " ",
      "sasa": 0.0,
      "atoms": [
        {
          "atom_index": 4242,
          "name": "N",
          "element": "N",
          "coord": [
            11.208600044250488,
            7.331999778747559,
            1.3236000537872314
          ]
        },
        {
          "atom_index": 4243,
          "name": "CA",
          "element": "C",
          "coord": [
            11.349100112915039,
            7.311600208282471,
            1.3609000444412231
          ]
        },
        {
          "atom_index": 4244,
          "name": "C",
          "element": "C",
          "coord": [
            11.448100090026855,
            7.337699890136719,
            1.2470999956130981
          ]
        },
        {
          "atom_index": 4245,
          "name": "O",
          "element": "O",
          "coord": [
            11.562600135803223,
            7.376200199127197,
            1.2728999853134155
          ]
        },
        {
          "atom_index": 4246,
          "name": "CB",
          "element": "C",
          "coord": [
            11.370400428771973,
            7.170300006866455,
            1.4149999618530273
          ]
        },
        {
          "atom_index": 4247,
          "name": "CG",
          "element": "C",
          "coord": [
            11.31659984588623,
            7.151700019836426,
            1.5561000108718872
          ]
        },
        {
          "atom_index": 4248,
          "name": "ND2",
          "element": "N",
          "coord": [
            11.312700271606445,
            7.026599884033203,
            1.6002000570297241
          ]
        },
        {
          "atom_index": 4249,
          "name": "OD1",
          "element": "O",
          "coord": [
            11.27970027923584,
            7.247499942779541,
            1.6246999502182007
          ]
        }
      ]
    },
    {
      "id": "X:619",
      "chain": "X",
      "resseq": 619,
      "icode": "",
      "resname": "ALA",
      "hetflag": " ",
      "sasa": 0.0,
      "atoms": [
        {
          "atom_index": 4250,
          "name": "N",
          "element": "N",
          "coord": [
            11.40310001373291,
            7.3171000480651855,
            1.1230000257492065
          ]
        },
        {
          "atom_index": 4251,
          "name": "CA",
          "element": "C",
          "coord": [
            11.485400199890137,
            7.342400074005127,
            1.0038000345230103
          ]
        },
        {
          "atom_index": 4252,
          "name": "C",
          "element": "C",
          "coord": [
            11.466400146484375,
            7.484099864959717,
            0.9491000175476074
          ]
        },
        {
          "atom_index": 4253,
          "name": "O",
          "element": "O",
          "coord": [
            11.521699905395508,
            7.5192999839782715,
            0.843999981880188
          ]
        },
        {
          "atom_index": 4254,
          "name": "CB",
          "element": "C",
          "coord": [
            11.454899787902832,
            7.238999843597412,
            0.8962000012397766
          ]
        }
      ]
    },
    {
      "id": "X:620",
      "chain": "X",
      "resseq": 620,
      "icode": "",
      "resname": "GLY",
      "hetflag": " ",
      "sasa": 0.0,
      "atoms": [
        {
          "atom_index": 4255,
          "name": "N",
          "element": "N",
          "coord": [
            11.388299942016602,
            7.564799785614014,
            1.020799994468689
          ]
        },
        {
          "atom_index": 4256,
          "name": "CA",
          "element": "C",
          "coord": [
            11.362500190734863,
            7.703199863433838,
            0.9829000234603882
          ]
        },
        {
          "atom_index": 4257,
          "name": "C",
          "element": "C",
          "coord": [
            11.250300407409668,
            7.7230000495910645,
            0.8822000026702881
          ]
        },
        {
          "atom_index": 4258,
          "name": "O",
          "element": "O",
          "coord": [
            11.23169994354248,
            7.833799839019775,
            0.8312000036239624
          ]
        }
      ]
    },
    {
      "id": "X:621",
      "chain": "X",
      "resseq": 621,
      "icode": "",
      "resname": "CYS",
      "hetflag": " ",
      "sasa": 0.0,
      "atoms": [
        {
          "atom_index": 4259,
          "name": "N",
          "element": "N",
          "coord": [
            11.175800323486328,
            7.616499900817871,
            0.8529999852180481
          ]
        },
        {
          "atom_index": 4260,
          "name": "CA",
          "element": "C",
          "coord": [
            11.06350040435791,
            7.625400066375732,
            0.7599999904632568
          ]
        },
        {
          "atom_index": 4261,
          "name": "C",
          "element": "C",
          "coord": [
            10.958600044250488,
            7.720099925994873,
            0.8166000247001648
          ]
        },
        {
          "atom_index": 4262,
          "name": "O",
          "element": "O",
          "coord": [
            10.924200057983398,
            7.7118000984191895,
            0.9344000220298767
          ]
        },
        {
          "atom_index": 4263,
          "name": "CB",
          "element": "C",
          "coord": [
            11.001199722290039,
            7.48799991607666,
            0.7350999712944031
          ]
        },
        {
          "atom_index": 4264,
          "name": "SG",
          "element": "S",
          "coord": [
            11.115300178527832,
            7.367199897766113,
            0.6650000214576721
          ]
        }
      ]
    },
    {
      "id": "X:622",
      "chain": "X",
      "resseq": 622,
      "icode": "",
      "resname": "GLN",
      "hetflag": " ",
      "sasa": 0.0,
      "atoms": [
        {
          "atom_index": 4265,
          "name": "N",
          "element": "N",
          "coord": [
            10.90820026397705,
            7.809000015258789,
            0.7317000031471252
          ]
        },
        {
          "atom_index": 4266,
          "name": "CA",
          "element": "C",
          "coord": [
            10.824899673461914,
            7.9197998046875,
            0.7778000235557556
          ]
        },
        {
          "atom_index": 4267,
          "name": "C",
          "element": "C",
          "coord": [
            10.677000045776367,
            7.887400150299072,
            0.7710000276565552
          ]
        },
        {
          "atom_index": 4268,
          "name": "O",
          "element": "O",
          "coord": [
            10.601699829101562,
            7.920100212097168,
            0.8629000186920166
          ]
        },
        {
          "atom_index": 4269,
          "name": "CB",
          "element": "C",
          "coord": [
            10.852499961853027,
            8.046199798583984,
            0.6963000297546387
          ]
        },
        {
          "atom_index": 4270,
          "name": "CG",
          "element": "C",
          "coord": [
            10.998499870300293,
            8.089500427246094,
            0.6952999830245972
          ]
        },
        {
          "atom_index": 4271,
          "name": "CD",
          "element": "C",
          "coord": [
            11.07919979095459,
            8.023799896240234,
            0.5852000117301941
          ]
        },
        {
          "atom_index": 4272,
          "name": "NE2",
          "element": "N",
          "coord": [
            11.201899528503418,
            8.070899963378906,
            0.5667999982833862
          ]
        },
        {
          "atom_index": 4273,
          "name": "OE1",
          "element": "O",
          "coord": [
            11.031800270080566,
            7.9328999519348145,
            0.5163000226020813
          ]
        }
      ]
    },
    {
      "id": "X:623",
      "chain": "X",
      "resseq": 623,
      "icode": "",
      "resname": "MET",
      "hetflag": " ",
      "sasa": 0.0,
      "atoms": [
        {
          "atom_index": 4274,
          "name": "N",
          "element": "N",
          "coord": [
            10.63539981842041,
            7.823699951171875,
            0.6617000102996826
          ]
        },
        {
          "atom_index": 4275,
          "name": "CA",
          "element": "C",
          "coord": [
            10.49370002746582,
            7.796899795532227,
            0.6399999856948853
          ]
        },
        {
          "atom_index": 4276,
          "name": "C",
          "element": "C",
          "coord": [
            10.465299606323242,
            7.648600101470947,
            0.6510999798774719
          ]
        },
        {
          "atom_index": 4277,
          "name": "O",
          "element": "O",
          "coord": [
            10.464500427246094,
            7.576600074768066,
            0.5512999892234802
          ]
        },
        {
          "atom_index": 4278,
          "name": "CB",
          "element": "C",
          "coord": [
            10.4483003616333,
            7.850599765777588,
            0.5045999884605408
          ]
        },
        {
          "atom_index": 4279,
          "name": "CG",
          "element": "C",
          "coord": [
            10.456299781799316,
            8.001399993896484,
            0.49410000443458557
          ]
        },
        {
          "atom_index": 4280,
          "name": "SD",
          "element": "S",
          "coord": [
            10.441399574279785,
            8.053099632263184,
            0.32280001044273376
          ]
        },
        {
          "atom_index": 4281,
          "name": "CE",
          "element": "C",
          "coord": [
            10.531800270080566,
            8.206399917602539,
            0.32580000162124634
          ]
        }
      ]
    },
    {
      "id": "X:624",
      "chain": "X",
      "resseq": 624,
      "icode": "",
      "resname": "VAL",
      "hetflag": " ",
      "sasa": 0.0,
      "atoms": [
        {
          "atom_index": 4282,
          "name": "N",
          "element": "N",
          "coord": [
            10.443499565124512,
            7.603899955749512,
            0.7742999792098999
          ]
        },
        {
          "atom_index": 4283,
          "name": "CA",
          "element": "C",
          "coord": [
            10.4197998046875,
            7.463200092315674,
            0.8019000291824341
          ]
        },
        {
          "atom_index": 4284,
          "name": "C",
          "element": "C",
          "coord": [
            10.267999649047852,
            7.445899963378906,
            0.8082000017166138
          ]
        },
        {
          "atom_index": 4285,
          "name": "O",
          "element": "O",
          "coord": [
            10.204299926757812,
            7.467899799346924,
            0.9117000102996826
          ]
        },
        {
          "atom_index": 4286,
          "name": "CB",
          "element": "C",
          "coord": [
            10.493200302124023,
            7.418499946594238,
            0.9298999905586243
          ]
        },
        {
          "atom_index": 4287,
          "name": "CG1",
          "element": "C",
          "coord": [
            10.471099853515625,
            7.270699977874756,
            0.954800009727478
          ]
        },
        {
          "atom_index": 4288,
          "name": "CG2",
          "element": "C",
          "coord": [
            10.642900466918945,
            7.447000026702881,
            0.9168000221252441
          ]
        }
      ]
    },
    {
      "id": "X:625",
      "chain": "X",
      "resseq": 625,
      "icode": "",
      "resname": "ALA",
      "hetflag": " ",
      "sasa": 0.0,
      "atoms": [
        {
          "atom_index": 4289,
          "name": "N",
          "element": "N",
          "coord": [
            10.211600303649902,
            7.40880012512207,
            0.694100022315979
          ]
        },
        {
          "atom_index": 4290,
          "name": "CA",
          "element": "C",
          "coord": [
            10.067099571228027,
            7.417600154876709,
            0.6736000180244446
          ]
        },
        {
          "atom_index": 4291,
          "name": "C",
          "element": "C",
          "coord": [
            9.994000434875488,
            7.2967000007629395,
            0.7307999730110168
          ]
        },
        {
          "atom_index": 4292,
          "name": "O",
          "element": "O",
          "coord": [
            10.029399871826172,
            7.181700229644775,
            0.7027999758720398
          ]
        },
        {
          "atom_index": 4293,
          "name": "CB",
          "element": "C",
          "coord": [
            10.035799980163574,
            7.436200141906738,
            0.5254999995231628
          ]
        }
      ]
    },
    {
      "id": "X:626",
      "chain": "X",
      "resseq": 626,
      "icode": "",
      "resname": "LEU",
      "hetflag": " ",
      "sasa": 0.0,
      "atoms": [
        {
          "atom_index": 4294,
          "name": "N",
          "element": "N",
          "coord": [
            9.89229965209961,
            7.32480001449585,
            0.8120999932289124
          ]
        },
        {
          "atom_index": 4295,
          "name": "CA",
          "element": "C",
          "coord": [
            9.814599990844727,
            7.221499919891357,
            0.8812000155448914
          ]
        },
        {
          "atom_index": 4296,
          "name": "C",
          "element": "C",
          "coord": [
            9.665599822998047,
            7.236100196838379,
            0.8510000109672546
          ]
        },
        {
          "atom_index": 4297,
          "name": "O",
          "element": "O",
          "coord": [
            9.619400024414062,
            7.343999862670898,
            0.8129000067710876
          ]
        },
        {
          "atom_index": 4298,
          "name": "CB",
          "element": "C",
          "coord": [
            9.837699890136719,
            7.230500221252441,
            1.0325000286102295
          ]
        },
        {
          "atom_index": 4299,
          "name": "CG",
          "element": "C",
          "coord": [
            9.983799934387207,
            7.22189998626709,
            1.0786000490188599
          ]
        },
        {
          "atom_index": 4300,
          "name": "CD1",
          "element": "C",
          "coord": [
            9.99269962310791,
            7.25,
            1.2273999452590942
          ]
        },
        {
          "atom_index": 4301,
          "name": "CD2",
          "element": "C",
          "coord": [
            10.041899681091309,
            7.0854997634887695,
            1.0471999645233154
          ]
        }
      ]
    },
    {
      "id": "X:627",
      "chain": "X",
      "resseq": 627,
      "icode": "",
      "resname": "ASN",
      "hetflag": " ",
      "sasa": 0.0,
      "atoms": [
        {
          "atom_index": 4302,
          "name": "N",
          "element": "N",
          "coord": [
            9.591500282287598,
            7.126999855041504,
            0.868399977684021
          ]
        },
        {
          "atom_index": 4303,
          "name": "CA",
          "element": "C",
          "coord": [
            9.446499824523926,
            7.128399848937988,
            0.8521000146865845
          ]
        },
        {
          "atom_index": 4304,
          "name": "C",
          "element": "C",
          "coord": [
            9.380999565124512,
            7.18779993057251,
            0.9768000245094299
          ]
        },
        {
          "atom_index": 4305,
          "name": "O",
          "element": "O",
          "coord": [
            9.376799583435059,
            7.123000144958496,
            1.0819000005722046
          ]
        },
        {
          "atom_index": 4306,
          "name": "CB",
          "element": "C",
          "coord": [
            9.394000053405762,
            6.986700057983398,
            0.8256999850273132
          ]
        },
        {
          "atom_index": 4307,
          "name": "CG",
          "element": "C",
          "coord": [
            9.450599670410156,
            6.92579984664917,
            0.6985999941825867
          ]
        },
        {
          "atom_index": 4308,
          "name": "ND2",
          "element": "N",
          "coord": [
            9.501399993896484,
            6.802999973297119,
            0.7091000080108643
          ]
        },
        {
          "atom_index": 4309,
          "name": "OD1",
          "element": "O",
          "coord": [
            9.447199821472168,
            6.987599849700928,
            0.59170001745224
          ]
        }
      ]
    },
    {
      "id": "X:628",
      "chain": "X",
      "resseq": 628,
      "icode": "",
      "resname": "PHE",
      "hetflag": " ",
      "sasa": 0.0,
      "atoms": [
        {
          "atom_index": 4310,
          "name": "N",
          "element": "N",
          "coord": [
            9.331000328063965,
            7.310999870300293,
            0.9652000069618225
          ]
        },
        {
          "atom_index": 4311,
          "name": "CA",
          "element": "C",
          "coord": [
            9.273599624633789,
            7.381899833679199,
            1.0806000232696533
          ]
        },
        {
          "atom_index": 4312,
          "name": "C",
          "element": "C",
          "coord": [
            9.142499923706055,
            7.321300029754639,
            1.1303999423980713
          ]
        },
        {
          "atom_index": 4313,
          "name": "O",
          "element": "O",
          "coord": [
            9.10319995880127,
            7.346199989318848,
            1.2438000440597534
          ]
        },
        {
          "atom_index": 4314,
          "name": "CB",
          "element": "C",
          "coord": [
            9.25469970703125,
            7.531099796295166,
            1.0504000186920166
          ]
        },
        {
          "atom_index": 4315,
          "name": "CG",
          "element": "C",
          "coord": [
            9.374600410461426,
            7.616099834442139,
            1.0836999416351318
          ]
        },
        {
          "atom_index": 4316,
          "name": "CD1",
          "element": "C",
          "coord": [
            9.500699996948242,
            7.585700035095215,
            1.0319000482559204
          ]
        },
        {
          "atom_index": 4317,
          "name": "CD2",
          "element": "C",
          "coord": [
            9.361100196838379,
            7.727499961853027,
            1.1663000583648682
          ]
        },
        {
          "atom_index": 4318,
          "name": "CE1",
          "element": "C",
          "coord": [
            9.611200332641602,
            7.664299964904785,
            1.062600016593933
          ]
        },
        {
          "atom_index": 4319,
          "name": "CE2",
          "element": "C",
          "coord": [
            9.47130012512207,
            7.807499885559082,
            1.1974999904632568
          ]
        },
        {
          "atom_index": 4320,
          "name": "CZ",
          "element": "C",
          "coord": [
            9.596400260925293,
            7.7758002281188965,
            1.1450999975204468
          ]
        }
      ]
    },
    {
      "id": "X:629",
      "chain": "X",
      "resseq": 629,
      "icode": "",
      "resname": "GLN",
      "hetflag": " ",
      "sasa": 0.0,
      "atoms": [
        {
          "atom_index": 4321,
          "name": "N",
          "element": "N",
          "coord": [
            9.075900077819824,
            7.242400169372559,
            1.0460000038146973
          ]
        },
        {
          "atom_index": 4322,
          "name": "CA",
          "element": "C",
          "coord": [
            8.951700210571289,
            7.17549991607666,
            1.0851000547409058
          ]
        },
        {
          "atom_index": 4323,
          "name": "C",
          "element": "C",
          "coord": [
            8.974499702453613,
            7.053299903869629,
            1.174399971961975
          ]
        },
        {
          "atom_index": 4324,
          "name": "O",
          "element": "O",
          "coord": [
            8.878600120544434,
            6.993500232696533,
            1.2235000133514404
          ]
        },
        {
          "atom_index": 4325,
          "name": "CB",
          "element": "C",
          "coord": [
            8.869400024414062,
            7.134500026702881,
            0.9624000191688538
          ]
        },
        {
          "atom_index": 4326,
          "name": "CG",
          "element": "C",
          "coord": [
            8.926300048828125,
            7.017099857330322,
            0.881600022315979
          ]
        },
        {
          "atom_index": 4327,
          "name": "CD",
          "element": "C",
          "coord": [
            9.022000312805176,
            7.060999870300293,
            0.771399974822998
          ]
        },
        {
          "atom_index": 4328,
          "name": "NE2",
          "element": "N",
          "coord": [
            9.015000343322754,
            6.993299961090088,
            0.6574000120162964
          ]
        },
        {
          "atom_index": 4329,
          "name": "OE1",
          "element": "O",
          "coord": [
            9.100600242614746,
            7.154300212860107,
            0.7879999876022339
          ]
        }
      ]
    },
    {
      "id": "X:630",
      "chain": "X",
      "resseq": 630,
      "icode": "",
      "resname": "THR",
      "hetflag": " ",
      "sasa": 0.0,
      "atoms": [
        {
          "atom_index": 4330,
          "name": "N",
          "element": "N",
          "coord": [
            9.100899696350098,
            7.01609992980957,
            1.194000005722046
          ]
        },
        {
          "atom_index": 4331,
          "name": "CA",
          "element": "C",
          "coord": [
            9.135100364685059,
            6.89870023727417,
            1.2734999656677246
          ]
        },
        {
          "atom_index": 4332,
          "name": "C",
          "element": "C",
          "coord": [
            9.22029972076416,
            6.940499782562256,
            1.392699956893921
          ]
        },
        {
          "atom_index": 4333,
          "name": "O",
          "element": "O",
          "coord": [
            9.340100288391113,
            6.963500022888184,
            1.3794000148773193
          ]
        },
        {
          "atom_index": 4334,
          "name": "CB",
          "element": "C",
          "coord": [
            9.209400177001953,
            6.793499946594238,
            1.1887999773025513
          ]
        },
        {
          "atom_index": 4335,
          "name": "CG2",
          "element": "C",
          "coord": [
            9.226699829101562,
            6.663599967956543,
            1.2666000127792358
          ]
        },
        {
          "atom_index": 4336,
          "name": "OG1",
          "element": "O",
          "coord": [
            9.134900093078613,
            6.766600131988525,
            1.069599986076355
          ]
        }
      ]
    },
    {
      "id": "X:631",
      "chain": "X",
      "resseq": 631,
      "icode": "",
      "resname": "MET",
      "hetflag": " ",
      "sasa": 0.0,
      "atoms": [
        {
          "atom_index": 4337,
          "name": "N",
          "element": "N",
          "coord": [
            9.157099723815918,
            6.950399875640869,
            1.5092999935150146
          ]
        },
        {
          "atom_index": 4338,
          "name": "CA",
          "element": "C",
          "coord": [
            9.227899551391602,
            6.9953999519348145,
            1.628600001335144
          ]
        },
        {
          "atom_index": 4339,
          "name": "C",
          "element": "C",
          "coord": [
            9.298800468444824,
            6.880300045013428,
            1.7000000476837158
          ]
        },
        {
          "atom_index": 4340,
          "name": "O",
          "element": "O",
          "coord": [
            9.279800415039062,
            6.858799934387207,
            1.820199966430664
          ]
        },
        {
          "atom_index": 4341,
          "name": "CB",
          "element": "C",
          "coord": [
            9.134099960327148,
            7.072700023651123,
            1.722499966621399
          ]
        },
        {
          "atom_index": 4342,
          "name": "CG",
          "element": "C",
          "coord": [
            9.093700408935547,
            7.210400104522705,
            1.6679999828338623
          ]
        },
        {
          "atom_index": 4343,
          "name": "SD",
          "element": "S",
          "coord": [
            9.230199813842773,
            7.328400135040283,
            1.6648000478744507
          ]
        },
        {
          "atom_index": 4344,
          "name": "CE",
          "element": "C",
          "coord": [
            9.15719985961914,
            7.462299823760986,
            1.569599986076355
          ]
        }
      ]
    },
    {
      "id": "X:632",
      "chain": "X",
      "resseq": 632,
      "icode": "",
      "resname": "ASP",
      "hetflag": " ",
      "sasa": 0.0,
      "atoms": [
        {
          "atom_index": 4345,
          "name": "N",
          "element": "N",
          "coord": [
            9.380399703979492,
            6.806700229644775,
            1.6240999698638916
          ]
        },
        {
          "atom_index": 4346,
          "name": "CA",
          "element": "C",
          "coord": [
            9.463899612426758,
            6.701300144195557,
            1.680999994277954
          ]
        },
        {
          "atom_index": 4347,
          "name": "C",
          "element": "C",
          "coord": [
            9.590800285339355,
            6.763299942016602,
            1.7389999628067017
          ]
        },
        {
          "atom_index": 4348,
          "name": "O",
          "element": "O",
          "coord": [
            9.607799530029297,
            6.88539981842041,
            1.7347999811172485
          ]
        },
        {
          "atom_index": 4349,
          "name": "CB",
          "element": "C",
          "coord": [
            9.494099617004395,
            6.5894999504089355,
            1.5781999826431274
          ]
        },
        {
          "atom_index": 4350,
          "name": "CG",
          "element": "C",
          "coord": [
            9.555100440979004,
            6.640500068664551,
            1.4474999904632568
          ]
        },
        {
          "atom_index": 4351,
          "name": "OD1",
          "element": "O",
          "coord": [
            9.582900047302246,
            6.761899948120117,
            1.434499979019165
          ]
        },
        {
          "atom_index": 4352,
          "name": "OD2",
          "element": "O",
          "coord": [
            9.576499938964844,
            6.555699825286865,
            1.3562999963760376
          ]
        }
      ]
    },
    {
      "id": "X:633",
      "chain": "X",
      "resseq": 633,
      "icode": "",
      "resname": "LEU",
      "hetflag": " ",
      "sasa": 0.0,
      "atoms": [
        {
          "atom_index": 4353,
          "name": "N",
          "element": "N",
          "coord": [
            9.68019962310791,
            6.680699825286865,
            1.7926000356674194
          ]
        },
        {
          "atom_index": 4354,
          "name": "CA",
          "element": "C",
          "coord": [
            9.797800064086914,
            6.734300136566162,
            1.8622000217437744
          ]
        },
        {
          "atom_index": 4355,
          "name": "C",
          "element": "C",
          "coord": [
            9.877300262451172,
            6.840400218963623,
            1.7821999788284302
          ]
        },
        {
          "atom_index": 4356,
          "name": "O",
          "element": "O",
          "coord": [
            9.912300109863281,
            6.943900108337402,
            1.8379000425338745
          ]
        },
        {
          "atom_index": 4357,
          "name": "CB",
          "element": "C",
          "coord": [
            9.88860034942627,
            6.621600151062012,
            1.9138000011444092
          ]
        },
        {
          "atom_index": 4358,
          "name": "CG",
          "element": "C",
          "coord": [
            10.006600379943848,
            6.666299819946289,
            2.0011000633239746
          ]
        },
        {
          "atom_index": 4359,
          "name": "CD1",
          "element": "C",
          "coord": [
            9.962599754333496,
            6.751699924468994,
            2.11929988861084
          ]
        },
        {
          "atom_index": 4360,
          "name": "CD2",
          "element": "C",
          "coord": [
            10.08530044555664,
            6.545000076293945,
            2.0490000247955322
          ]
        }
      ]
    },
    {
      "id": "X:634",
      "chain": "X",
      "resseq": 634,
      "icode": "",
      "resname": "PRO",
      "hetflag": " ",
      "sasa": 0.0,
      "atoms": [
        {
          "atom_index": 4361,
          "name": "N",
          "element": "N",
          "coord": [
            9.906900405883789,
            6.815199851989746,
            1.652500033378601
          ]
        },
        {
          "atom_index": 4362,
          "name": "CA",
          "element": "C",
          "coord": [
            9.974800109863281,
            6.918799877166748,
            1.573799967765808
          ]
        },
        {
          "atom_index": 4363,
          "name": "C",
          "element": "C",
          "coord": [
            9.907299995422363,
            7.055799961090088,
            1.5789999961853027
          ]
        },
        {
          "atom_index": 4364,
          "name": "O",
          "element": "O",
          "coord": [
            9.975799560546875,
            7.157599925994873,
            1.5951999425888062
          ]
        },
        {
          "atom_index": 4365,
          "name": "CB",
          "element": "C",
          "coord": [
            9.96780014038086,
            6.86329984664917,
            1.4315999746322632
          ]
        },
        {
          "atom_index": 4366,
          "name": "CG",
          "element": "C",
          "coord": [
            9.972900390625,
            6.71560001373291,
            1.451799988746643
          ]
        },
        {
          "atom_index": 4367,
          "name": "CD",
          "element": "C",
          "coord": [
            9.886699676513672,
            6.692500114440918,
            1.57260000705719
          ]
        }
      ]
    },
    {
      "id": "X:635",
      "chain": "X",
      "resseq": 635,
      "icode": "",
      "resname": "MET",
      "hetflag": " ",
      "sasa": 0.0,
      "atoms": [
        {
          "atom_index": 4368,
          "name": "N",
          "element": "N",
          "coord": [
            9.774700164794922,
            7.058899879455566,
            1.565000057220459
          ]
        },
        {
          "atom_index": 4369,
          "name": "CA",
          "element": "C",
          "coord": [
            9.702699661254883,
            7.185999870300293,
            1.5683000087738037
          ]
        },
        {
          "atom_index": 4370,
          "name": "C",
          "element": "C",
          "coord": [
            9.692999839782715,
            7.242800235748291,
            1.7091000080108643
          ]
        },
        {
          "atom_index": 4371,
          "name": "O",
          "element": "O",
          "coord": [
            9.687899589538574,
            7.3649001121521,
            1.726099967956543
          ]
        },
        {
          "atom_index": 4372,
          "name": "CB",
          "element": "C",
          "coord": [
            9.563300132751465,
            7.1722002029418945,
            1.5061999559402466
          ]
        },
        {
          "atom_index": 4373,
          "name": "CG",
          "element": "C",
          "coord": [
            9.560400009155273,
            7.194399833679199,
            1.3557000160217285
          ]
        },
        {
          "atom_index": 4374,
          "name": "SD",
          "element": "S",
          "coord": [
            9.609800338745117,
            7.360899925231934,
            1.3044999837875366
          ]
        },
        {
          "atom_index": 4375,
          "name": "CE",
          "element": "C",
          "coord": [
            9.492199897766113,
            7.462399959564209,
            1.3931000232696533
          ]
        }
      ]
    },
    {
      "id": "X:636",
      "chain": "X",
      "resseq": 636,
      "icode": "",
      "resname": "GLN",
      "hetflag": " ",
      "sasa": 0.0,
      "atoms": [
        {
          "atom_index": 4376,
          "name": "N",
          "element": "N",
          "coord": [
            9.690299987792969,
            7.154200077056885,
            1.8087999820709229
          ]
        },
        {
          "atom_index": 4377,
          "name": "CA",
          "element": "C",
          "coord": [
            9.692700386047363,
            7.196199893951416,
            1.948699951171875
          ]
        },
        {
          "atom_index": 4378,
          "name": "C",
          "element": "C",
          "coord": [
            9.820699691772461,
            7.275199890136719,
            1.9759000539779663
          ]
        },
        {
          "atom_index": 4379,
          "name": "O",
          "element": "O",
          "coord": [
            9.817299842834473,
            7.3831000328063965,
            2.037400007247925
          ]
        },
        {
          "atom_index": 4380,
          "name": "CB",
          "element": "C",
          "coord": [
            9.678999900817871,
            7.074999809265137,
            2.0425000190734863
          ]
        },
        {
          "atom_index": 4381,
          "name": "CG",
          "element": "C",
          "coord": [
            9.541099548339844,
            7.008600234985352,
            2.033600091934204
          ]
        },
        {
          "atom_index": 4382,
          "name": "CD",
          "element": "C",
          "coord": [
            9.530799865722656,
            6.8755998611450195,
            2.106800079345703
          ]
        },
        {
          "atom_index": 4383,
          "name": "NE2",
          "element": "N",
          "coord": [
            9.437100410461426,
            6.791800022125244,
            2.0627999305725098
          ]
        },
        {
          "atom_index": 4384,
          "name": "OE1",
          "element": "O",
          "coord": [
            9.603099822998047,
            6.849400043487549,
            2.202500104904175
          ]
        }
      ]
    },
    {
      "id": "X:637",
      "chain": "X",
      "resseq": 637,
      "icode": "",
      "resname": "GLN",
      "hetflag": " ",
      "sasa": 0.0,
      "atoms": [
        {
          "atom_index": 4385,
          "name": "N",
          "element": "N",
          "coord": [
            9.932499885559082,
            7.223999977111816,
            1.9249999523162842
          ]
        },
        {
          "atom_index": 4386,
          "name": "CA",
          "element": "C",
          "coord": [
            10.059800148010254,
            7.293900012969971,
            1.9371999502182007
          ]
        },
        {
          "atom_index": 4387,
          "name": "C",
          "element": "C",
          "coord": [
            10.060600280761719,
            7.422999858856201,
            1.8557000160217285
          ]
        },
        {
          "atom_index": 4388,
          "name": "O",
          "element": "O",
          "coord": [
            10.10319995880127,
            7.527900218963623,
            1.9045000076293945
          ]
        },
        {
          "atom_index": 4389,
          "name": "CB",
          "element": "C",
          "coord": [
            10.176400184631348,
            7.20419979095459,
            1.8954999446868896
          ]
        },
        {
          "atom_index": 4390,
          "name": "CG",
          "element": "C",
          "coord": [
            10.31089973449707,
            7.269199848175049,
            1.9240000247955322
          ]
        },
        {
          "atom_index": 4391,
          "name": "CD",
          "element": "C",
          "coord": [
            10.42710018157959,
            7.1905999183654785,
            1.868299961090088
          ]
        },
        {
          "atom_index": 4392,
          "name": "NE2",
          "element": "N",
          "coord": [
            10.548100471496582,
            7.234600067138672,
            1.9000999927520752
          ]
        },
        {
          "atom_index": 4393,
          "name": "OE1",
          "element": "O",
          "coord": [
            10.408499717712402,
            7.091700077056885,
            1.7973999977111816
          ]
        }
      ]
    },
    {
      "id": "X:638",
      "chain": "X",
      "resseq": 638,
      "icode": "",
      "resname": "ASN",
      "hetflag": " ",
      "sasa": 0.0,
      "atoms": [
        {
          "atom_index": 4394,
          "name": "N",
          "element": "N",
          "coord": [
            10.012700080871582,
            7.41510009765625,
            1.7317999601364136
          ]
        },
        {
          "atom_index": 4395,
          "name": "CA",
          "element": "C",
          "coord": [
            10.010499954223633,
            7.531700134277344,
            1.6440999507904053
          ]
        },
        {
          "atom_index": 4396,
          "name": "C",
          "element": "C",
          "coord": [
            9.93120002746582,
            7.648200035095215,
            1.7034000158309937
          ]
        },
        {
          "atom_index": 4397,
          "name": "O",
          "element": "O",
          "coord": [
            9.979299545288086,
            7.761600017547607,
            1.7065000534057617
          ]
        },
        {
          "atom_index": 4398,
          "name": "CB",
          "element": "C",
          "coord": [
            9.954500198364258,
            7.493299961090088,
            1.507099986076355
          ]
        },
        {
          "atom_index": 4399,
          "name": "CG",
          "element": "C",
          "coord": [
            9.97920036315918,
            7.599800109863281,
            1.403499960899353
          ]
        },
        {
          "atom_index": 4400,
          "name": "ND2",
          "element": "N",
          "coord": [
            9.873800277709961,
            7.6697001457214355,
            1.3645000457763672
          ]
        },
        {
          "atom_index": 4401,
          "name": "OD1",
          "element": "O",
          "coord": [
            10.09160041809082,
            7.6194000244140625,
            1.3595000505447388
          ]
        }
      ]
    },
    {
      "id": "X:639",
      "chain": "X",
      "resseq": 639,
      "icode": "",
      "resname": "MET",
      "hetflag": " ",
      "sasa": 0.0,
      "atoms": [
        {
          "atom_index": 4402,
          "name": "N",
          "element": "N",
          "coord": [
            9.810199737548828,
            7.619900226593018,
            1.7512999773025513
          ]
        },
        {
          "atom_index": 4403,
          "name": "CA",
          "element": "C",
          "coord": [
            9.72760009765625,
            7.7241997718811035,
            1.8121999502182007
          ]
        },
        {
          "atom_index": 4404,
          "name": "C",
          "element": "C",
          "coord": [
            9.799300193786621,
            7.783699989318848,
            1.9330999851226807
          ]
        },
        {
          "atom_index": 4405,
          "name": "O",
          "element": "O",
          "coord": [
            9.800399780273438,
            7.906000137329102,
            1.9520000219345093
          ]
        },
        {
          "atom_index": 4406,
          "name": "CB",
          "element": "C",
          "coord": [
            9.590700149536133,
            7.6691999435424805,
            1.853700041770935
          ]
        },
        {
          "atom_index": 4407,
          "name": "CG",
          "element": "C",
          "coord": [
            9.50160026550293,
            7.622499942779541,
            1.7390999794006348
          ]
        },
        {
          "atom_index": 4408,
          "name": "SD",
          "element": "S",
          "coord": [
            9.442000389099121,
            7.753300189971924,
            1.628999948501587
          ]
        },
        {
          "atom_index": 4409,
          "name": "CE",
          "element": "C",
          "coord": [
            9.34000015258789,
            7.852799892425537,
            1.7383999824523926
          ]
        }
      ]
    },
    {
      "id": "X:640",
      "chain": "X",
      "resseq": 640,
      "icode": "",
      "resname": "ALA",
      "hetflag": " ",
      "sasa": 0.0,
      "atoms": [
        {
          "atom_index": 4410,
          "name": "N",
          "element": "N",
          "coord": [
            9.860699653625488,
            7.696800231933594,
            2.0129001140594482
          ]
        },
        {
          "atom_index": 4411,
          "name": "CA",
          "element": "C",
          "coord": [
            9.924300193786621,
            7.738900184631348,
            2.1368000507354736
          ]
        },
        {
          "atom_index": 4412,
          "name": "C",
          "element": "C",
          "coord": [
            10.043600082397461,
            7.830900192260742,
            2.114000082015991
          ]
        },
        {
          "atom_index": 4413,
          "name": "O",
          "element": "O",
          "coord": [
            10.05519962310791,
            7.935299873352051,
            2.1786999702453613
          ]
        },
        {
          "atom_index": 4414,
          "name": "CB",
          "element": "C",
          "coord": [
            9.965299606323242,
            7.618000030517578,
            2.2191998958587646
          ]
        }
      ]
    },
    {
      "id": "X:641",
      "chain": "X",
      "resseq": 641,
      "icode": "",
      "resname": "VAL",
      "hetflag": " ",
      "sasa": 0.0,
      "atoms": [
        {
          "atom_index": 4415,
          "name": "N",
          "element": "N",
          "coord": [
            10.132800102233887,
            7.793000221252441,
            2.022700071334839
          ]
        },
        {
          "atom_index": 4416,
          "name": "CA",
          "element": "C",
          "coord": [
            10.254799842834473,
            7.871699810028076,
            2.004300117492676
          ]
        },
        {
          "atom_index": 4417,
          "name": "C",
          "element": "C",
          "coord": [
            10.22760009765625,
            8.003800392150879,
            1.9332000017166138
          ]
        },
        {
          "atom_index": 4418,
          "name": "O",
          "element": "O",
          "coord": [
            10.293299674987793,
            8.103599548339844,
            1.961400032043457
          ]
        },
        {
          "atom_index": 4419,
          "name": "CB",
          "element": "C",
          "coord": [
            10.36929988861084,
            7.792699813842773,
            1.9349000453948975
          ]
        },
        {
          "atom_index": 4420,
          "name": "CG1",
          "element": "C",
          "coord": [
            10.406299591064453,
            7.6691999435424805,
            2.0176000595092773
          ]
        },
        {
          "atom_index": 4421,
          "name": "CG2",
          "element": "C",
          "coord": [
            10.333200454711914,
            7.754700183868408,
            1.7918000221252441
          ]
        }
      ]
    },
    {
      "id": "X:642",
      "chain": "X",
      "resseq": 642,
      "icode": "",
      "resname": "PHE",
      "hetflag": " ",
      "sasa": 0.0,
      "atoms": [
        {
          "atom_index": 4422,
          "name": "N",
          "element": "N",
          "coord": [
            10.128700256347656,
            8.004400253295898,
            1.844099998474121
          ]
        },
        {
          "atom_index": 4423,
          "name": "CA",
          "element": "C",
          "coord": [
            10.094099998474121,
            8.12559986114502,
            1.770900011062622
          ]
        },
        {
          "atom_index": 4424,
          "name": "C",
          "element": "C",
          "coord": [
            10.000800132751465,
            8.219900131225586,
            1.84660005569458
          ]
        },
        {
          "atom_index": 4425,
          "name": "O",
          "element": "O",
          "coord": [
            9.964200019836426,
            8.325200080871582,
            1.794800043106079
          ]
        },
        {
          "atom_index": 4426,
          "name": "CB",
          "element": "C",
          "coord": [
            10.040399551391602,
            8.091899871826172,
            1.631500005722046
          ]
        },
        {
          "atom_index": 4427,
          "name": "CG",
          "element": "C",
          "coord": [
            10.148799896240234,
            8.063799858093262,
            1.530900001525879
          ]
        },
        {
          "atom_index": 4428,
          "name": "CD1",
          "element": "C",
          "coord": [
            10.229999542236328,
            8.16670036315918,
            1.483199954032898
          ]
        },
        {
          "atom_index": 4429,
          "name": "CD2",
          "element": "C",
          "coord": [
            10.169899940490723,
            7.934299945831299,
            1.4835000038146973
          ]
        },
        {
          "atom_index": 4430,
          "name": "CE1",
          "element": "C",
          "coord": [
            10.33080005645752,
            8.140800476074219,
            1.3901000022888184
          ]
        },
        {
          "atom_index": 4431,
          "name": "CE2",
          "element": "C",
          "coord": [
            10.270099639892578,
            7.907599925994873,
            1.3904000520706177
          ]
        },
        {
          "atom_index": 4432,
          "name": "CZ",
          "element": "C",
          "coord": [
            10.350799560546875,
            8.010700225830078,
            1.3438999652862549
          ]
        }
      ]
    },
    {
      "id": "X:643",
      "chain": "X",
      "resseq": 643,
      "icode": "",
      "resname": "GLU",
      "hetflag": " ",
      "sasa": 0.0,
      "atoms": [
        {
          "atom_index": 4433,
          "name": "N",
          "element": "N",
          "coord": [
            9.962699890136719,
            8.18280029296875,
            1.9687999486923218
          ]
        },
        {
          "atom_index": 4434,
          "name": "CA",
          "element": "C",
          "coord": [
            9.88949966430664,
            8.275500297546387,
            2.0548999309539795
          ]
        },
        {
          "atom_index": 4435,
          "name": "C",
          "element": "C",
          "coord": [
            9.981100082397461,
            8.390600204467773,
            2.0959999561309814
          ]
        },
        {
          "atom_index": 4436,
          "name": "O",
          "element": "O",
          "coord": [
            9.935600280761719,
            8.503899574279785,
            2.117799997329712
          ]
        },
        {
          "atom_index": 4437,
          "name": "CB",
          "element": "C",
          "coord": [
            9.835599899291992,
            8.204899787902832,
            2.1791000366210938
          ]
        },
        {
          "atom_index": 4438,
          "name": "CG",
          "element": "C",
          "coord": [
            9.740599632263184,
            8.293499946594238,
            2.2600998878479004
          ]
        },
        {
          "atom_index": 4439,
          "name": "CD",
          "element": "C",
          "coord": [
            9.700799942016602,
            8.234600067138672,
            2.3938000202178955
          ]
        },
        {
          "atom_index": 4440,
          "name": "OE1",
          "element": "O",
          "coord": [
            9.754400253295898,
            8.128600120544434,
            2.4330999851226807
          ]
        },
        {
          "atom_index": 4441,
          "name": "OE2",
          "element": "O",
          "coord": [
            9.614899635314941,
            8.295999526977539,
            2.460700035095215
          ]
        }
      ]
    },
    {
      "id": "X:644",
      "chain": "X",
      "resseq": 644,
      "icode": "",
      "resname": "PHE",
      "hetflag": " ",
      "sasa": 0.0,
      "atoms": [
        {
          "atom_index": 4442,
          "name": "N",
          "element": "N",
          "coord": [
            10.11050033569336,
            8.361000061035156,
            2.105799913406372
          ]
        },
        {
          "atom_index": 4443,
          "name": "CA",
          "element": "C",
          "coord": [
            10.209099769592285,
            8.458700180053711,
            2.1514999866485596
          ]
        },
        {
          "atom_index": 4444,
          "name": "C",
          "element": "C",
          "coord": [
            10.242600440979004,
            8.560799598693848,
            2.0429999828338623
          ]
        },
        {
          "atom_index": 4445,
          "name": "O",
          "element": "O",
          "coord": [
            10.201499938964844,
            8.545599937438965,
            1.9282000064849854
          ]
        },
        {
          "atom_index": 4446,
          "name": "CB",
          "element": "C",
          "coord": [
            10.3326997756958,
            8.38640022277832,
            2.206399917602539
          ]
        },
        {
          "atom_index": 4447,
          "name": "CG",
          "element": "C",
          "coord": [
            10.304200172424316,
            8.310400009155273,
            2.3322999477386475
          ]
        },
        {
          "atom_index": 4448,
          "name": "CD1",
          "element": "C",
          "coord": [
            10.329000473022461,
            8.367799758911133,
            2.4565000534057617
          ]
        },
        {
          "atom_index": 4449,
          "name": "CD2",
          "element": "C",
          "coord": [
            10.246399879455566,
            8.183500289916992,
            2.3273000717163086
          ]
        },
        {
          "atom_index": 4450,
          "name": "CE1",
          "element": "C",
          "coord": [
            10.299599647521973,
            8.299400329589844,
            2.5739998817443848
          ]
        },
        {
          "atom_index": 4451,
          "name": "CE2",
          "element": "C",
          "coord": [
            10.215900421142578,
            8.114299774169922,
            2.4439001083374023
          ]
        },
        {
          "atom_index": 4452,
          "name": "CZ",
          "element": "C",
          "coord": [
            10.242799758911133,
            8.17199993133545,
            2.5678999423980713
          ]
        }
      ]
    },
    {
      "id": "X:645",
      "chain": "X",
      "resseq": 645,
      "icode": "",
      "resname": "ASN",
      "hetflag": " ",
      "sasa": 0.0,
      "atoms": [
        {
          "atom_index": 4453,
          "name": "N",
          "element": "N",
          "coord": [
            10.31470012664795,
            8.666099548339844,
            2.0806000232696533
          ]
        },
        {
          "atom_index": 4454,
          "name": "CA",
          "element": "C",
          "coord": [
            10.339599609375,
            8.77910041809082,
            1.9908000230789185
          ]
        },
        {
          "atom_index": 4455,
          "name": "C",
          "element": "C",
          "coord": [
            10.209699630737305,
            8.837400436401367,
            1.9330999851226807
          ]
        },
        {
          "atom_index": 4456,
          "name": "O",
          "element": "O",
          "coord": [
            10.198800086975098,
            8.865300178527832,
            1.813099980354309
          ]
        },
        {
          "atom_index": 4457,
          "name": "CB",
          "element": "C",
          "coord": [
            10.439900398254395,
            8.743499755859375,
            1.8801000118255615
          ]
        },
        {
          "atom_index": 4458,
          "name": "CG",
          "element": "C",
          "coord": [
            10.494400024414062,
            8.866600036621094,
            1.809399962425232
          ]
        },
        {
          "atom_index": 4459,
          "name": "ND2",
          "element": "N",
          "coord": [
            10.510499954223633,
            8.857600212097168,
            1.6779999732971191
          ]
        },
        {
          "atom_index": 4460,
          "name": "OD1",
          "element": "O",
          "coord": [
            10.521300315856934,
            8.968899726867676,
            1.8727999925613403
          ]
        }
      ]
    },
    {
      "id": "X:646",
      "chain": "X",
      "resseq": 646,
      "icode": "",
      "resname": "GLY",
      "hetflag": " ",
      "sasa": 0.0,
      "atoms": [
        {
          "atom_index": 4461,
          "name": "N",
          "element": "N",
          "coord": [
            10.110699653625488,
            8.853400230407715,
            2.020699977874756
          ]
        },
        {
          "atom_index": 4462,
          "name": "CA",
          "element": "C",
          "coord": [
            9.984399795532227,
            8.918899536132812,
            1.9860999584197998
          ]
        },
        {
          "atom_index": 4463,
          "name": "C",
          "element": "C",
          "coord": [
            9.888699531555176,
            8.84280014038086,
            1.8960000276565552
          ]
        },
        {
          "atom_index": 4464,
          "name": "O",
          "element": "O",
          "coord": [
            9.794500350952148,
            8.901599884033203,
            1.8427000045776367
          ]
        }
      ]
    },
    {
      "id": "X:647",
      "chain": "X",
      "resseq": 647,
      "icode": "",
      "resname": "GLN",
      "hetflag": " ",
      "sasa": 0.0,
      "atoms": [
        {
          "atom_index": 4465,
          "name": "N",
          "element": "N",
          "coord": [
            9.910099983215332,
            8.711899757385254,
            1.8813999891281128
          ]
        },
        {
          "atom_index": 4466,
          "name": "CA",
          "element": "C",
          "coord": [
            9.839699745178223,
            8.629199981689453,
            1.7812000513076782
          ]
        },
        {
          "atom_index": 4467,
          "name": "C",
          "element": "C",
          "coord": [
            9.847299575805664,
            8.694999694824219,
            1.642699956893921
          ]
        },
        {
          "atom_index": 4468,
          "name": "O",
          "element": "O",
          "coord": [
            9.751399993896484,
            8.693599700927734,
            1.5648000240325928
          ]
        },
        {
          "atom_index": 4469,
          "name": "CB",
          "element": "C",
          "coord": [
            9.69480037689209,
            8.594200134277344,
            1.8219000101089478
          ]
        },
        {
          "atom_index": 4470,
          "name": "CG",
          "element": "C",
          "coord": [
            9.647700309753418,
            8.459799766540527,
            1.7609000205993652
          ]
        },
        {
          "atom_index": 4471,
          "name": "CD",
          "element": "C",
          "coord": [
            9.499199867248535,
            8.429900169372559,
            1.777999997138977
          ]
        },
        {
          "atom_index": 4472,
          "name": "NE2",
          "element": "N",
          "coord": [
            9.468899726867676,
            8.310500144958496,
            1.8289999961853027
          ]
        },
        {
          "atom_index": 4473,
          "name": "OE1",
          "element": "O",
          "coord": [
            9.412599563598633,
            8.510600090026855,
            1.7425999641418457
          ]
        }
      ]
    },
    {
      "id": "X:648",
      "chain": "X",
      "resseq": 648,
      "icode": "",
      "resname": "SER",
      "hetflag": " ",
      "sasa": 0.0,
      "atoms": [
        {
          "atom_index": 4474,
          "name": "N",
          "element": "N",
          "coord": [
            9.964099884033203,
            8.751999855041504,
            1.6138999462127686
          ]
        },
        {
          "atom_index": 4475,
          "name": "CA",
          "element": "C",
          "coord": [
            9.98900032043457,
            8.821800231933594,
            1.4880000352859497
          ]
        },
        {
          "atom_index": 4476,
          "name": "C",
          "element": "C",
          "coord": [
            10.003999710083008,
            8.72249984741211,
            1.3733999729156494
          ]
        },
        {
          "atom_index": 4477,
          "name": "O",
          "element": "O",
          "coord": [
            9.987500190734863,
            8.758600234985352,
            1.2569999694824219
          ]
        },
        {
          "atom_index": 4478,
          "name": "CB",
          "element": "C",
          "coord": [
            10.116499900817871,
            8.905699729919434,
            1.4991999864578247
          ]
        },
        {
          "atom_index": 4479,
          "name": "OG",
          "element": "O",
          "coord": [
            10.22819995880127,
            8.82229995727539,
            1.5261000394821167
          ]
        }
      ]
    },
    {
      "id": "X:649",
      "chain": "X",
      "resseq": 649,
      "icode": "",
      "resname": "GLY",
      "hetflag": " ",
      "sasa": 0.0,
      "atoms": [
        {
          "atom_index": 4480,
          "name": "N",
          "element": "N",
          "coord": [
            10.036800384521484,
            8.598199844360352,
            1.4076999425888062
          ]
        },
        {
          "atom_index": 4481,
          "name": "CA",
          "element": "C",
          "coord": [
            10.061300277709961,
            8.494000434875488,
            1.308500051498413
          ]
        },
        {
          "atom_index": 4482,
          "name": "C",
          "element": "C",
          "coord": [
            10.206299781799316,
            8.487000465393066,
            1.264799952507019
          ]
        },
        {
          "atom_index": 4483,
          "name": "O",
          "element": "O",
          "coord": [
            10.240799903869629,
            8.408499717712402,
            1.1763999462127686
          ]
        }
      ]
    },
    {
      "id": "X:650",
      "chain": "X",
      "resseq": 650,
      "icode": "",
      "resname": "TYR",
      "hetflag": " ",
      "sasa": 0.0,
      "atoms": [
        {
          "atom_index": 4484,
          "name": "N",
          "element": "N",
          "coord": [
            10.290499687194824,
            8.56879997253418,
            1.3279999494552612
          ]
        },
        {
          "atom_index": 4485,
          "name": "CA",
          "element": "C",
          "coord": [
            10.434399604797363,
            8.574299812316895,
            1.3004000186920166
          ]
        },
        {
          "atom_index": 4486,
          "name": "C",
          "element": "C",
          "coord": [
            10.512299537658691,
            8.554400444030762,
            1.4297000169754028
          ]
        },
        {
          "atom_index": 4487,
          "name": "O",
          "element": "O",
          "coord": [
            10.479399681091309,
            8.615400314331055,
            1.5319000482559204
          ]
        },
        {
          "atom_index": 4488,
          "name": "CB",
          "element": "C",
          "coord": [
            10.47249984741211,
            8.70989990234375,
            1.238800048828125
          ]
        },
        {
          "atom_index": 4489,
          "name": "CG",
          "element": "C",
          "coord": [
            10.433199882507324,
            8.721500396728516,
            1.0937000513076782
          ]
        },
        {
          "atom_index": 4490,
          "name": "CD1",
          "element": "C",
          "coord": [
            10.303299903869629,
            8.757499694824219,
            1.0571000576019287
          ]
        },
        {
          "atom_index": 4491,
          "name": "CD2",
          "element": "C",
          "coord": [
            10.524900436401367,
            8.69379997253418,
            0.9925000071525574
          ]
        },
        {
          "atom_index": 4492,
          "name": "CE1",
          "element": "C",
          "coord": [
            10.266400337219238,
            8.765800476074219,
            0.9232000112533569
          ]
        },
        {
          "atom_index": 4493,
          "name": "CE2",
          "element": "C",
          "coord": [
            10.489299774169922,
            8.702199935913086,
            0.859499990940094
          ]
        },
        {
          "atom_index": 4494,
          "name": "CZ",
          "element": "C",
          "coord": [
            10.35990047454834,
            8.738100051879883,
            0.8248999714851379
          ]
        },
        {
          "atom_index": 4495,
          "name": "OH",
          "element": "O",
          "coord": [
            10.326199531555176,
            8.744500160217285,
            0.6916000247001648
          ]
        }
      ]
    },
    {
      "id": "X:651",
      "chain": "X",
      "resseq": 651,
      "icode": "",
      "resname": "LEU",
      "hetflag": " ",
      "sasa": 0.0,
      "atoms": [
        {
          "atom_index": 4496,
          "name": "N",
          "element": "N",
          "coord": [
            10.6141996383667,
            8.468299865722656,
            1.4244999885559082
          ]
        },
        {
          "atom_index": 4497,
          "name": "CA",
          "element": "C",
          "coord": [
            10.707200050354004,
            8.45009994506836,
            1.5360000133514404
          ]
        },
        {
          "atom_index": 4498,
          "name": "C",
          "element": "C",
          "coord": [
            10.850000381469727,
            8.458800315856934,
            1.483299970626831
          ]
        },
        {
          "atom_index": 4499,
          "name": "O",
          "element": "O",
          "coord": [
            10.887700080871582,
            8.383700370788574,
            1.3940000534057617
          ]
        },
        {
          "atom_index": 4500,
          "name": "CB",
          "element": "C",
          "coord": [
            10.685500144958496,
            8.314599990844727,
            1.6038000583648682
          ]
        },
        {
          "atom_index": 4501,
          "name": "CG",
          "element": "C",
          "coord": [
            10.546099662780762,
            8.284600257873535,
            1.6598000526428223
          ]
        },
        {
          "atom_index": 4502,
          "name": "CD1",
          "element": "C",
          "coord": [
            10.537799835205078,
            8.13860034942627,
            1.7015000581741333
          ]
        },
        {
          "atom_index": 4503,
          "name": "CD2",
          "element": "C",
          "coord": [
            10.512399673461914,
            8.377599716186523,
            1.776900053024292
          ]
        }
      ]
    },
    {
      "id": "X:652",
      "chain": "X",
      "resseq": 652,
      "icode": "",
      "resname": "LEU",
      "hetflag": " ",
      "sasa": 0.0,
      "atoms": [
        {
          "atom_index": 4504,
          "name": "N",
          "element": "N",
          "coord": [
            10.929400444030762,
            8.55090045928955,
            1.5369000434875488
          ]
        },
        {
          "atom_index": 4505,
          "name": "CA",
          "element": "C",
          "coord": [
            11.067399978637695,
            8.565400123596191,
            1.4904999732971191
          ]
        },
        {
          "atom_index": 4506,
          "name": "C",
          "element": "C",
          "coord": [
            11.146900177001953,
            8.438199996948242,
            1.5190999507904053
          ]
        },
        {
          "atom_index": 4507,
          "name": "O",
          "element": "O",
          "coord": [
            11.14430046081543,
            8.38599967956543,
            1.6308000087738037
          ]
        },
        {
          "atom_index": 4508,
          "name": "CB",
          "element": "C",
          "coord": [
            11.134200096130371,
            8.687100410461426,
            1.5556000471115112
          ]
        },
        {
          "atom_index": 4509,
          "name": "CG",
          "element": "C",
          "coord": [
            11.274800300598145,
            8.725099563598633,
            1.507099986076355
          ]
        },
        {
          "atom_index": 4510,
          "name": "CD1",
          "element": "C",
          "coord": [
            11.273200035095215,
            8.776700019836426,
            1.3632999658584595
          ]
        },
        {
          "atom_index": 4511,
          "name": "CD2",
          "element": "C",
          "coord": [
            11.3371000289917,
            8.829099655151367,
            1.6013000011444092
          ]
        }
      ]
    },
    {
      "id": "X:653",
      "chain": "X",
      "resseq": 653,
      "icode": "",
      "resname": "LYS",
      "hetflag": " ",
      "sasa": 0.0,
      "atoms": [
        {
          "atom_index": 4512,
          "name": "N",
          "element": "N",
          "coord": [
            11.21679973602295,
            8.388699531555176,
            1.4172999858856201
          ]
        },
        {
          "atom_index": 4513,
          "name": "CA",
          "element": "C",
          "coord": [
            11.29539966583252,
            8.266400337219238,
            1.4315999746322632
          ]
        },
        {
          "atom_index": 4514,
          "name": "C",
          "element": "C",
          "coord": [
            11.416999816894531,
            8.292400360107422,
            1.5191999673843384
          ]
        },
        {
          "atom_index": 4515,
          "name": "O",
          "element": "O",
          "coord": [
            11.4576997756958,
            8.407500267028809,
            1.5365999937057495
          ]
        },
        {
          "atom_index": 4516,
          "name": "CB",
          "element": "C",
          "coord": [
            11.339900016784668,
            8.212800025939941,
            1.2950999736785889
          ]
        },
        {
          "atom_index": 4517,
          "name": "CG",
          "element": "C",
          "coord": [
            11.225700378417969,
            8.154399871826172,
            1.211899995803833
          ]
        },
        {
          "atom_index": 4518,
          "name": "CD",
          "element": "C",
          "coord": [
            11.27340030670166,
            8.066900253295898,
            1.0952999591827393
          ]
        },
        {
          "atom_index": 4519,
          "name": "CE",
          "element": "C",
          "coord": [
            11.352399826049805,
            8.144200325012207,
            0.9900000095367432
          ]
        },
        {
          "atom_index": 4520,
          "name": "NZ",
          "element": "N",
          "coord": [
            11.385000228881836,
            8.060199737548828,
            0.8707000017166138
          ]
        }
      ]
    },
    {
      "id": "X:654",
      "chain": "X",
      "resseq": 654,
      "icode": "",
      "resname": "HIS",
      "hetflag": " ",
      "sasa": 0.0,
      "atoms": [
        {
          "atom_index": 4521,
          "name": "N",
          "element": "N",
          "coord": [
            11.473899841308594,
            8.1850004196167,
            1.573699951171875
          ]
        },
        {
          "atom_index": 4522,
          "name": "CA",
          "element": "C",
          "coord": [
            11.598099708557129,
            8.193300247192383,
            1.649899959564209
          ]
        },
        {
          "atom_index": 4523,
          "name": "C",
          "element": "C",
          "coord": [
            11.706000328063965,
            8.265800476074219,
            1.570099949836731
          ]
        },
        {
          "atom_index": 4524,
          "name": "O",
          "element": "O",
          "coord": [
            11.715499877929688,
            8.25100040435791,
            1.4479999542236328
          ]
        },
        {
          "atom_index": 4525,
          "name": "CB",
          "element": "C",
          "coord": [
            11.64680004119873,
            8.053000450134277,
            1.6884000301361084
          ]
        },
        {
          "atom_index": 4526,
          "name": "CG",
          "element": "C",
          "coord": [
            11.762200355529785,
            8.053600311279297,
            1.7839000225067139
          ]
        },
        {
          "atom_index": 4527,
          "name": "CD2",
          "element": "C",
          "coord": [
            11.893699645996094,
            8.079400062561035,
            1.764799952507019
          ]
        },
        {
          "atom_index": 4528,
          "name": "ND1",
          "element": "N",
          "coord": [
            11.747599601745605,
            8.02750015258789,
            1.9184000492095947
          ]
        },
        {
          "atom_index": 4529,
          "name": "CE1",
          "element": "C",
          "coord": [
            11.865300178527832,
            8.03689956665039,
            1.9778000116348267
          ]
        },
        {
          "atom_index": 4530,
          "name": "NE2",
          "element": "N",
          "coord": [
            11.955499649047852,
            8.067999839782715,
            1.8868000507354736
          ]
        }
      ]
    },
    {
      "id": "X:655",
      "chain": "X",
      "resseq": 655,
      "icode": "",
      "resname": "GLU",
      "hetflag": " ",
      "sasa": 0.18917915225028992,
      "atoms": [
        {
          "atom_index": 4531,
          "name": "N",
          "element": "N",
          "coord": [
            11.78689956665039,
            8.344300270080566,
            1.6407999992370605
          ]
        },
        {
          "atom_index": 4532,
          "name": "CA",
          "element": "C",
          "coord": [
            11.898699760437012,
            8.417499542236328,
            1.5825999975204468
          ]
        },
        {
          "atom_index": 4533,
          "name": "C",
          "element": "C",
          "coord": [
            11.982399940490723,
            8.332200050354004,
            1.4869999885559082
          ]
        },
        {
          "atom_index": 4534,
          "name": "O",
          "element": "O",
          "coord": [
            12.018799781799316,
            8.377900123596191,
            1.378499984741211
          ]
        },
        {
          "atom_index": 4535,
          "name": "CB",
          "element": "C",
          "coord": [
            11.986100196838379,
            8.472100257873535,
            1.6957999467849731
          ]
        },
        {
          "atom_index": 4536,
          "name": "CG",
          "element": "C",
          "coord": [
            12.10420036315918,
            8.55620002746582,
            1.6526999473571777
          ]
        },
        {
          "atom_index": 4537,
          "name": "CD",
          "element": "C",
          "coord": [
            12.201299667358398,
            8.581100463867188,
            1.7669999599456787
          ]
        },
        {
          "atom_index": 4538,
          "name": "OE1",
          "element": "O",
          "coord": [
            12.166399955749512,
            8.553299903869629,
            1.8840999603271484
          ]
        },
        {
          "atom_index": 4539,
          "name": "OE2",
          "element": "O",
          "coord": [
            12.313300132751465,
            8.627699851989746,
            1.7400000095367432
          ]
        }
      ]
    },
    {
      "id": "X:656",
      "chain": "X",
      "resseq": 656,
      "icode": "",
      "resname": "PHE",
      "hetflag": " ",
      "sasa": 0.0,
      "atoms": [
        {
          "atom_index": 4540,
          "name": "N",
          "element": "N",
          "coord": [
            12.01140022277832,
            8.20829963684082,
            1.5264999866485596
          ]
        },
        {
          "atom_index": 4541,
          "name": "CA",
          "element": "C",
          "coord": [
            12.097000122070312,
            8.121399879455566,
            1.4448000192642212
          ]
        },
        {
          "atom_index": 4542,
          "name": "C",
          "element": "C",
          "coord": [
            12.024800300598145,
            8.0600004196167,
            1.3243000507354736
          ]
        },
        {
          "atom_index": 4543,
          "name": "O",
          "element": "O",
          "coord": [
            12.088199615478516,
            7.997000217437744,
            1.2395000457763672
          ]
        },
        {
          "atom_index": 4544,
          "name": "CB",
          "element": "C",
          "coord": [
            12.165300369262695,
            8.012900352478027,
            1.5298999547958374
          ]
        },
        {
          "atom_index": 4545,
          "name": "CG",
          "element": "C",
          "coord": [
            12.254500389099121,
            8.067299842834473,
            1.6394000053405762
          ]
        },
        {
          "atom_index": 4546,
          "name": "CD1",
          "element": "C",
          "coord": [
            12.292499542236328,
            7.986400127410889,
            1.74590003490448
          ]
        },
        {
          "atom_index": 4547,
          "name": "CD2",
          "element": "C",
          "coord": [
            12.299099922180176,
            8.199700355529785,
            1.6368000507354736
          ]
        },
        {
          "atom_index": 4548,
          "name": "CE1",
          "element": "C",
          "coord": [
            12.374600410461426,
            8.035799980163574,
            1.8476999998092651
          ]
        },
        {
          "atom_index": 4549,
          "name": "CE2",
          "element": "C",
          "coord": [
            12.38029956817627,
            8.249699592590332,
            1.7379000186920166
          ]
        },
        {
          "atom_index": 4550,
          "name": "CZ",
          "element": "C",
          "coord": [
            12.418299674987793,
            8.16759967803955,
            1.843500018119812
          ]
        }
      ]
    },
    {
      "id": "X:657",
      "chain": "X",
      "resseq": 657,
      "icode": "",
      "resname": "MET",
      "hetflag": " ",
      "sasa": 0.0,
      "atoms": [
        {
          "atom_index": 4551,
          "name": "N",
          "element": "N",
          "coord": [
            11.892600059509277,
            8.078300476074219,
            1.3179999589920044
          ]
        },
        {
          "atom_index": 4552,
          "name": "CA",
          "element": "C",
          "coord": [
            11.814299583435059,
            8.047699928283691,
            1.1979999542236328
          ]
        },
        {
          "atom_index": 4553,
          "name": "C",
          "element": "C",
          "coord": [
            11.799500465393066,
            8.171199798583984,
            1.1093000173568726
          ]
        },
        {
          "atom_index": 4554,
          "name": "O",
          "element": "O",
          "coord": [
            11.729499816894531,
            8.16759967803955,
            1.0075000524520874
          ]
        },
        {
          "atom_index": 4555,
          "name": "CB",
          "element": "C",
          "coord": [
            11.674799919128418,
            7.998899936676025,
            1.2365000247955322
          ]
        },
        {
          "atom_index": 4556,
          "name": "CG",
          "element": "C",
          "coord": [
            11.670999526977539,
            7.8649001121521,
            1.3032000064849854
          ]
        },
        {
          "atom_index": 4557,
          "name": "SD",
          "element": "S",
          "coord": [
            11.50059986114502,
            7.831200122833252,
            1.3496999740600586
          ]
        },
        {
          "atom_index": 4558,
          "name": "CE",
          "element": "C",
          "coord": [
            11.519700050354004,
            7.669300079345703,
            1.423699975013733
          ]
        }
      ]
    },
    {
      "id": "X:658",
      "chain": "X",
      "resseq": 658,
      "icode": "",
      "resname": "ARG",
      "hetflag": " ",
      "sasa": 0.0,
      "atoms": [
        {
          "atom_index": 4559,
          "name": "N",
          "element": "N",
          "coord": [
            11.865099906921387,
            8.280500411987305,
            1.1485999822616577
          ]
        },
        {
          "atom_index": 4560,
          "name": "CA",
          "element": "C",
          "coord": [
            11.852800369262695,
            8.407099723815918,
            1.0774999856948853
          ]
        },
        {
          "atom_index": 4561,
          "name": "C",
          "element": "C",
          "coord": [
            11.986200332641602,
            8.461000442504883,
            1.027400016784668
          ]
        },
        {
          "atom_index": 4562,
          "name": "O",
          "element": "O",
          "coord": [
            12.001899719238281,
            8.48490047454834,
            0.9075000286102295
          ]
        },
        {
          "atom_index": 4563,
          "name": "CB",
          "element": "C",
          "coord": [
            11.782099723815918,
            8.511699676513672,
            1.1648000478744507
          ]
        },
        {
          "atom_index": 4564,
          "name": "CG",
          "element": "C",
          "coord": [
            11.639100074768066,
            8.474300384521484,
            1.201200008392334
          ]
        },
        {
          "atom_index": 4565,
          "name": "CD",
          "element": "C",
          "coord": [
            11.567000389099121,
            8.588899612426758,
            1.2702000141143799
          ]
        },
        {
          "atom_index": 4566,
          "name": "NE",
          "element": "N",
          "coord": [
            11.60789966583252,
            8.6072998046875,
            1.409600019454956
          ]
        },
        {
          "atom_index": 4567,
          "name": "CZ",
          "element": "C",
          "coord": [
            11.683500289916992,
            8.7076997756958,
            1.4543999433517456
          ]
        },
        {
          "atom_index": 4568,
          "name": "NH1",
          "element": "N",
          "coord": [
            11.729700088500977,
            8.80049991607666,
            1.3716000318527222
          ]
        },
        {
          "atom_index": 4569,
          "name": "NH2",
          "element": "N",
          "coord": [
            11.713000297546387,
            8.714799880981445,
            1.5836000442504883
          ]
        }
      ]
    },
    {
      "id": "X:659",
      "chain": "X",
      "resseq": 659,
      "icode": "",
      "resname": "ARG",
      "hetflag": " ",
      "sasa": 2.5638017654418945,
      "atoms": [
        {
          "atom_index": 4570,
          "name": "N",
          "element": "N",
          "coord": [
            12.081299781799316,
            8.479599952697754,
            1.1191999912261963
          ]
        },
        {
          "atom_index": 4571,
          "name": "CA",
          "element": "C",
          "coord": [
            12.210599899291992,
            8.540800094604492,
            1.0851000547409058
          ]
        },
        {
          "atom_index": 4572,
          "name": "C",
          "element": "C",
          "coord": [
            12.295100212097168,
            8.44890022277832,
            0.9962000250816345
          ]
        },
        {
          "atom_index": 4573,
          "name": "O",
          "element": "O",
          "coord": [
            12.303400039672852,
            8.328800201416016,
            1.0206999778747559
          ]
        },
        {
          "atom_index": 4574,
          "name": "CB",
          "element": "C",
          "coord": [
            12.287199974060059,
            8.584500312805176,
            1.2111999988555908
          ]
        },
        {
          "atom_index": 4575,
          "name": "CG",
          "element": "C",
          "coord": [
            12.339799880981445,
            8.472000122070312,
            1.298799991607666
          ]
        },
        {
          "atom_index": 4576,
          "name": "CD",
          "element": "C",
          "coord": [
            12.398500442504883,
            8.524800300598145,
            1.4292000532150269
          ]
        },
        {
          "atom_index": 4577,
          "name": "NE",
          "element": "N",
          "coord": [
            12.524700164794922,
            8.595600128173828,
            1.4088000059127808
          ]
        },
        {
          "atom_index": 4578,
          "name": "CZ",
          "element": "C",
          "coord": [
            12.588299751281738,
            8.665599822998047,
            1.502500057220459
          ]
        },
        {
          "atom_index": 4579,
          "name": "NH1",
          "element": "N",
          "coord": [
            12.5378999710083,
            8.676199913024902,
            1.6247999668121338
          ]
        },
        {
          "atom_index": 4580,
          "name": "NH2",
          "element": "N",
          "coord": [
            12.703200340270996,
            8.725500106811523,
            1.4738999605178833
          ]
        }
      ]
    },
    {
      "id": "X:660",
      "chain": "X",
      "resseq": 660,
      "icode": "",
      "resname": "PRO",
      "hetflag": " ",
      "sasa": 0.19359277188777924,
      "atoms": [
        {
          "atom_index": 4581,
          "name": "N",
          "element": "N",
          "coord": [
            12.357399940490723,
            8.50570011138916,
            0.8917999863624573
          ]
        },
        {
          "atom_index": 4582,
          "name": "CA",
          "element": "C",
          "coord": [
            12.430800437927246,
            8.427300453186035,
            0.7925999760627747
          ]
        },
        {
          "atom_index": 4583,
          "name": "C",
          "element": "C",
          "coord": [
            12.567000389099121,
            8.375100135803223,
            0.839900016784668
          ]
        },
        {
          "atom_index": 4584,
          "name": "O",
          "element": "O",
          "coord": [
            12.623000144958496,
            8.284899711608887,
            0.7766000032424927
          ]
        },
        {
          "atom_index": 4585,
          "name": "CB",
          "element": "C",
          "coord": [
            12.44950008392334,
            8.526900291442871,
            0.6779999732971191
          ]
        },
        {
          "atom_index": 4586,
          "name": "CG",
          "element": "C",
          "coord": [
            12.45359992980957,
            8.659099578857422,
            0.744700014591217
          ]
        },
        {
          "atom_index": 4587,
          "name": "CD",
          "element": "C",
          "coord": [
            12.359399795532227,
            8.649999618530273,
            0.8610000014305115
          ]
        }
      ]
    },
    {
      "id": "X:661",
      "chain": "X",
      "resseq": 661,
      "icode": "",
      "resname": "ASP",
      "hetflag": " ",
      "sasa": 4.171605110168457,
      "atoms": [
        {
          "atom_index": 4588,
          "name": "N",
          "element": "N",
          "coord": [
            12.618599891662598,
            8.429800033569336,
            0.9495999813079834
          ]
        },
        {
          "atom_index": 4589,
          "name": "CA",
          "element": "C",
          "coord": [
            12.75469970703125,
            8.399299621582031,
            0.995199978351593
          ]
        },
        {
          "atom_index": 4590,
          "name": "C",
          "element": "C",
          "coord": [
            12.762999534606934,
            8.293999671936035,
            1.1060999631881714
          ]
        },
        {
          "atom_index": 4591,
          "name": "O",
          "element": "O",
          "coord": [
            12.869799613952637,
            8.272600173950195,
            1.1644999980926514
          ]
        },
        {
          "atom_index": 4592,
          "name": "CB",
          "element": "C",
          "coord": [
            12.82699966430664,
            8.527799606323242,
            1.037600040435791
          ]
        },
        {
          "atom_index": 4593,
          "name": "CG",
          "element": "C",
          "coord": [
            12.75879955291748,
            8.598999977111816,
            1.15339994430542
          ]
        },
        {
          "atom_index": 4594,
          "name": "OD1",
          "element": "O",
          "coord": [
            12.633999824523926,
            8.598699569702148,
            1.1607999801635742
          ]
        },
        {
          "atom_index": 4595,
          "name": "OD2",
          "element": "O",
          "coord": [
            12.830599784851074,
            8.656599998474121,
            1.2374000549316406
          ]
        }
      ]
    },
    {
      "id": "X:662",
      "chain": "X",
      "resseq": 662,
      "icode": "",
      "resname": "LYS",
      "hetflag": " ",
      "sasa": 0.0,
      "atoms": [
        {
          "atom_index": 4596,
          "name": "N",
          "element": "N",
          "coord": [
            12.650799751281738,
            8.229000091552734,
            1.1353000402450562
          ]
        },
        {
          "atom_index": 4597,
          "name": "CA",
          "element": "C",
          "coord": [
            12.649399757385254,
            8.119199752807617,
            1.2309000492095947
          ]
        },
        {
          "atom_index": 4598,
          "name": "C",
          "element": "C",
          "coord": [
            12.570799827575684,
            8.004899978637695,
            1.169800043106079
          ]
        },
        {
          "atom_index": 4599,
          "name": "O",
          "element": "O",
          "coord": [
            12.44849967956543,
            8.012700080871582,
            1.1578999757766724
          ]
        },
        {
          "atom_index": 4600,
          "name": "CB",
          "element": "C",
          "coord": [
            12.586099624633789,
            8.162400245666504,
            1.3638999462127686
          ]
        },
        {
          "atom_index": 4601,
          "name": "CG",
          "element": "C",
          "coord": [
            12.631999969482422,
            8.081899642944336,
            1.4859000444412231
          ]
        },
        {
          "atom_index": 4602,
          "name": "CD",
          "element": "C",
          "coord": [
            12.578100204467773,
            7.9394001960754395,
            1.486199975013733
          ]
        },
        {
          "atom_index": 4603,
          "name": "CE",
          "element": "C",
          "coord": [
            12.647199630737305,
            7.854100227355957,
            1.5918999910354614
          ]
        },
        {
          "atom_index": 4604,
          "name": "NZ",
          "element": "N",
          "coord": [
            12.616399765014648,
            7.70989990234375,
            1.5717999935150146
          ]
        }
      ]
    },
    {
      "id": "X:663",
      "chain": "X",
      "resseq": 663,
      "icode": "",
      "resname": "GLN",
      "hetflag": " ",
      "sasa": 1.9233213663101196,
      "atoms": [
        {
          "atom_index": 4605,
          "name": "N",
          "element": "N",
          "coord": [
            12.64109992980957,
            7.899499893188477,
            1.1299999952316284
          ]
        },
        {
          "atom_index": 4606,
          "name": "CA",
          "element": "C",
          "coord": [
            12.574899673461914,
            7.7820000648498535,
            1.0750000476837158
          ]
        },
        {
          "atom_index": 4607,
          "name": "C",
          "element": "C",
          "coord": [
            12.512999534606934,
            7.698299884796143,
            1.1861000061035156
          ]
        },
        {
          "atom_index": 4608,
          "name": "O",
          "element": "O",
          "coord": [
            12.576899528503418,
            7.670899868011475,
            1.2882000207901
          ]
        },
        {
          "atom_index": 4609,
          "name": "CB",
          "element": "C",
          "coord": [
            12.67080020904541,
            7.698400020599365,
            0.9904999732971191
          ]
        },
        {
          "atom_index": 4610,
          "name": "CG",
          "element": "C",
          "coord": [
            12.679300308227539,
            7.743899822235107,
            0.8450000286102295
          ]
        },
        {
          "atom_index": 4611,
          "name": "CD",
          "element": "C",
          "coord": [
            12.725700378417969,
            7.633699893951416,
            0.7520999908447266
          ]
        },
        {
          "atom_index": 4612,
          "name": "NE2",
          "element": "N",
          "coord": [
            12.671199798583984,
            7.631999969482422,
            0.6310999989509583
          ]
        },
        {
          "atom_index": 4613,
          "name": "OE1",
          "element": "O",
          "coord": [
            12.809700012207031,
            7.5507001876831055,
            0.7885000109672546
          ]
        }
      ]
    },
    {
      "id": "X:664",
      "chain": "X",
      "resseq": 664,
      "icode": "",
      "resname": "PHE",
      "hetflag": " ",
      "sasa": 0.0,
      "atoms": [
        {
          "atom_index": 4614,
          "name": "N",
          "element": "N",
          "coord": [
            12.387700080871582,
            7.658999919891357,
            1.1646000146865845
          ]
        },
        {
          "atom_index": 4615,
          "name": "CA",
          "element": "C",
          "coord": [
            12.310700416564941,
            7.5854997634887695,
            1.2635999917984009
          ]
        },
        {
          "atom_index": 4616,
          "name": "C",
          "element": "C",
          "coord": [
            12.253499984741211,
            7.456399917602539,
            1.205399990081787
          ]
        },
        {
          "atom_index": 4617,
          "name": "O",
          "element": "O",
          "coord": [
            12.198599815368652,
            7.4558000564575195,
            1.0952999591827393
          ]
        },
        {
          "atom_index": 4618,
          "name": "CB",
          "element": "C",
          "coord": [
            12.19729995727539,
            7.672999858856201,
            1.3183000087738037
          ]
        },
        {
          "atom_index": 4619,
          "name": "CG",
          "element": "C",
          "coord": [
            12.103400230407715,
            7.5995001792907715,
            1.409600019454956
          ]
        },
        {
          "atom_index": 4620,
          "name": "CD1",
          "element": "C",
          "coord": [
            12.14579963684082,
            7.5578999519348145,
            1.535099983215332
          ]
        },
        {
          "atom_index": 4621,
          "name": "CD2",
          "element": "C",
          "coord": [
            11.973099708557129,
            7.571400165557861,
            1.3695000410079956
          ]
        },
        {
          "atom_index": 4622,
          "name": "CE1",
          "element": "C",
          "coord": [
            12.059700012207031,
            7.489099979400635,
            1.6201000213623047
          ]
        },
        {
          "atom_index": 4623,
          "name": "CE2",
          "element": "C",
          "coord": [
            11.885899543762207,
            7.502500057220459,
            1.454300045967102
          ]
        },
        {
          "atom_index": 4624,
          "name": "CZ",
          "element": "C",
          "coord": [
            11.92959976196289,
            7.461999893188477,
            1.5799000263214111
          ]
        }
      ]
    },
    {
      "id": "X:665",
      "chain": "X",
      "resseq": 665,
      "icode": "",
      "resname": "ASN",
      "hetflag": " ",
      "sasa": 0.0,
      "atoms": [
        {
          "atom_index": 4625,
          "name": "N",
          "element": "N",
          "coord": [
            12.267000198364258,
            7.348299980163574,
            1.281599998474121
          ]
        },
        {
          "atom_index": 4626,
          "name": "CA",
          "element": "C",
          "coord": [
            12.211899757385254,
            7.218400001525879,
            1.246999979019165
          ]
        },
        {
          "atom_index": 4627,
          "name": "C",
          "element": "C",
          "coord": [
            12.128800392150879,
            7.168799877166748,
            1.36489999294281
          ]
        },
        {
          "atom_index": 4628,
          "name": "O",
          "element": "O",
          "coord": [
            12.184800148010254,
            7.136199951171875,
            1.4693000316619873
          ]
        },
        {
          "atom_index": 4629,
          "name": "CB",
          "element": "C",
          "coord": [
            12.32610034942627,
            7.120100021362305,
            1.2178000211715698
          ]
        },
        {
          "atom_index": 4630,
          "name": "CG",
          "element": "C",
          "coord": [
            12.276800155639648,
            6.983500003814697,
            1.1721999645233154
          ]
        },
        {
          "atom_index": 4631,
          "name": "ND2",
          "element": "N",
          "coord": [
            12.369600296020508,
            6.899899959564209,
            1.1260000467300415
          ]
        },
        {
          "atom_index": 4632,
          "name": "OD1",
          "element": "O",
          "coord": [
            12.157699584960938,
            6.952700138092041,
            1.1799999475479126
          ]
        }
      ]
    },
    {
      "id": "X:666",
      "chain": "X",
      "resseq": 666,
      "icode": "",
      "resname": "PRO",
      "hetflag": " ",
      "sasa": 0.0,
      "atoms": [
        {
          "atom_index": 4633,
          "name": "N",
          "element": "N",
          "coord": [
            11.99489974975586,
            7.162499904632568,
            1.3496999740600586
          ]
        },
        {
          "atom_index": 4634,
          "name": "CA",
          "element": "C",
          "coord": [
            11.912500381469727,
            7.11929988861084,
            1.4635000228881836
          ]
        },
        {
          "atom_index": 4635,
          "name": "C",
          "element": "C",
          "coord": [
            11.943300247192383,
            6.97730016708374,
            1.5121999979019165
          ]
        },
        {
          "atom_index": 4636,
          "name": "O",
          "element": "O",
          "coord": [
            11.912799835205078,
            6.944900035858154,
            1.6268999576568604
          ]
        },
        {
          "atom_index": 4637,
          "name": "CB",
          "element": "C",
          "coord": [
            11.76930046081543,
            7.127799987792969,
            1.409000039100647
          ]
        },
        {
          "atom_index": 4638,
          "name": "CG",
          "element": "C",
          "coord": [
            11.784899711608887,
            7.122099876403809,
            1.2604000568389893
          ]
        },
        {
          "atom_index": 4639,
          "name": "CD",
          "element": "C",
          "coord": [
            11.912500381469727,
            7.195700168609619,
            1.232100009918213
          ]
        }
      ]
    },
    {
      "id": "X:667",
      "chain": "X",
      "resseq": 667,
      "icode": "",
      "resname": "PHE",
      "hetflag": " ",
      "sasa": 0.5374788045883179,
      "atoms": [
        {
          "atom_index": 4640,
          "name": "N",
          "element": "N",
          "coord": [
            12.004199981689453,
            6.894700050354004,
            1.4270999431610107
          ]
        },
        {
          "atom_index": 4641,
          "name": "CA",
          "element": "C",
          "coord": [
            12.041799545288086,
            6.758800029754639,
            1.4666999578475952
          ]
        },
        {
          "atom_index": 4642,
          "name": "C",
          "element": "C",
          "coord": [
            12.178600311279297,
            6.751399993896484,
            1.5329999923706055
          ]
        },
        {
          "atom_index": 4643,
          "name": "O",
          "element": "O",
          "coord": [
            12.215700149536133,
            6.64739990234375,
            1.5880000591278076
          ]
        },
        {
          "atom_index": 4644,
          "name": "CB",
          "element": "C",
          "coord": [
            12.038000106811523,
            6.663700103759766,
            1.3467999696731567
          ]
        },
        {
          "atom_index": 4645,
          "name": "CG",
          "element": "C",
          "coord": [
            11.89900016784668,
            6.628499984741211,
            1.30239999294281
          ]
        },
        {
          "atom_index": 4646,
          "name": "CD1",
          "element": "C",
          "coord": [
            11.831700325012207,
            6.708600044250488,
            1.2106000185012817
          ]
        },
        {
          "atom_index": 4647,
          "name": "CD2",
          "element": "C",
          "coord": [
            11.835200309753418,
            6.51609992980957,
            1.3531999588012695
          ]
        },
        {
          "atom_index": 4648,
          "name": "CE1",
          "element": "C",
          "coord": [
            11.702400207519531,
            6.676799774169922,
            1.1698999404907227
          ]
        },
        {
          "atom_index": 4649,
          "name": "CE2",
          "element": "C",
          "coord": [
            11.706299781799316,
            6.48330020904541,
            1.3125
          ]
        },
        {
          "atom_index": 4650,
          "name": "CZ",
          "element": "C",
          "coord": [
            11.639800071716309,
            6.563799858093262,
            1.2206000089645386
          ]
        }
      ]
    },
    {
      "id": "X:668",
      "chain": "X",
      "resseq": 668,
      "icode": "",
      "resname": "SER",
      "hetflag": " ",
      "sasa": 1.9863810539245605,
      "atoms": [
        {
          "atom_index": 4651,
          "name": "N",
          "element": "N",
          "coord": [
            12.253499984741211,
            6.861199855804443,
            1.527899980545044
          ]
        },
        {
          "atom_index": 4652,
          "name": "CA",
          "element": "C",
          "coord": [
            12.391500473022461,
            6.859499931335449,
            1.5744999647140503
          ]
        },
        {
          "atom_index": 4653,
          "name": "C",
          "element": "C",
          "coord": [
            12.429499626159668,
            6.993899822235107,
            1.6349999904632568
          ]
        },
        {
          "atom_index": 4654,
          "name": "O",
          "element": "O",
          "coord": [
            12.497200012207031,
            7.075200080871582,
            1.5721999406814575
          ]
        },
        {
          "atom_index": 4655,
          "name": "CB",
          "element": "C",
          "coord": [
            12.485199928283691,
            6.8221001625061035,
            1.4594999551773071
          ]
        },
        {
          "atom_index": 4656,
          "name": "OG",
          "element": "O",
          "coord": [
            12.618000030517578,
            6.803800106048584,
            1.5061999559402466
          ]
        }
      ]
    },
    {
      "id": "X:669",
      "chain": "X",
      "resseq": 669,
      "icode": "",
      "resname": "VAL",
      "hetflag": " ",
      "sasa": 0.0,
      "atoms": [
        {
          "atom_index": 4657,
          "name": "N",
          "element": "N",
          "coord": [
            12.38290023803711,
            7.017000198364258,
            1.7574000358581543
          ]
        },
        {
          "atom_index": 4658,
          "name": "CA",
          "element": "C",
          "coord": [
            12.41349983215332,
            7.1407999992370605,
            1.8279000520706177
          ]
        },
        {
          "atom_index": 4659,
          "name": "C",
          "element": "C",
          "coord": [
            12.560799598693848,
            7.145400047302246,
            1.867799997329712
          ]
        },
        {
          "atom_index": 4660,
          "name": "O",
          "element": "O",
          "coord": [
            12.623900413513184,
            7.0406999588012695,
            1.8890000581741333
          ]
        },
        {
          "atom_index": 4661,
          "name": "CB",
          "element": "C",
          "coord": [
            12.323599815368652,
            7.162399768829346,
            1.9524999856948853
          ]
        },
        {
          "atom_index": 4662,
          "name": "CG1",
          "element": "C",
          "coord": [
            12.17609977722168,
            7.171500205993652,
            1.9111000299453735
          ]
        },
        {
          "atom_index": 4663,
          "name": "CG2",
          "element": "C",
          "coord": [
            12.345000267028809,
            7.052700042724609,
            2.0571999549865723
          ]
        }
      ]
    },
    {
      "id": "X:670",
      "chain": "X",
      "resseq": 670,
      "icode": "",
      "resname": "ASP",
      "hetflag": " ",
      "sasa": 0.03226546198129654,
      "atoms": [
        {
          "atom_index": 4664,
          "name": "N",
          "element": "N",
          "coord": [
            12.614500045776367,
            7.2667999267578125,
            1.875599980354309
          ]
        },
        {
          "atom_index": 4665,
          "name": "CA",
          "element": "C",
          "coord": [
            12.750900268554688,
            7.287099838256836,
            1.923699975013733
          ]
        },
        {
          "atom_index": 4666,
          "name": "C",
          "element": "C",
          "coord": [
            12.752099990844727,
            7.370200157165527,
            2.052000045776367
          ]
        },
        {
          "atom_index": 4667,
          "name": "O",
          "element": "O",
          "coord": [
            12.646200180053711,
            7.407199859619141,
            2.103800058364868
          ]
        },
        {
          "atom_index": 4668,
          "name": "CB",
          "element": "C",
          "coord": [
            12.839699745178223,
            7.348100185394287,
            1.8142999410629272
          ]
        },
        {
          "atom_index": 4669,
          "name": "CG",
          "element": "C",
          "coord": [
            12.791299819946289,
            7.484799861907959,
            1.7663999795913696
          ]
        },
        {
          "atom_index": 4670,
          "name": "OD1",
          "element": "O",
          "coord": [
            12.732799530029297,
            7.561200141906738,
            1.845900058746338
          ]
        },
        {
          "atom_index": 4671,
          "name": "OD2",
          "element": "O",
          "coord": [
            12.815099716186523,
            7.517099857330322,
            1.6476999521255493
          ]
        }
      ]
    },
    {
      "id": "X:671",
      "chain": "X",
      "resseq": 671,
      "icode": "",
      "resname": "ARG",
      "hetflag": " ",
      "sasa": 10.53419303894043,
      "atoms": [
        {
          "atom_index": 4672,
          "name": "N",
          "element": "N",
          "coord": [
            12.871999740600586,
            7.398600101470947,
            2.102799892425537
          ]
        },
        {
          "atom_index": 4673,
          "name": "CA",
          "element": "C",
          "coord": [
            12.890299797058105,
            7.474699974060059,
            2.227299928665161
          ]
        },
        {
          "atom_index": 4674,
          "name": "C",
          "element": "C",
          "coord": [
            12.820500373840332,
            7.609099864959717,
            2.2239999771118164
          ]
        },
        {
          "atom_index": 4675,
          "name": "O",
          "element": "O",
          "coord": [
            12.764100074768066,
            7.65310001373291,
            2.324199914932251
          ]
        },
        {
          "atom_index": 4676,
          "name": "CB",
          "element": "C",
          "coord": [
            13.038599967956543,
            7.500199794769287,
            2.2539000511169434
          ]
        },
        {
          "atom_index": 4677,
          "name": "CG",
          "element": "C",
          "coord": [
            13.118300437927246,
            7.377900123596191,
            2.2881999015808105
          ]
        },
        {
          "atom_index": 4678,
          "name": "CD",
          "element": "C",
          "coord": [
            13.244199752807617,
            7.412399768829346,
            2.367799997329712
          ]
        },
        {
          "atom_index": 4679,
          "name": "NE",
          "element": "N",
          "coord": [
            13.315899848937988,
            7.29010009765625,
            2.4021999835968018
          ]
        },
        {
          "atom_index": 4680,
          "name": "CZ",
          "element": "C",
          "coord": [
            13.291199684143066,
            7.21619987487793,
            2.5100998878479004
          ]
        },
        {
          "atom_index": 4681,
          "name": "NH1",
          "element": "N",
          "coord": [
            13.198100090026855,
            7.252600193023682,
            2.5977001190185547
          ]
        },
        {
          "atom_index": 4682,
          "name": "NH2",
          "element": "N",
          "coord": [
            13.361000061035156,
            7.105899810791016,
            2.5311999320983887
          ]
        }
      ]
    },
    {
      "id": "X:672",
      "chain": "X",
      "resseq": 672,
      "icode": "",
      "resname": "ILE",
      "hetflag": " ",
      "sasa": 1.581007719039917,
      "atoms": [
        {
          "atom_index": 4683,
          "name": "N",
          "element": "N",
          "coord": [
            12.826399803161621,
            7.674099922180176,
            2.1084001064300537
          ]
        },
        {
          "atom_index": 4684,
          "name": "CA",
          "element": "C",
          "coord": [
            12.76990032196045,
            7.807400226593018,
            2.0910000801086426
          ]
        },
        {
          "atom_index": 4685,
          "name": "C",
          "element": "C",
          "coord": [
            12.616800308227539,
            7.802199840545654,
            2.094899892807007
          ]
        },
        {
          "atom_index": 4686,
          "name": "O",
          "element": "O",
          "coord": [
            12.552399635314941,
            7.892399787902832,
            2.149399995803833
          ]
        },
        {
          "atom_index": 4687,
          "name": "CB",
          "element": "C",
          "coord": [
            12.820199966430664,
            7.871300220489502,
            1.9594999551773071
          ]
        },
        {
          "atom_index": 4688,
          "name": "CG1",
          "element": "C",
          "coord": [
            12.973600387573242,
            7.881199836730957,
            1.961300015449524
          ]
        },
        {
          "atom_index": 4689,
          "name": "CG2",
          "element": "C",
          "coord": [
            12.756600379943848,
            8.009099960327148,
            1.9371000528335571
          ]
        },
        {
          "atom_index": 4690,
          "name": "CD1",
          "element": "C",
          "coord": [
            13.037500381469727,
            7.894899845123291,
            1.8236000537872314
          ]
        }
      ]
    },
    {
      "id": "X:673",
      "chain": "X",
      "resseq": 673,
      "icode": "",
      "resname": "ASP",
      "hetflag": " ",
      "sasa": 0.0,
      "atoms": [
        {
          "atom_index": 4691,
          "name": "N",
          "element": "N",
          "coord": [
            12.559599876403809,
            7.696100234985352,
            2.0383999347686768
          ]
        },
        {
          "atom_index": 4692,
          "name": "CA",
          "element": "C",
          "coord": [
            12.414199829101562,
            7.6809000968933105,
            2.0332000255584717
          ]
        },
        {
          "atom_index": 4693,
          "name": "C",
          "element": "C",
          "coord": [
            12.351300239562988,
            7.670199871063232,
            2.1714999675750732
          ]
        },
        {
          "atom_index": 4694,
          "name": "O",
          "element": "O",
          "coord": [
            12.240900039672852,
            7.7210001945495605,
            2.1933999061584473
          ]
        },
        {
          "atom_index": 4695,
          "name": "CB",
          "element": "C",
          "coord": [
            12.374300003051758,
            7.55679988861084,
            1.951799988746643
          ]
        },
        {
          "atom_index": 4696,
          "name": "CG",
          "element": "C",
          "coord": [
            12.413900375366211,
            7.566400051116943,
            1.8056999444961548
          ]
        },
        {
          "atom_index": 4697,
          "name": "OD1",
          "element": "O",
          "coord": [
            12.411999702453613,
            7.678100109100342,
            1.7497999668121338
          ]
        },
        {
          "atom_index": 4698,
          "name": "OD2",
          "element": "O",
          "coord": [
            12.446200370788574,
            7.461100101470947,
            1.7460999488830566
          ]
        }
      ]
    },
    {
      "id": "X:674",
      "chain": "X",
      "resseq": 674,
      "icode": "",
      "resname": "VAL",
      "hetflag": " ",
      "sasa": 0.0,
      "atoms": [
        {
          "atom_index": 4699,
          "name": "N",
          "element": "N",
          "coord": [
            12.420900344848633,
            7.603000164031982,
            2.263200044631958
          ]
        },
        {
          "atom_index": 4700,
          "name": "CA",
          "element": "C",
          "coord": [
            12.361599922180176,
            7.563199996948242,
            2.391900062561035
          ]
        },
        {
          "atom_index": 4701,
          "name": "C",
          "element": "C",
          "coord": [
            12.390299797058105,
            7.659599781036377,
            2.5081000328063965
          ]
        },
        {
          "atom_index": 4702,
          "name": "O",
          "element": "O",
          "coord": [
            12.3681001663208,
            7.624800205230713,
            2.6245999336242676
          ]
        },
        {
          "atom_index": 4703,
          "name": "CB",
          "element": "C",
          "coord": [
            12.398900032043457,
            7.416999816894531,
            2.430999994277954
          ]
        },
        {
          "atom_index": 4704,
          "name": "CG1",
          "element": "C",
          "coord": [
            12.353400230407715,
            7.31879997253418,
            2.322700023651123
          ]
        },
        {
          "atom_index": 4705,
          "name": "CG2",
          "element": "C",
          "coord": [
            12.549099922180176,
            7.402599811553955,
            2.4588000774383545
          ]
        }
      ]
    },
    {
      "id": "X:675",
      "chain": "X",
      "resseq": 675,
      "icode": "",
      "resname": "VAL",
      "hetflag": " ",
      "sasa": 1.581007719039917,
      "atoms": [
        {
          "atom_index": 4706,
          "name": "N",
          "element": "N",
          "coord": [
            12.435500144958496,
            7.7804999351501465,
            2.4753000736236572
          ]
        },
        {
          "atom_index": 4707,
          "name": "CA",
          "element": "C",
          "coord": [
            12.47700023651123,
            7.879000186920166,
            2.57669997215271
          ]
        },
        {
          "atom_index": 4708,
          "name": "C",
          "element": "C",
          "coord": [
            12.370499610900879,
            7.907100200653076,
            2.6839001178741455
          ]
        },
        {
          "atom_index": 4709,
          "name": "O",
          "element": "O",
          "coord": [
            12.404000282287598,
            7.92549991607666,
            2.8015999794006348
          ]
        },
        {
          "atom_index": 4710,
          "name": "CB",
          "element": "C",
          "coord": [
            12.529999732971191,
            8.00979995727539,
            2.5114998817443848
          ]
        },
        {
          "atom_index": 4711,
          "name": "CG1",
          "element": "C",
          "coord": [
            12.54319953918457,
            8.121700286865234,
            2.613600015640259
          ]
        },
        {
          "atom_index": 4712,
          "name": "CG2",
          "element": "C",
          "coord": [
            12.664799690246582,
            7.983699798583984,
            2.446500062942505
          ]
        }
      ]
    },
    {
      "id": "X:676",
      "chain": "X",
      "resseq": 676,
      "icode": "",
      "resname": "VAL",
      "hetflag": " ",
      "sasa": 0.3226546049118042,
      "atoms": [
        {
          "atom_index": 4713,
          "name": "N",
          "element": "N",
          "coord": [
            12.243300437927246,
            7.9085001945495605,
            2.6440999507904053
          ]
        },
        {
          "atom_index": 4714,
          "name": "CA",
          "element": "C",
          "coord": [
            12.134300231933594,
            7.936999797821045,
            2.738600015640259
          ]
        },
        {
          "atom_index": 4715,
          "name": "C",
          "element": "C",
          "coord": [
            12.043700218200684,
            7.815499782562256,
            2.7657999992370605
          ]
        },
        {
          "atom_index": 4716,
          "name": "O",
          "element": "O",
          "coord": [
            11.92549991607666,
            7.8302001953125,
            2.7988998889923096
          ]
        },
        {
          "atom_index": 4717,
          "name": "CB",
          "element": "C",
          "coord": [
            12.053099632263184,
            8.064399719238281,
            2.699199914932251
          ]
        },
        {
          "atom_index": 4718,
          "name": "CG1",
          "element": "C",
          "coord": [
            12.141799926757812,
            8.189000129699707,
            2.707900047302246
          ]
        },
        {
          "atom_index": 4719,
          "name": "CG2",
          "element": "C",
          "coord": [
            11.992500305175781,
            8.052000045776367,
            2.56030011177063
          ]
        }
      ]
    },
    {
      "id": "X:677",
      "chain": "X",
      "resseq": 677,
      "icode": "",
      "resname": "ALA",
      "hetflag": " ",
      "sasa": 0.0,
      "atoms": [
        {
          "atom_index": 4720,
          "name": "N",
          "element": "N",
          "coord": [
            12.101300239562988,
            7.695799827575684,
            2.7534000873565674
          ]
        },
        {
          "atom_index": 4721,
          "name": "CA",
          "element": "C",
          "coord": [
            12.032699584960938,
            7.572299957275391,
            2.790600061416626
          ]
        },
        {
          "atom_index": 4722,
          "name": "C",
          "element": "C",
          "coord": [
            11.985699653625488,
            7.577499866485596,
            2.935699939727783
          ]
        },
        {
          "atom_index": 4723,
          "name": "O",
          "element": "O",
          "coord": [
            12.048500061035156,
            7.642199993133545,
            3.0201001167297363
          ]
        },
        {
          "atom_index": 4724,
          "name": "CB",
          "element": "C",
          "coord": [
            12.123600006103516,
            7.452000141143799,
            2.7685000896453857
          ]
        }
      ]
    },
    {
      "id": "X:678",
      "chain": "X",
      "resseq": 678,
      "icode": "",
      "resname": "THR",
      "hetflag": " ",
      "sasa": 0.0,
      "atoms": [
        {
          "atom_index": 4725,
          "name": "N",
          "element": "N",
          "coord": [
            11.875200271606445,
            7.509200096130371,
            2.963599920272827
          ]
        },
        {
          "atom_index": 4726,
          "name": "CA",
          "element": "C",
          "coord": [
            11.816100120544434,
            7.509399890899658,
            3.0971999168395996
          ]
        },
        {
          "atom_index": 4727,
          "name": "C",
          "element": "C",
          "coord": [
            11.757399559020996,
            7.373000144958496,
            3.132499933242798
          ]
        },
        {
          "atom_index": 4728,
          "name": "O",
          "element": "O",
          "coord": [
            11.725600242614746,
            7.292600154876709,
            3.0441999435424805
          ]
        },
        {
          "atom_index": 4729,
          "name": "CB",
          "element": "C",
          "coord": [
            11.708399772644043,
            7.620699882507324,
            3.1115000247955322
          ]
        },
        {
          "atom_index": 4730,
          "name": "CG2",
          "element": "C",
          "coord": [
            11.582200050354004,
            7.5858001708984375,
            3.0332000255584717
          ]
        },
        {
          "atom_index": 4731,
          "name": "OG1",
          "element": "O",
          "coord": [
            11.675200462341309,
            7.638199806213379,
            3.2495999336242676
          ]
        }
      ]
    },
    {
      "id": "X:679",
      "chain": "X",
      "resseq": 679,
      "icode": "",
      "resname": "THR",
      "hetflag": " ",
      "sasa": 0.0,
      "atoms": [
        {
          "atom_index": 4732,
          "name": "N",
          "element": "N",
          "coord": [
            11.745499610900879,
            7.347099781036377,
            3.262200117111206
          ]
        },
        {
          "atom_index": 4733,
          "name": "CA",
          "element": "C",
          "coord": [
            11.679200172424316,
            7.227099895477295,
            3.3111000061035156
          ]
        },
        {
          "atom_index": 4734,
          "name": "C",
          "element": "C",
          "coord": [
            11.548800468444824,
            7.268099784851074,
            3.378999948501587
          ]
        },
        {
          "atom_index": 4735,
          "name": "O",
          "element": "O",
          "coord": [
            11.54889965057373,
            7.351099967956543,
            3.469899892807007
          ]
        },
        {
          "atom_index": 4736,
          "name": "CB",
          "element": "C",
          "coord": [
            11.769700050354004,
            7.146999835968018,
            3.4072999954223633
          ]
        },
        {
          "atom_index": 4737,
          "name": "CG2",
          "element": "C",
          "coord": [
            11.69279956817627,
            7.031799793243408,
            3.4716999530792236
          ]
        },
        {
          "atom_index": 4738,
          "name": "OG1",
          "element": "O",
          "coord": [
            11.880499839782715,
            7.093599796295166,
            3.3336000442504883
          ]
        }
      ]
    },
    {
      "id": "X:680",
      "chain": "X",
      "resseq": 680,
      "icode": "",
      "resname": "LEU",
      "hetflag": " ",
      "sasa": 0.0,
      "atoms": [
        {
          "atom_index": 4739,
          "name": "N",
          "element": "N",
          "coord": [
            11.43809986114502,
            7.211100101470947,
            3.3315000534057617
          ]
        },
        {
          "atom_index": 4740,
          "name": "CA",
          "element": "C",
          "coord": [
            11.305000305175781,
            7.242800235748291,
            3.382999897003174
          ]
        },
        {
          "atom_index": 4741,
          "name": "C",
          "element": "C",
          "coord": [
            11.248700141906738,
            7.128600120544434,
            3.466599941253662
          ]
        },
        {
          "atom_index": 4742,
          "name": "O",
          "element": "O",
          "coord": [
            11.252900123596191,
            7.012499809265137,
            3.426300048828125
          ]
        },
        {
          "atom_index": 4743,
          "name": "CB",
          "element": "C",
          "coord": [
            11.209600448608398,
            7.275199890136719,
            3.266900062561035
          ]
        },
        {
          "atom_index": 4744,
          "name": "CG",
          "element": "C",
          "coord": [
            11.059399604797363,
            7.291800022125244,
            3.2939999103546143
          ]
        },
        {
          "atom_index": 4745,
          "name": "CD1",
          "element": "C",
          "coord": [
            11.031000137329102,
            7.412399768829346,
            3.381200075149536
          ]
        },
        {
          "atom_index": 4746,
          "name": "CD2",
          "element": "C",
          "coord": [
            10.98330020904541,
            7.3024001121521,
            3.1624999046325684
          ]
        }
      ]
    },
    {
      "id": "X:681",
      "chain": "X",
      "resseq": 681,
      "icode": "",
      "resname": "SER",
      "hetflag": " ",
      "sasa": 0.0,
      "atoms": [
        {
          "atom_index": 4747,
          "name": "N",
          "element": "N",
          "coord": [
            11.196399688720703,
            7.163000106811523,
            3.583899974822998
          ]
        },
        {
          "atom_index": 4748,
          "name": "CA",
          "element": "C",
          "coord": [
            11.125900268554688,
            7.067299842834473,
            3.6679999828338623
          ]
        },
        {
          "atom_index": 4749,
          "name": "C",
          "element": "C",
          "coord": [
            10.9822998046875,
            7.112800121307373,
            3.6874001026153564
          ]
        },
        {
          "atom_index": 4750,
          "name": "O",
          "element": "O",
          "coord": [
            10.957099914550781,
            7.229300022125244,
            3.720400094985962
          ]
        },
        {
          "atom_index": 4751,
          "name": "CB",
          "element": "C",
          "coord": [
            11.19540023803711,
            7.052299976348877,
            3.8036000728607178
          ]
        },
        {
          "atom_index": 4752,
          "name": "OG",
          "element": "O",
          "coord": [
            11.32390022277832,
            6.994200229644775,
            3.787600040435791
          ]
        }
      ]
    },
    {
      "id": "X:682",
      "chain": "X",
      "resseq": 682,
      "icode": "",
      "resname": "ILE",
      "hetflag": " ",
      "sasa": 0.0,
      "atoms": [
        {
          "atom_index": 4753,
          "name": "N",
          "element": "N",
          "coord": [
            10.888799667358398,
            7.021100044250488,
            3.6642000675201416
          ]
        },
        {
          "atom_index": 4754,
          "name": "CA",
          "element": "C",
          "coord": [
            10.7475004196167,
            7.04610013961792,
            3.6910998821258545
          ]
        },
        {
          "atom_index": 4755,
          "name": "C",
          "element": "C",
          "coord": [
            10.689800262451172,
            6.936299800872803,
            3.779900074005127
          ]
        },
        {
          "atom_index": 4756,
          "name": "O",
          "element": "O",
          "coord": [
            10.698100090026855,
            6.817399978637695,
            3.747999906539917
          ]
        },
        {
          "atom_index": 4757,
          "name": "CB",
          "element": "C",
          "coord": [
            10.663200378417969,
            7.063799858093262,
            3.561000108718872
          ]
        },
        {
          "atom_index": 4758,
          "name": "CG1",
          "element": "C",
          "coord": [
            10.515700340270996,
            7.089300155639648,
            3.5957999229431152
          ]
        },
        {
          "atom_index": 4759,
          "name": "CG2",
          "element": "C",
          "coord": [
            10.682600021362305,
            6.9446001052856445,
            3.4646999835968018
          ]
        },
        {
          "atom_index": 4760,
          "name": "CD1",
          "element": "C",
          "coord": [
            10.42549991607666,
            7.120500087738037,
            3.475100040435791
          ]
        }
      ]
    },
    {
      "id": "X:683",
      "chain": "X",
      "resseq": 683,
      "icode": "",
      "resname": "THR",
      "hetflag": " ",
      "sasa": 0.0,
      "atoms": [
        {
          "atom_index": 4761,
          "name": "N",
          "element": "N",
          "coord": [
            10.63290023803711,
            6.977399826049805,
            3.8929998874664307
          ]
        },
        {
          "atom_index": 4762,
          "name": "CA",
          "element": "C",
          "coord": [
            10.563599586486816,
            6.8846001625061035,
            3.980600118637085
          ]
        },
        {
          "atom_index": 4763,
          "name": "C",
          "element": "C",
          "coord": [
            10.413999557495117,
            6.90500020980835,
            3.962599992752075
          ]
        },
        {
          "atom_index": 4764,
          "name": "O",
          "element": "O",
          "coord": [
            10.362899780273438,
            7.015600204467773,
            3.9814999103546143
          ]
        },
        {
          "atom_index": 4765,
          "name": "CB",
          "element": "C",
          "coord": [
            10.602499961853027,
            6.904399871826172,
            4.128499984741211
          ]
        },
        {
          "atom_index": 4766,
          "name": "CG2",
          "element": "C",
          "coord": [
            10.543999671936035,
            6.792699813842773,
            4.214200019836426
          ]
        },
        {
          "atom_index": 4767,
          "name": "OG1",
          "element": "O",
          "coord": [
            10.74530029296875,
            6.901700019836426,
            4.14109992980957
          ]
        }
      ]
    },
    {
      "id": "X:684",
      "chain": "X",
      "resseq": 684,
      "icode": "",
      "resname": "VAL",
      "hetflag": " ",
      "sasa": 0.0,
      "atoms": [
        {
          "atom_index": 4768,
          "name": "N",
          "element": "N",
          "coord": [
            10.345100402832031,
            6.798799991607666,
            3.922600030899048
          ]
        },
        {
          "atom_index": 4769,
          "name": "CA",
          "element": "C",
          "coord": [
            10.199399948120117,
            6.801700115203857,
            3.913800001144409
          ]
        },
        {
          "atom_index": 4770,
          "name": "C",
          "element": "C",
          "coord": [
            10.147000312805176,
            6.762400150299072,
            4.051400184631348
          ]
        },
        {
          "atom_index": 4771,
          "name": "O",
          "element": "O",
          "coord": [
            10.160300254821777,
            6.647200107574463,
            4.093299865722656
          ]
        },
        {
          "atom_index": 4772,
          "name": "CB",
          "element": "C",
          "coord": [
            10.146100044250488,
            6.707399845123291,
            3.802999973297119
          ]
        },
        {
          "atom_index": 4773,
          "name": "CG1",
          "element": "C",
          "coord": [
            9.992899894714355,
            6.706099987030029,
            3.8017001152038574
          ]
        },
        {
          "atom_index": 4774,
          "name": "CG2",
          "element": "C",
          "coord": [
            10.200699806213379,
            6.74970006942749,
            3.6666998863220215
          ]
        }
      ]
    },
    {
      "id": "X:685",
      "chain": "X",
      "resseq": 685,
      "icode": "",
      "resname": "ILE",
      "hetflag": " ",
      "sasa": 0.0,
      "atoms": [
        {
          "atom_index": 4775,
          "name": "N",
          "element": "N",
          "coord": [
            10.090499877929688,
            6.859600067138672,
            4.122499942779541
          ]
        },
        {
          "atom_index": 4776,
          "name": "CA",
          "element": "C",
          "coord": [
            10.049699783325195,
            6.838699817657471,
            4.26170015335083
          ]
        },
        {
          "atom_index": 4777,
          "name": "C",
          "element": "C",
          "coord": [
            9.904800415039062,
            6.792099952697754,
            4.2743000984191895
          ]
        },
        {
          "atom_index": 4778,
          "name": "O",
          "element": "O",
          "coord": [
            9.876899719238281,
            6.6880998611450195,
            4.334199905395508
          ]
        },
        {
          "atom_index": 4779,
          "name": "CB",
          "element": "C",
          "coord": [
            10.07349967956543,
            6.965199947357178,
            4.347499847412109
          ]
        },
        {
          "atom_index": 4780,
          "name": "CG1",
          "element": "C",
          "coord": [
            10.220100402832031,
            7.009900093078613,
            4.3379998207092285
          ]
        },
        {
          "atom_index": 4781,
          "name": "CG2",
          "element": "C",
          "coord": [
            10.032500267028809,
            6.940199851989746,
            4.494200229644775
          ]
        },
        {
          "atom_index": 4782,
          "name": "CD1",
          "element": "C",
          "coord": [
            10.24470043182373,
            7.150100231170654,
            4.39109992980957
          ]
        }
      ]
    },
    {
      "id": "X:686",
      "chain": "X",
      "resseq": 686,
      "icode": "",
      "resname": "SER",
      "hetflag": " ",
      "sasa": 0.0,
      "atoms": [
        {
          "atom_index": 4783,
          "name": "N",
          "element": "N",
          "coord": [
            9.812899589538574,
            6.869699954986572,
            4.217599868774414
          ]
        },
        {
          "atom_index": 4784,
          "name": "CA",
          "element": "C",
          "coord": [
            9.671099662780762,
            6.843599796295166,
            4.234399795532227
          ]
        },
        {
          "atom_index": 4785,
          "name": "C",
          "element": "C",
          "coord": [
            9.591400146484375,
            6.906199932098389,
            4.121200084686279
          ]
        },
        {
          "atom_index": 4786,
          "name": "O",
          "element": "O",
          "coord": [
            9.645099639892578,
            6.9832000732421875,
            4.041600227355957
          ]
        },
        {
          "atom_index": 4787,
          "name": "CB",
          "element": "C",
          "coord": [
            9.623299598693848,
            6.898399829864502,
            4.36959981918335
          ]
        },
        {
          "atom_index": 4788,
          "name": "OG",
          "element": "O",
          "coord": [
            9.637900352478027,
            7.038899898529053,
            4.375100135803223
          ]
        }
      ]
    },
    {
      "id": "X:687",
      "chain": "X",
      "resseq": 687,
      "icode": "",
      "resname": "GLY",
      "hetflag": " ",
      "sasa": 0.0,
      "atoms": [
        {
          "atom_index": 4789,
          "name": "N",
          "element": "N",
          "coord": [
            9.463600158691406,
            6.870800018310547,
            4.114099979400635
          ]
        },
        {
          "atom_index": 4790,
          "name": "CA",
          "element": "C",
          "coord": [
            9.373800277709961,
            6.928599834442139,
            4.014999866485596
          ]
        },
        {
          "atom_index": 4791,
          "name": "C",
          "element": "C",
          "coord": [
            9.241000175476074,
            6.963099956512451,
            4.078800201416016
          ]
        },
        {
          "atom_index": 4792,
          "name": "O",
          "element": "O",
          "coord": [
            9.20419979095459,
            6.905600070953369,
            4.181600093841553
          ]
        }
      ]
    },
    {
      "id": "X:688",
      "chain": "X",
      "resseq": 688,
      "icode": "",
      "resname": "GLN",
      "hetflag": " ",
      "sasa": 0.0,
      "atoms": [
        {
          "atom_index": 4793,
          "name": "N",
          "element": "N",
          "coord": [
            9.170000076293945,
            7.058300018310547,
            4.019000053405762
          ]
        },
        {
          "atom_index": 4794,
          "name": "CA",
          "element": "C",
          "coord": [
            9.04010009765625,
            7.101099967956543,
            4.070799827575684
          ]
        },
        {
          "atom_index": 4795,
          "name": "C",
          "element": "C",
          "coord": [
            8.935099601745605,
            7.105100154876709,
            3.960900068283081
          ]
        },
        {
          "atom_index": 4796,
          "name": "O",
          "element": "O",
          "coord": [
            8.959699630737305,
            7.157800197601318,
            3.851900100708008
          ]
        },
        {
          "atom_index": 4797,
          "name": "CB",
          "element": "C",
          "coord": [
            9.050000190734863,
            7.23829984664917,
            4.138000011444092
          ]
        },
        {
          "atom_index": 4798,
          "name": "CG",
          "element": "C",
          "coord": [
            9.144499778747559,
            7.243299961090088,
            4.258200168609619
          ]
        },
        {
          "atom_index": 4799,
          "name": "CD",
          "element": "C",
          "coord": [
            9.289899826049805,
            7.2606000900268555,
            4.218599796295166
          ]
        },
        {
          "atom_index": 4800,
          "name": "NE2",
          "element": "N",
          "coord": [
            9.376199722290039,
            7.173399925231934,
            4.270899772644043
          ]
        },
        {
          "atom_index": 4801,
          "name": "OE1",
          "element": "O",
          "coord": [
            9.32450008392334,
            7.35099983215332,
            4.142499923706055
          ]
        }
      ]
    },
    {
      "id": "X:689",
      "chain": "X",
      "resseq": 689,
      "icode": "",
      "resname": "PHE",
      "hetflag": " ",
      "sasa": 0.0,
      "atoms": [
        {
          "atom_index": 4802,
          "name": "N",
          "element": "N",
          "coord": [
            8.818099975585938,
            7.049099922180176,
            3.9918999671936035
          ]
        },
        {
          "atom_index": 4803,
          "name": "CA",
          "element": "C",
          "coord": [
            8.701499938964844,
            7.049200057983398,
            3.90310001373291
          ]
        },
        {
          "atom_index": 4804,
          "name": "C",
          "element": "C",
          "coord": [
            8.738300323486328,
            7.007199764251709,
            3.761699914932251
          ]
        },
        {
          "atom_index": 4805,
          "name": "O",
          "element": "O",
          "coord": [
            8.70460033416748,
            7.074900150299072,
            3.664299964904785
          ]
        },
        {
          "atom_index": 4806,
          "name": "CB",
          "element": "C",
          "coord": [
            8.633199691772461,
            7.186399936676025,
            3.903700113296509
          ]
        },
        {
          "atom_index": 4807,
          "name": "CG",
          "element": "C",
          "coord": [
            8.5871000289917,
            7.230199813842773,
            4.0395002365112305
          ]
        },
        {
          "atom_index": 4808,
          "name": "CD1",
          "element": "C",
          "coord": [
            8.651300430297852,
            7.334400177001953,
            4.105400085449219
          ]
        },
        {
          "atom_index": 4809,
          "name": "CD2",
          "element": "C",
          "coord": [
            8.479999542236328,
            7.166800022125244,
            4.101799964904785
          ]
        },
        {
          "atom_index": 4810,
          "name": "CE1",
          "element": "C",
          "coord": [
            8.609199523925781,
            7.375800132751465,
            4.231900215148926
          ]
        },
        {
          "atom_index": 4811,
          "name": "CE2",
          "element": "C",
          "coord": [
            8.43809986114502,
            7.2067999839782715,
            4.228400230407715
          ]
        },
        {
          "atom_index": 4812,
          "name": "CZ",
          "element": "C",
          "coord": [
            8.502699851989746,
            7.311800003051758,
            4.293099880218506
          ]
        }
      ]
    },
    {
      "id": "X:690",
      "chain": "X",
      "resseq": 690,
      "icode": "",
      "resname": "LEU",
      "hetflag": " ",
      "sasa": 0.0,
      "atoms": [
        {
          "atom_index": 4813,
          "name": "N",
          "element": "N",
          "coord": [
            8.807000160217285,
            6.893700122833252,
            3.752700090408325
          ]
        },
        {
          "atom_index": 4814,
          "name": "CA",
          "element": "C",
          "coord": [
            8.869099617004395,
            6.8495001792907715,
            3.6278998851776123
          ]
        },
        {
          "atom_index": 4815,
          "name": "C",
          "element": "C",
          "coord": [
            8.771100044250488,
            6.7947998046875,
            3.525399923324585
          ]
        },
        {
          "atom_index": 4816,
          "name": "O",
          "element": "O",
          "coord": [
            8.794599533081055,
            6.80620002746582,
            3.4042999744415283
          ]
        },
        {
          "atom_index": 4817,
          "name": "CB",
          "element": "C",
          "coord": [
            8.976699829101562,
            6.745200157165527,
            3.6568000316619873
          ]
        },
        {
          "atom_index": 4818,
          "name": "CG",
          "element": "C",
          "coord": [
            9.09850025177002,
            6.794300079345703,
            3.7351999282836914
          ]
        },
        {
          "atom_index": 4819,
          "name": "CD1",
          "element": "C",
          "coord": [
            9.197999954223633,
            6.680600166320801,
            3.7499001026153564
          ]
        },
        {
          "atom_index": 4820,
          "name": "CD2",
          "element": "C",
          "coord": [
            9.164799690246582,
            6.9156999588012695,
            3.6691999435424805
          ]
        }
      ]
    },
    {
      "id": "X:691",
      "chain": "X",
      "resseq": 691,
      "icode": "",
      "resname": "SER",
      "hetflag": " ",
      "sasa": 0.0,
      "atoms": [
        {
          "atom_index": 4821,
          "name": "N",
          "element": "N",
          "coord": [
            8.662400245666504,
            6.735799789428711,
            3.574199914932251
          ]
        },
        {
          "atom_index": 4822,
          "name": "CA",
          "element": "C",
          "coord": [
            8.560799598693848,
            6.676799774169922,
            3.4876999855041504
          ]
        },
        {
          "atom_index": 4823,
          "name": "C",
          "element": "C",
          "coord": [
            8.421099662780762,
            6.708499908447266,
            3.5394999980926514
          ]
        },
        {
          "atom_index": 4824,
          "name": "O",
          "element": "O",
          "coord": [
            8.402700424194336,
            6.732500076293945,
            3.6589999198913574
          ]
        },
        {
          "atom_index": 4825,
          "name": "CB",
          "element": "C",
          "coord": [
            8.57960033416748,
            6.525199890136719,
            3.4802000522613525
          ]
        },
        {
          "atom_index": 4826,
          "name": "OG",
          "element": "O",
          "coord": [
            8.483400344848633,
            6.4670000076293945,
            3.393899917602539
          ]
        }
      ]
    },
    {
      "id": "X:692",
      "chain": "X",
      "resseq": 692,
      "icode": "",
      "resname": "GLU",
      "hetflag": " ",
      "sasa": 0.4098881483078003,
      "atoms": [
        {
          "atom_index": 4827,
          "name": "N",
          "element": "N",
          "coord": [
            8.323100090026855,
            6.705900192260742,
            3.449399948120117
          ]
        },
        {
          "atom_index": 4828,
          "name": "CA",
          "element": "C",
          "coord": [
            8.182999610900879,
            6.725900173187256,
            3.4876999855041504
          ]
        },
        {
          "atom_index": 4829,
          "name": "C",
          "element": "C",
          "coord": [
            8.124199867248535,
            6.602700233459473,
            3.5564000606536865
          ]
        },
        {
          "atom_index": 4830,
          "name": "O",
          "element": "O",
          "coord": [
            8.010700225830078,
            6.605800151824951,
            3.604099988937378
          ]
        },
        {
          "atom_index": 4831,
          "name": "CB",
          "element": "C",
          "coord": [
            8.097700119018555,
            6.763599872589111,
            3.366300106048584
          ]
        },
        {
          "atom_index": 4832,
          "name": "CG",
          "element": "C",
          "coord": [
            8.081399917602539,
            6.651599884033203,
            3.2639999389648438
          ]
        },
        {
          "atom_index": 4833,
          "name": "CD",
          "element": "C",
          "coord": [
            7.975299835205078,
            6.680799961090088,
            3.1593000888824463
          ]
        },
        {
          "atom_index": 4834,
          "name": "OE1",
          "element": "O",
          "coord": [
            7.915999889373779,
            6.791200160980225,
            3.1612000465393066
          ]
        },
        {
          "atom_index": 4835,
          "name": "OE2",
          "element": "O",
          "coord": [
            7.951200008392334,
            6.592299938201904,
            3.074899911880493
          ]
        }
      ]
    },
    {
      "id": "X:693",
      "chain": "X",
      "resseq": 693,
      "icode": "",
      "resname": "ARG",
      "hetflag": " ",
      "sasa": 2.8803203105926514,
      "atoms": [
        {
          "atom_index": 4836,
          "name": "N",
          "element": "N",
          "coord": [
            8.200200080871582,
            6.493800163269043,
            3.5592000484466553
          ]
        },
        {
          "atom_index": 4837,
          "name": "CA",
          "element": "C",
          "coord": [
            8.158300399780273,
            6.3744001388549805,
            3.6308999061584473
          ]
        },
        {
          "atom_index": 4838,
          "name": "C",
          "element": "C",
          "coord": [
            8.271100044250488,
            6.318999767303467,
            3.7165000438690186
          ]
        },
        {
          "atom_index": 4839,
          "name": "O",
          "element": "O",
          "coord": [
            8.387399673461914,
            6.357600212097168,
            3.7011001110076904
          ]
        },
        {
          "atom_index": 4840,
          "name": "CB",
          "element": "C",
          "coord": [
            8.104100227355957,
            6.267600059509277,
            3.5350000858306885
          ]
        },
        {
          "atom_index": 4841,
          "name": "CG",
          "element": "C",
          "coord": [
            8.20740032196045,
            6.207300186157227,
            3.4400999546051025
          ]
        },
        {
          "atom_index": 4842,
          "name": "CD",
          "element": "C",
          "coord": [
            8.206700325012207,
            6.2754998207092285,
            3.3043999671936035
          ]
        },
        {
          "atom_index": 4843,
          "name": "NE",
          "element": "N",
          "coord": [
            8.289999961853027,
            6.202899932861328,
            3.2081000804901123
          ]
        },
        {
          "atom_index": 4844,
          "name": "CZ",
          "element": "C",
          "coord": [
            8.246299743652344,
            6.108500003814697,
            3.124500036239624
          ]
        },
        {
          "atom_index": 4845,
          "name": "NH1",
          "element": "N",
          "coord": [
            8.118300437927246,
            6.0725998878479,
            3.1226000785827637
          ]
        },
        {
          "atom_index": 4846,
          "name": "NH2",
          "element": "N",
          "coord": [
            8.331600189208984,
            6.05019998550415,
            3.041300058364868
          ]
        }
      ]
    },
    {
      "id": "X:694",
      "chain": "X",
      "resseq": 694,
      "icode": "",
      "resname": "SER",
      "hetflag": " ",
      "sasa": 0.09458957612514496,
      "atoms": [
        {
          "atom_index": 4847,
          "name": "N",
          "element": "N",
          "coord": [
            8.234999656677246,
            6.229499816894531,
            3.8076000213623047
          ]
        },
        {
          "atom_index": 4848,
          "name": "CA",
          "element": "C",
          "coord": [
            8.3326997756958,
            6.161799907684326,
            3.8910000324249268
          ]
        },
        {
          "atom_index": 4849,
          "name": "C",
          "element": "C",
          "coord": [
            8.396300315856934,
            6.047900199890137,
            3.812000036239624
          ]
        },
        {
          "atom_index": 4850,
          "name": "O",
          "element": "O",
          "coord": [
            8.330499649047852,
            5.948999881744385,
            3.7795000076293945
          ]
        },
        {
          "atom_index": 4851,
          "name": "CB",
          "element": "C",
          "coord": [
            8.267200469970703,
            6.110400199890137,
            4.019000053405762
          ]
        },
        {
          "atom_index": 4852,
          "name": "OG",
          "element": "O",
          "coord": [
            8.225500106811523,
            6.219399929046631,
            4.0995001792907715
          ]
        }
      ]
    },
    {
      "id": "X:695",
      "chain": "X",
      "resseq": 695,
      "icode": "",
      "resname": "VAL",
      "hetflag": " ",
      "sasa": 0.0,
      "atoms": [
        {
          "atom_index": 4853,
          "name": "N",
          "element": "N",
          "coord": [
            8.524100303649902,
            6.065700054168701,
            3.7797000408172607
          ]
        },
        {
          "atom_index": 4854,
          "name": "CA",
          "element": "C",
          "coord": [
            8.602299690246582,
            5.969299793243408,
            3.702399969100952
          ]
        },
        {
          "atom_index": 4855,
          "name": "C",
          "element": "C",
          "coord": [
            8.748299598693848,
            5.987199783325195,
            3.7428998947143555
          ]
        },
        {
          "atom_index": 4856,
          "name": "O",
          "element": "O",
          "coord": [
            8.788299560546875,
            6.09630012512207,
            3.7822999954223633
          ]
        },
        {
          "atom_index": 4857,
          "name": "CB",
          "element": "C",
          "coord": [
            8.583700180053711,
            5.991099834442139,
            3.548799991607666
          ]
        },
        {
          "atom_index": 4858,
          "name": "CG1",
          "element": "C",
          "coord": [
            8.626199722290039,
            6.132199764251709,
            3.506200075149536
          ]
        },
        {
          "atom_index": 4859,
          "name": "CG2",
          "element": "C",
          "coord": [
            8.656900405883789,
            5.8846001625061035,
            3.4667999744415283
          ]
        }
      ]
    },
    {
      "id": "X:696",
      "chain": "X",
      "resseq": 696,
      "icode": "",
      "resname": "ARG",
      "hetflag": " ",
      "sasa": 1.5192899703979492,
      "atoms": [
        {
          "atom_index": 4860,
          "name": "N",
          "element": "N",
          "coord": [
            8.827099800109863,
            5.880499839782715,
            3.7363998889923096
          ]
        },
        {
          "atom_index": 4861,
          "name": "CA",
          "element": "C",
          "coord": [
            8.969799995422363,
            5.892399787902832,
            3.764899969100952
          ]
        },
        {
          "atom_index": 4862,
          "name": "C",
          "element": "C",
          "coord": [
            9.037099838256836,
            5.971199989318848,
            3.6533000469207764
          ]
        },
        {
          "atom_index": 4863,
          "name": "O",
          "element": "O",
          "coord": [
            8.996199607849121,
            5.963200092315674,
            3.5373001098632812
          ]
        },
        {
          "atom_index": 4864,
          "name": "CB",
          "element": "C",
          "coord": [
            9.035599708557129,
            5.7555999755859375,
            3.7804999351501465
          ]
        },
        {
          "atom_index": 4865,
          "name": "CG",
          "element": "C",
          "coord": [
            8.973600387573242,
            5.671599864959717,
            3.8912999629974365
          ]
        },
        {
          "atom_index": 4866,
          "name": "CD",
          "element": "C",
          "coord": [
            9.05109977722168,
            5.543900012969971,
            3.9119999408721924
          ]
        },
        {
          "atom_index": 4867,
          "name": "NE",
          "element": "N",
          "coord": [
            9.166899681091309,
            5.564000129699707,
            3.9981000423431396
          ]
        },
        {
          "atom_index": 4868,
          "name": "CZ",
          "element": "C",
          "coord": [
            9.250499725341797,
            5.4670000076293945,
            4.034999847412109
          ]
        },
        {
          "atom_index": 4869,
          "name": "NH1",
          "element": "N",
          "coord": [
            9.231499671936035,
            5.342599868774414,
            3.99180006980896
          ]
        },
        {
          "atom_index": 4870,
          "name": "NH2",
          "element": "N",
          "coord": [
            9.352999687194824,
            5.4944000244140625,
            4.11460018157959
          ]
        }
      ]
    },
    {
      "id": "X:697",
      "chain": "X",
      "resseq": 697,
      "icode": "",
      "resname": "THR",
      "hetflag": " ",
      "sasa": 0.0,
      "atoms": [
        {
          "atom_index": 4871,
          "name": "N",
          "element": "N",
          "coord": [
            9.139399528503418,
            6.047399997711182,
            3.6905999183654785
          ]
        },
        {
          "atom_index": 4872,
          "name": "CA",
          "element": "C",
          "coord": [
            9.21049976348877,
            6.135799884796143,
            3.598900079727173
          ]
        },
        {
          "atom_index": 4873,
          "name": "C",
          "element": "C",
          "coord": [
            9.361300468444824,
            6.121300220489502,
            3.6143999099731445
          ]
        },
        {
          "atom_index": 4874,
          "name": "O",
          "element": "O",
          "coord": [
            9.410400390625,
            6.072000026702881,
            3.716200113296509
          ]
        },
        {
          "atom_index": 4875,
          "name": "CB",
          "element": "C",
          "coord": [
            9.173100471496582,
            6.284599781036377,
            3.6226999759674072
          ]
        },
        {
          "atom_index": 4876,
          "name": "CG2",
          "element": "C",
          "coord": [
            9.026700019836426,
            6.310500144958496,
            3.5869998931884766
          ]
        },
        {
          "atom_index": 4877,
          "name": "OG1",
          "element": "O",
          "coord": [
            9.195500373840332,
            6.3180999755859375,
            3.7606000900268555
          ]
        }
      ]
    },
    {
      "id": "X:698",
      "chain": "X",
      "resseq": 698,
      "icode": "",
      "resname": "TYR",
      "hetflag": " ",
      "sasa": 0.0,
      "atoms": [
        {
          "atom_index": 4878,
          "name": "N",
          "element": "N",
          "coord": [
            9.434800148010254,
            6.1645002365112305,
            3.512200117111206
          ]
        },
        {
          "atom_index": 4879,
          "name": "CA",
          "element": "C",
          "coord": [
            9.580300331115723,
            6.1707000732421875,
            3.5197999477386475
          ]
        },
        {
          "atom_index": 4880,
          "name": "C",
          "element": "C",
          "coord": [
            9.630599975585938,
            6.284299850463867,
            3.4319000244140625
          ]
        },
        {
          "atom_index": 4881,
          "name": "O",
          "element": "O",
          "coord": [
            9.554499626159668,
            6.341400146484375,
            3.3524999618530273
          ]
        },
        {
          "atom_index": 4882,
          "name": "CB",
          "element": "C",
          "coord": [
            9.644000053405762,
            6.037199974060059,
            3.4788999557495117
          ]
        },
        {
          "atom_index": 4883,
          "name": "CG",
          "element": "C",
          "coord": [
            9.632499694824219,
            6.005499839782715,
            3.3315000534057617
          ]
        },
        {
          "atom_index": 4884,
          "name": "CD1",
          "element": "C",
          "coord": [
            9.734399795532227,
            6.040900230407715,
            3.2427000999450684
          ]
        },
        {
          "atom_index": 4885,
          "name": "CD2",
          "element": "C",
          "coord": [
            9.5201997756958,
            5.940100193023682,
            3.2806999683380127
          ]
        },
        {
          "atom_index": 4886,
          "name": "CE1",
          "element": "C",
          "coord": [
            9.724200248718262,
            6.012199878692627,
            3.106600046157837
          ]
        },
        {
          "atom_index": 4887,
          "name": "CE2",
          "element": "C",
          "coord": [
            9.509699821472168,
            5.910299777984619,
            3.1447999477386475
          ]
        },
        {
          "atom_index": 4888,
          "name": "CZ",
          "element": "C",
          "coord": [
            9.61240005493164,
            5.947199821472168,
            3.059000015258789
          ]
        },
        {
          "atom_index": 4889,
          "name": "OH",
          "element": "O",
          "coord": [
            9.602399826049805,
            5.919300079345703,
            2.924799919128418
          ]
        }
      ]
    },
    {
      "id": "X:699",
      "chain": "X",
      "resseq": 699,
      "icode": "",
      "resname": "VAL",
      "hetflag": " ",
      "sasa": 0.0,
      "atoms": [
        {
          "atom_index": 4890,
          "name": "N",
          "element": "N",
          "coord": [
            9.758099555969238,
            6.317500114440918,
            3.447499990463257
          ]
        },
        {
          "atom_index": 4891,
          "name": "CA",
          "element": "C",
          "coord": [
            9.818699836730957,
            6.426300048828125,
            3.371299982070923
          ]
        },
        {
          "atom_index": 4892,
          "name": "C",
          "element": "C",
          "coord": [
            9.939399719238281,
            6.3730998039245605,
            3.294800043106079
          ]
        },
        {
          "atom_index": 4893,
          "name": "O",
          "element": "O",
          "coord": [
            10.020899772644043,
            6.299799919128418,
            3.3498001098632812
          ]
        },
        {
          "atom_index": 4894,
          "name": "CB",
          "element": "C",
          "coord": [
            9.859600067138672,
            6.543700218200684,
            3.463200092315674
          ]
        },
        {
          "atom_index": 4895,
          "name": "CG1",
          "element": "C",
          "coord": [
            9.916600227355957,
            6.6595001220703125,
            3.3815999031066895
          ]
        },
        {
          "atom_index": 4896,
          "name": "CG2",
          "element": "C",
          "coord": [
            9.739899635314941,
            6.59089994430542,
            3.5462000370025635
          ]
        }
      ]
    },
    {
      "id": "X:700",
      "chain": "X",
      "resseq": 700,
      "icode": "",
      "resname": "GLU",
      "hetflag": " ",
      "sasa": 0.0,
      "atoms": [
        {
          "atom_index": 4897,
          "name": "N",
          "element": "N",
          "coord": [
            9.948200225830078,
            6.409900188446045,
            3.167099952697754
          ]
        },
        {
          "atom_index": 4898,
          "name": "CA",
          "element": "C",
          "coord": [
            10.060600280761719,
            6.374000072479248,
            3.081199884414673
          ]
        },
        {
          "atom_index": 4899,
          "name": "C",
          "element": "C",
          "coord": [
            10.143799781799316,
            6.498799800872803,
            3.053800106048584
          ]
        },
        {
          "atom_index": 4900,
          "name": "O",
          "element": "O",
          "coord": [
            10.089200019836426,
            6.6057000160217285,
            3.0267999172210693
          ]
        },
        {
          "atom_index": 4901,
          "name": "CB",
          "element": "C",
          "coord": [
            10.00730037689209,
            6.316999912261963,
            2.9502999782562256
          ]
        },
        {
          "atom_index": 4902,
          "name": "CG",
          "element": "C",
          "coord": [
            10.111800193786621,
            6.265900135040283,
            2.8529000282287598
          ]
        },
        {
          "atom_index": 4903,
          "name": "CD",
          "element": "C",
          "coord": [
            10.047900199890137,
            6.181600093841553,
            2.7446999549865723
          ]
        },
        {
          "atom_index": 4904,
          "name": "OE1",
          "element": "O",
          "coord": [
            10.02180004119873,
            6.2342000007629395,
            2.6345999240875244
          ]
        },
        {
          "atom_index": 4905,
          "name": "OE2",
          "element": "O",
          "coord": [
            10.019399642944336,
            6.0630998611450195,
            2.7709999084472656
          ]
        }
      ]
    },
    {
      "id": "X:701",
      "chain": "X",
      "resseq": 701,
      "icode": "",
      "resname": "VAL",
      "hetflag": " ",
      "sasa": 0.0,
      "atoms": [
        {
          "atom_index": 4906,
          "name": "N",
          "element": "N",
          "coord": [
            10.276000022888184,
            6.485099792480469,
            3.062700033187866
          ]
        },
        {
          "atom_index": 4907,
          "name": "CA",
          "element": "C",
          "coord": [
            10.366900444030762,
            6.598199844360352,
            3.0422000885009766
          ]
        },
        {
          "atom_index": 4908,
          "name": "C",
          "element": "C",
          "coord": [
            10.480500221252441,
            6.557400226593018,
            2.948199987411499
          ]
        },
        {
          "atom_index": 4909,
          "name": "O",
          "element": "O",
          "coord": [
            10.54259967803955,
            6.452700138092041,
            2.966399908065796
          ]
        },
        {
          "atom_index": 4910,
          "name": "CB",
          "element": "C",
          "coord": [
            10.42549991607666,
            6.650000095367432,
            3.1765999794006348
          ]
        },
        {
          "atom_index": 4911,
          "name": "CG1",
          "element": "C",
          "coord": [
            10.510100364685059,
            6.775300025939941,
            3.155100107192993
          ]
        },
        {
          "atom_index": 4912,
          "name": "CG2",
          "element": "C",
          "coord": [
            10.313400268554688,
            6.677700042724609,
            3.2776999473571777
          ]
        }
      ]
    },
    {
      "id": "X:702",
      "chain": "X",
      "resseq": 702,
      "icode": "",
      "resname": "GLU",
      "hetflag": " ",
      "sasa": 0.0,
      "atoms": [
        {
          "atom_index": 4913,
          "name": "N",
          "element": "N",
          "coord": [
            10.505399703979492,
            6.639999866485596,
            2.847100019454956
          ]
        },
        {
          "atom_index": 4914,
          "name": "CA",
          "element": "C",
          "coord": [
            10.614399909973145,
            6.615300178527832,
            2.7527999877929688
          ]
        },
        {
          "atom_index": 4915,
          "name": "C",
          "element": "C",
          "coord": [
            10.665599822998047,
            6.746699810028076,
            2.6956000328063965
          ]
        },
        {
          "atom_index": 4916,
          "name": "O",
          "element": "O",
          "coord": [
            10.602700233459473,
            6.851600170135498,
            2.711899995803833
          ]
        },
        {
          "atom_index": 4917,
          "name": "CB",
          "element": "C",
          "coord": [
            10.569600105285645,
            6.521200180053711,
            2.640399932861328
          ]
        },
        {
          "atom_index": 4918,
          "name": "CG",
          "element": "C",
          "coord": [
            10.467300415039062,
            6.582300186157227,
            2.545099973678589
          ]
        },
        {
          "atom_index": 4919,
          "name": "CD",
          "element": "C",
          "coord": [
            10.427800178527832,
            6.489099979400635,
            2.431999921798706
          ]
        },
        {
          "atom_index": 4920,
          "name": "OE1",
          "element": "O",
          "coord": [
            10.517399787902832,
            6.441699981689453,
            2.357800006866455
          ]
        },
        {
          "atom_index": 4921,
          "name": "OE2",
          "element": "O",
          "coord": [
            10.306400299072266,
            6.464300155639648,
            2.415800094604492
          ]
        }
      ]
    },
    {
      "id": "X:703",
      "chain": "X",
      "resseq": 703,
      "icode": "",
      "resname": "LEU",
      "hetflag": " ",
      "sasa": 0.0,
      "atoms": [
        {
          "atom_index": 4922,
          "name": "N",
          "element": "N",
          "coord": [
            10.779600143432617,
            6.739299774169922,
            2.627700090408325
          ]
        },
        {
          "atom_index": 4923,
          "name": "CA",
          "element": "C",
          "coord": [
            10.843799591064453,
            6.8572001457214355,
            2.571899890899658
          ]
        },
        {
          "atom_index": 4924,
          "name": "C",
          "element": "C",
          "coord": [
            10.85789966583252,
            6.844099998474121,
            2.420799970626831
          ]
        },
        {
          "atom_index": 4925,
          "name": "O",
          "element": "O",
          "coord": [
            10.900400161743164,
            6.73960018157959,
            2.3708999156951904
          ]
        },
        {
          "atom_index": 4926,
          "name": "CB",
          "element": "C",
          "coord": [
            10.982000350952148,
            6.8755998611450195,
            2.635699987411499
          ]
        },
        {
          "atom_index": 4927,
          "name": "CG",
          "element": "C",
          "coord": [
            11.060500144958496,
            7.0,
            2.5943000316619873
          ]
        },
        {
          "atom_index": 4928,
          "name": "CD1",
          "element": "C",
          "coord": [
            11.023200035095215,
            7.118000030517578,
            2.6816000938415527
          ]
        },
        {
          "atom_index": 4929,
          "name": "CD2",
          "element": "C",
          "coord": [
            11.209600448608398,
            6.972599983215332,
            2.6036999225616455
          ]
        }
      ]
    },
    {
      "id": "X:704",
      "chain": "X",
      "resseq": 704,
      "icode": "",
      "resname": "PHE",
      "hetflag": " ",
      "sasa": 0.0,
      "atoms": [
        {
          "atom_index": 4930,
          "name": "N",
          "element": "N",
          "coord": [
            10.821700096130371,
            6.950300216674805,
            2.348900079727173
          ]
        },
        {
          "atom_index": 4931,
          "name": "CA",
          "element": "C",
          "coord": [
            10.850099563598633,
            6.959000110626221,
            2.205699920654297
          ]
        },
        {
          "atom_index": 4932,
          "name": "C",
          "element": "C",
          "coord": [
            10.971799850463867,
            7.047299861907959,
            2.1858999729156494
          ]
        },
        {
          "atom_index": 4933,
          "name": "O",
          "element": "O",
          "coord": [
            10.98289966583252,
            7.152699947357178,
            2.247999906539917
          ]
        },
        {
          "atom_index": 4934,
          "name": "CB",
          "element": "C",
          "coord": [
            10.731399536132812,
            7.018199920654297,
            2.1289000511169434
          ]
        },
        {
          "atom_index": 4935,
          "name": "CG",
          "element": "C",
          "coord": [
            10.60219955444336,
            6.945000171661377,
            2.1507999897003174
          ]
        },
        {
          "atom_index": 4936,
          "name": "CD1",
          "element": "C",
          "coord": [
            10.49120044708252,
            7.01170015335083,
            2.201200008392334
          ]
        },
        {
          "atom_index": 4937,
          "name": "CD2",
          "element": "C",
          "coord": [
            10.59179973602295,
            6.808800220489502,
            2.122499942779541
          ]
        },
        {
          "atom_index": 4938,
          "name": "CE1",
          "element": "C",
          "coord": [
            10.371100425720215,
            6.9440999031066895,
            2.22189998626709
          ]
        },
        {
          "atom_index": 4939,
          "name": "CE2",
          "element": "C",
          "coord": [
            10.472200393676758,
            6.740300178527832,
            2.1431000232696533
          ]
        },
        {
          "atom_index": 4940,
          "name": "CZ",
          "element": "C",
          "coord": [
            10.361499786376953,
            6.808000087738037,
            2.1930999755859375
          ]
        }
      ]
    },
    {
      "id": "X:705",
      "chain": "X",
      "resseq": 705,
      "icode": "",
      "resname": "GLY",
      "hetflag": " ",
      "sasa": 0.0,
      "atoms": [
        {
          "atom_index": 4941,
          "name": "N",
          "element": "N",
          "coord": [
            11.06350040435791,
            7.004199981689453,
            2.1001999378204346
          ]
        },
        {
          "atom_index": 4942,
          "name": "CA",
          "element": "C",
          "coord": [
            11.184700012207031,
            7.081999778747559,
            2.0773000717163086
          ]
        },
        {
          "atom_index": 4943,
          "name": "C",
          "element": "C",
          "coord": [
            11.277199745178223,
            7.01800012588501,
            1.976699948310852
          ]
        },
        {
          "atom_index": 4944,
          "name": "O",
          "element": "O",
          "coord": [
            11.232399940490723,
            6.957300186157227,
            1.8801000118255615
          ]
        }
      ]
    },
    {
      "id": "X:706",
      "chain": "X",
      "resseq": 706,
      "icode": "",
      "resname": "LEU",
      "hetflag": " ",
      "sasa": 0.0,
      "atoms": [
        {
          "atom_index": 4945,
          "name": "N",
          "element": "N",
          "coord": [
            11.40719985961914,
            7.031799793243408,
            2.0011000633239746
          ]
        },
        {
          "atom_index": 4946,
          "name": "CA",
          "element": "C",
          "coord": [
            11.509200096130371,
            6.977799892425537,
            1.9117000102996826
          ]
        },
        {
          "atom_index": 4947,
          "name": "C",
          "element": "C",
          "coord": [
            11.522500038146973,
            6.826200008392334,
            1.9247000217437744
          ]
        },
        {
          "atom_index": 4948,
          "name": "O",
          "element": "O",
          "coord": [
            11.482799530029297,
            6.769199848175049,
            2.026400089263916
          ]
        },
        {
          "atom_index": 4949,
          "name": "CB",
          "element": "C",
          "coord": [
            11.644000053405762,
            7.044400215148926,
            1.9402999877929688
          ]
        },
        {
          "atom_index": 4950,
          "name": "CG",
          "element": "C",
          "coord": [
            11.658100128173828,
            7.192699909210205,
            1.9052000045776367
          ]
        },
        {
          "atom_index": 4951,
          "name": "CD1",
          "element": "C",
          "coord": [
            11.792400360107422,
            7.242199897766113,
            1.954699993133545
          ]
        },
        {
          "atom_index": 4952,
          "name": "CD2",
          "element": "C",
          "coord": [
            11.643799781799316,
            7.218299865722656,
            1.7553999423980713
          ]
        }
      ]
    },
    {
      "id": "X:707",
      "chain": "X",
      "resseq": 707,
      "icode": "",
      "resname": "PRO",
      "hetflag": " ",
      "sasa": 0.09458957612514496,
      "atoms": [
        {
          "atom_index": 4953,
          "name": "N",
          "element": "N",
          "coord": [
            11.577699661254883,
            6.760000228881836,
            1.8208999633789062
          ]
        },
        {
          "atom_index": 4954,
          "name": "CA",
          "element": "C",
          "coord": [
            11.606300354003906,
            6.616499900817871,
            1.8300000429153442
          ]
        },
        {
          "atom_index": 4955,
          "name": "C",
          "element": "C",
          "coord": [
            11.678000450134277,
            6.575900077819824,
            1.9593000411987305
          ]
        },
        {
          "atom_index": 4956,
          "name": "O",
          "element": "O",
          "coord": [
            11.645099639892578,
            6.472400188446045,
            2.017699956893921
          ]
        },
        {
          "atom_index": 4957,
          "name": "CB",
          "element": "C",
          "coord": [
            11.695199966430664,
            6.591700077056885,
            1.7080999612808228
          ]
        },
        {
          "atom_index": 4958,
          "name": "CG",
          "element": "C",
          "coord": [
            11.646499633789062,
            6.691500186920166,
            1.607800006866455
          ]
        },
        {
          "atom_index": 4959,
          "name": "CD",
          "element": "C",
          "coord": [
            11.612099647521973,
            6.814199924468994,
            1.6878000497817993
          ]
        }
      ]
    },
    {
      "id": "X:708",
      "chain": "X",
      "resseq": 708,
      "icode": "",
      "resname": "GLY",
      "hetflag": " ",
      "sasa": 0.09679638594388962,
      "atoms": [
        {
          "atom_index": 4960,
          "name": "N",
          "element": "N",
          "coord": [
            11.772600173950195,
            6.657899856567383,
            2.0037999153137207
          ]
        },
        {
          "atom_index": 4961,
          "name": "CA",
          "element": "C",
          "coord": [
            11.851499557495117,
            6.629199981689453,
            2.123800039291382
          ]
        },
        {
          "atom_index": 4962,
          "name": "C",
          "element": "C",
          "coord": [
            11.7878999710083,
            6.670599937438965,
            2.2553000450134277
          ]
        },
        {
          "atom_index": 4963,
          "name": "O",
          "element": "O",
          "coord": [
            11.844900131225586,
            6.646999835968018,
            2.3620998859405518
          ]
        }
      ]
    },
    {
      "id": "X:709",
      "chain": "X",
      "resseq": 709,
      "icode": "",
      "resname": "ASP",
      "hetflag": " ",
      "sasa": 0.0,
      "atoms": [
        {
          "atom_index": 4964,
          "name": "N",
          "element": "N",
          "coord": [
            11.670900344848633,
            6.73390007019043,
            2.2486000061035156
          ]
        },
        {
          "atom_index": 4965,
          "name": "CA",
          "element": "C",
          "coord": [
            11.598199844360352,
            6.773399829864502,
            2.3694000244140625
          ]
        },
        {
          "atom_index": 4966,
          "name": "C",
          "element": "C",
          "coord": [
            11.541099548339844,
            6.6508002281188965,
            2.4407999515533447
          ]
        },
        {
          "atom_index": 4967,
          "name": "O",
          "element": "O",
          "coord": [
            11.521499633789062,
            6.546899795532227,
            2.3775999546051025
          ]
        },
        {
          "atom_index": 4968,
          "name": "CB",
          "element": "C",
          "coord": [
            11.487000465393066,
            6.873499870300293,
            2.335700035095215
          ]
        },
        {
          "atom_index": 4969,
          "name": "CG",
          "element": "C",
          "coord": [
            11.536700248718262,
            7.017399787902832,
            2.3320000171661377
          ]
        },
        {
          "atom_index": 4970,
          "name": "OD1",
          "element": "O",
          "coord": [
            11.63640022277832,
            7.048500061035156,
            2.4003000259399414
          ]
        },
        {
          "atom_index": 4971,
          "name": "OD2",
          "element": "O",
          "coord": [
            11.475299835205078,
            7.100800037384033,
            2.2616000175476074
          ]
        }
      ]
    },
    {
      "id": "X:710",
      "chain": "X",
      "resseq": 710,
      "icode": "",
      "resname": "PRO",
      "hetflag": " ",
      "sasa": 0.0,
      "atoms": [
        {
          "atom_index": 4972,
          "name": "N",
          "element": "N",
          "coord": [
            11.515600204467773,
            6.6616997718811035,
            2.5729000568389893
          ]
        },
        {
          "atom_index": 4973,
          "name": "CA",
          "element": "C",
          "coord": [
            11.464500427246094,
            6.5472002029418945,
            2.6498000621795654
          ]
        },
        {
          "atom_index": 4974,
          "name": "C",
          "element": "C",
          "coord": [
            11.334199905395508,
            6.490799903869629,
            2.592400074005127
          ]
        },
        {
          "atom_index": 4975,
          "name": "O",
          "element": "O",
          "coord": [
            11.23799991607666,
            6.565299987792969,
            2.571500062942505
          ]
        },
        {
          "atom_index": 4976,
          "name": "CB",
          "element": "C",
          "coord": [
            11.44279956817627,
            6.604700088500977,
            2.790600061416626
          ]
        },
        {
          "atom_index": 4977,
          "name": "CG",
          "element": "C",
          "coord": [
            11.448699951171875,
            6.752699851989746,
            2.7757999897003174
          ]
        },
        {
          "atom_index": 4978,
          "name": "CD",
          "element": "C",
          "coord": [
            11.535099983215332,
            6.780700206756592,
            2.657599925994873
          ]
        }
      ]
    },
    {
      "id": "X:711",
      "chain": "X",
      "resseq": 711,
      "icode": "",
      "resname": "LYS",
      "hetflag": " ",
      "sasa": 0.6130437850952148,
      "atoms": [
        {
          "atom_index": 4979,
          "name": "N",
          "element": "N",
          "coord": [
            11.333000183105469,
            6.359899997711182,
            2.567699909210205
          ]
        },
        {
          "atom_index": 4980,
          "name": "CA",
          "element": "C",
          "coord": [
            11.222700119018555,
            6.2947998046875,
            2.4969000816345215
          ]
        },
        {
          "atom_index": 4981,
          "name": "C",
          "element": "C",
          "coord": [
            11.129500389099121,
            6.213200092315674,
            2.585900068283081
          ]
        },
        {
          "atom_index": 4982,
          "name": "O",
          "element": "O",
          "coord": [
            11.028400421142578,
            6.160900115966797,
            2.538599967956543
          ]
        },
        {
          "atom_index": 4983,
          "name": "CB",
          "element": "C",
          "coord": [
            11.276100158691406,
            6.206600189208984,
            2.38319993019104
          ]
        },
        {
          "atom_index": 4984,
          "name": "CG",
          "element": "C",
          "coord": [
            11.33489990234375,
            6.28439998626709,
            2.266200065612793
          ]
        },
        {
          "atom_index": 4985,
          "name": "CD",
          "element": "C",
          "coord": [
            11.225199699401855,
            6.345799922943115,
            2.1798999309539795
          ]
        },
        {
          "atom_index": 4986,
          "name": "CE",
          "element": "C",
          "coord": [
            11.284000396728516,
            6.430699825286865,
            2.0685999393463135
          ]
        },
        {
          "atom_index": 4987,
          "name": "NZ",
          "element": "N",
          "coord": [
            11.325900077819824,
            6.563700199127197,
            2.1198999881744385
          ]
        }
      ]
    },
    {
      "id": "X:712",
      "chain": "X",
      "resseq": 712,
      "icode": "",
      "resname": "ARG",
      "hetflag": " ",
      "sasa": 3.524402618408203,
      "atoms": [
        {
          "atom_index": 4988,
          "name": "N",
          "element": "N",
          "coord": [
            11.162599563598633,
            6.201700210571289,
            2.714200019836426
          ]
        },
        {
          "atom_index": 4989,
          "name": "CA",
          "element": "C",
          "coord": [
            11.07699966430664,
            6.126699924468994,
            2.805299997329712
          ]
        },
        {
          "atom_index": 4990,
          "name": "C",
          "element": "C",
          "coord": [
            10.939900398254395,
            6.1921000480651855,
            2.817500114440918
          ]
        },
        {
          "atom_index": 4991,
          "name": "O",
          "element": "O",
          "coord": [
            10.92870044708252,
            6.314300060272217,
            2.8313000202178955
          ]
        },
        {
          "atom_index": 4992,
          "name": "CB",
          "element": "C",
          "coord": [
            11.14109992980957,
            6.110899925231934,
            2.9428999423980713
          ]
        },
        {
          "atom_index": 4993,
          "name": "CG",
          "element": "C",
          "coord": [
            11.068400382995605,
            6.0106000900268555,
            3.031100034713745
          ]
        },
        {
          "atom_index": 4994,
          "name": "CD",
          "element": "C",
          "coord": [
            11.140000343322754,
            5.988800048828125,
            3.161400079727173
          ]
        },
        {
          "atom_index": 4995,
          "name": "NE",
          "element": "N",
          "coord": [
            11.059200286865234,
            5.907700061798096,
            3.2520999908447266
          ]
        },
        {
          "atom_index": 4996,
          "name": "CZ",
          "element": "C",
          "coord": [
            11.091400146484375,
            5.881899833679199,
            3.378200054168701
          ]
        },
        {
          "atom_index": 4997,
          "name": "NH1",
          "element": "N",
          "coord": [
            11.203100204467773,
            5.931399822235107,
            3.430299997329712
          ]
        },
        {
          "atom_index": 4998,
          "name": "NH2",
          "element": "N",
          "coord": [
            11.01099967956543,
            5.807199954986572,
            3.4526000022888184
          ]
        }
      ]
    },
    {
      "id": "X:713",
      "chain": "X",
      "resseq": 713,
      "icode": "",
      "resname": "ARG",
      "hetflag": " ",
      "sasa": 1.139467477798462,
      "atoms": [
        {
          "atom_index": 4999,
          "name": "N",
          "element": "N",
          "coord": [
            10.836899757385254,
            6.108500003814697,
            2.8094000816345215
          ]
        },
        {
          "atom_index": 5000,
          "name": "CA",
          "element": "C",
          "coord": [
            10.698699951171875,
            6.150300025939941,
            2.8296000957489014
          ]
        },
        {
          "atom_index": 5001,
          "name": "C",
          "element": "C",
          "coord": [
            10.653599739074707,
            6.099800109863281,
            2.9653000831604004
          ]
        },
        {
          "atom_index": 5002,
          "name": "O",
          "element": "O",
          "coord": [
            10.659600257873535,
            5.979599952697754,
            2.9925999641418457
          ]
        },
        {
          "atom_index": 5003,
          "name": "CB",
          "element": "C",
          "coord": [
            10.608400344848633,
            6.093900203704834,
            2.720099925994873
          ]
        },
        {
          "atom_index": 5004,
          "name": "CG",
          "element": "C",
          "coord": [
            10.637900352478027,
            6.148099899291992,
            2.581700086593628
          ]
        },
        {
          "atom_index": 5005,
          "name": "CD",
          "element": "C",
          "coord": [
            10.523200035095215,
            6.119200229644775,
            2.4872000217437744
          ]
        },
        {
          "atom_index": 5006,
          "name": "NE",
          "element": "N",
          "coord": [
            10.555399894714355,
            6.156300067901611,
            2.3496999740600586
          ]
        },
        {
          "atom_index": 5007,
          "name": "CZ",
          "element": "C",
          "coord": [
            10.61359977722168,
            6.075500011444092,
            2.261399984359741
          ]
        },
        {
          "atom_index": 5008,
          "name": "NH1",
          "element": "N",
          "coord": [
            10.647600173950195,
            5.951700210571289,
            2.295599937438965
          ]
        },
        {
          "atom_index": 5009,
          "name": "NH2",
          "element": "N",
          "coord": [
            10.637999534606934,
            6.11870002746582,
            2.1382999420166016
          ]
        }
      ]
    },
    {
      "id": "X:714",
      "chain": "X",
      "resseq": 714,
      "icode": "",
      "resname": "TYR",
      "hetflag": " ",
      "sasa": 0.0,
      "atoms": [
        {
          "atom_index": 5010,
          "name": "N",
          "element": "N",
          "coord": [
            10.60990047454834,
            6.1921000480651855,
            3.05049991607666
          ]
        },
        {
          "atom_index": 5011,
          "name": "CA",
          "element": "C",
          "coord": [
            10.569899559020996,
            6.15749979019165,
            3.1863999366760254
          ]
        },
        {
          "atom_index": 5012,
          "name": "C",
          "element": "C",
          "coord": [
            10.419599533081055,
            6.1468000411987305,
            3.199199914932251
          ]
        },
        {
          "atom_index": 5013,
          "name": "O",
          "element": "O",
          "coord": [
            10.345600128173828,
            6.219099998474121,
            3.1331000328063965
          ]
        },
        {
          "atom_index": 5014,
          "name": "CB",
          "element": "C",
          "coord": [
            10.619000434875488,
            6.262899875640869,
            3.284899950027466
          ]
        },
        {
          "atom_index": 5015,
          "name": "CG",
          "element": "C",
          "coord": [
            10.768899917602539,
            6.272900104522705,
            3.2976999282836914
          ]
        },
        {
          "atom_index": 5016,
          "name": "CD1",
          "element": "C",
          "coord": [
            10.841500282287598,
            6.362299919128418,
            3.219599962234497
          ]
        },
        {
          "atom_index": 5017,
          "name": "CD2",
          "element": "C",
          "coord": [
            10.837800025939941,
            6.194300174713135,
            3.3893001079559326
          ]
        },
        {
          "atom_index": 5018,
          "name": "CE1",
          "element": "C",
          "coord": [
            10.9798002243042,
            6.372499942779541,
            3.231800079345703
          ]
        },
        {
          "atom_index": 5019,
          "name": "CE2",
          "element": "C",
          "coord": [
            10.9753999710083,
            6.204100131988525,
            3.4030001163482666
          ]
        },
        {
          "atom_index": 5020,
          "name": "CZ",
          "element": "C",
          "coord": [
            11.04580020904541,
            6.2932000160217285,
            3.3239998817443848
          ]
        },
        {
          "atom_index": 5021,
          "name": "OH",
          "element": "O",
          "coord": [
            11.182299613952637,
            6.30210018157959,
            3.3373000621795654
          ]
        }
      ]
    },
    {
      "id": "X:715",
      "chain": "X",
      "resseq": 715,
      "icode": "",
      "resname": "ARG",
      "hetflag": " ",
      "sasa": 0.8546005487442017,
      "atoms": [
        {
          "atom_index": 5022,
          "name": "N",
          "element": "N",
          "coord": [
            10.375,
            6.055799961090088,
            3.285099983215332
          ]
        },
        {
          "atom_index": 5023,
          "name": "CA",
          "element": "C",
          "coord": [
            10.234999656677246,
            6.049300193786621,
            3.3227999210357666
          ]
        },
        {
          "atom_index": 5024,
          "name": "C",
          "element": "C",
          "coord": [
            10.226300239562988,
            6.031899929046631,
            3.4728000164031982
          ]
        },
        {
          "atom_index": 5025,
          "name": "O",
          "element": "O",
          "coord": [
            10.298999786376953,
            5.950399875640869,
            3.530100107192993
          ]
        },
        {
          "atom_index": 5026,
          "name": "CB",
          "element": "C",
          "coord": [
            10.165300369262695,
            5.93120002746582,
            3.2558999061584473
          ]
        },
        {
          "atom_index": 5027,
          "name": "CG",
          "element": "C",
          "coord": [
            10.134900093078613,
            5.94950008392334,
            3.1092000007629395
          ]
        },
        {
          "atom_index": 5028,
          "name": "CD",
          "element": "C",
          "coord": [
            10.056900024414062,
            5.83050012588501,
            3.0587000846862793
          ]
        },
        {
          "atom_index": 5029,
          "name": "NE",
          "element": "N",
          "coord": [
            10.01729965209961,
            5.84630012512207,
            2.9193999767303467
          ]
        },
        {
          "atom_index": 5030,
          "name": "CZ",
          "element": "C",
          "coord": [
            9.940600395202637,
            5.76039981842041,
            2.85260009765625
          ]
        },
        {
          "atom_index": 5031,
          "name": "NH1",
          "element": "N",
          "coord": [
            9.894499778747559,
            5.6508002281188965,
            2.9119999408721924
          ]
        },
        {
          "atom_index": 5032,
          "name": "NH2",
          "element": "N",
          "coord": [
            9.910200119018555,
            5.783899784088135,
            2.725800037384033
          ]
        }
      ]
    },
    {
      "id": "X:716",
      "chain": "X",
      "resseq": 716,
      "icode": "",
      "resname": "THR",
      "hetflag": " ",
      "sasa": 0.0,
      "atoms": [
        {
          "atom_index": 5033,
          "name": "N",
          "element": "N",
          "coord": [
            10.137499809265137,
            6.107999801635742,
            3.53629994392395
          ]
        },
        {
          "atom_index": 5034,
          "name": "CA",
          "element": "C",
          "coord": [
            10.103799819946289,
            6.081200122833252,
            3.675800085067749
          ]
        },
        {
          "atom_index": 5035,
          "name": "C",
          "element": "C",
          "coord": [
            10.032699584960938,
            5.946700096130371,
            3.683799982070923
          ]
        },
        {
          "atom_index": 5036,
          "name": "O",
          "element": "O",
          "coord": [
            9.981399536132812,
            5.8958001136779785,
            3.583400011062622
          ]
        },
        {
          "atom_index": 5037,
          "name": "CB",
          "element": "C",
          "coord": [
            10.010100364685059,
            6.188700199127197,
            3.7379000186920166
          ]
        },
        {
          "atom_index": 5038,
          "name": "CG2",
          "element": "C",
          "coord": [
            10.066499710083008,
            6.3302001953125,
            3.7209999561309814
          ]
        },
        {
          "atom_index": 5039,
          "name": "OG1",
          "element": "O",
          "coord": [
            9.87969970703125,
            6.179900169372559,
            3.6786999702453613
          ]
        }
      ]
    },
    {
      "id": "X:717",
      "chain": "X",
      "resseq": 717,
      "icode": "",
      "resname": "LYS",
      "hetflag": " ",
      "sasa": 4.475799560546875,
      "atoms": [
        {
          "atom_index": 5040,
          "name": "N",
          "element": "N",
          "coord": [
            10.030200004577637,
            5.888899803161621,
            3.803800106048584
          ]
        },
        {
          "atom_index": 5041,
          "name": "CA",
          "element": "C",
          "coord": [
            9.94219970703125,
            5.776800155639648,
            3.8315999507904053
          ]
        },
        {
          "atom_index": 5042,
          "name": "C",
          "element": "C",
          "coord": [
            9.79889965057373,
            5.827400207519531,
            3.815200090408325
          ]
        },
        {
          "atom_index": 5043,
          "name": "O",
          "element": "O",
          "coord": [
            9.774999618530273,
            5.948800086975098,
            3.8136000633239746
          ]
        },
        {
          "atom_index": 5044,
          "name": "CB",
          "element": "C",
          "coord": [
            9.963500022888184,
            5.728700160980225,
            3.975399971008301
          ]
        },
        {
          "atom_index": 5045,
          "name": "CG",
          "element": "C",
          "coord": [
            9.921699523925781,
            5.585000038146973,
            4.002799987792969
          ]
        },
        {
          "atom_index": 5046,
          "name": "CD",
          "element": "C",
          "coord": [
            9.953800201416016,
            5.5447998046875,
            4.146500110626221
          ]
        },
        {
          "atom_index": 5047,
          "name": "CE",
          "element": "C",
          "coord": [
            9.923700332641602,
            5.397600173950195,
            4.1722002029418945
          ]
        },
        {
          "atom_index": 5048,
          "name": "NZ",
          "element": "N",
          "coord": [
            9.969099998474121,
            5.354100227355957,
            4.30810022354126
          ]
        }
      ]
    },
    {
      "id": "X:718",
      "chain": "X",
      "resseq": 718,
      "icode": "",
      "resname": "LEU",
      "hetflag": " ",
      "sasa": 0.03226546198129654,
      "atoms": [
        {
          "atom_index": 5049,
          "name": "N",
          "element": "N",
          "coord": [
            9.703800201416016,
            5.735799789428711,
            3.802799940109253
          ]
        },
        {
          "atom_index": 5050,
          "name": "CA",
          "element": "C",
          "coord": [
            9.56350040435791,
            5.774700164794922,
            3.811500072479248
          ]
        },
        {
          "atom_index": 5051,
          "name": "C",
          "element": "C",
          "coord": [
            9.537699699401855,
            5.837600231170654,
            3.9481000900268555
          ]
        },
        {
          "atom_index": 5052,
          "name": "O",
          "element": "O",
          "coord": [
            9.60219955444336,
            5.801700115203857,
            4.047699928283691
          ]
        },
        {
          "atom_index": 5053,
          "name": "CB",
          "element": "C",
          "coord": [
            9.47130012512207,
            5.654200077056885,
            3.790600061416626
          ]
        },
        {
          "atom_index": 5054,
          "name": "CG",
          "element": "C",
          "coord": [
            9.456600189208984,
            5.599599838256836,
            3.6482999324798584
          ]
        },
        {
          "atom_index": 5055,
          "name": "CD1",
          "element": "C",
          "coord": [
            9.370200157165527,
            5.474100112915039,
            3.649199962615967
          ]
        },
        {
          "atom_index": 5056,
          "name": "CD2",
          "element": "C",
          "coord": [
            9.39900016784668,
            5.704500198364258,
            3.553299903869629
          ]
        }
      ]
    },
    {
      "id": "X:719",
      "chain": "X",
      "resseq": 719,
      "icode": "",
      "resname": "SER",
      "hetflag": " ",
      "sasa": 0.0,
      "atoms": [
        {
          "atom_index": 5057,
          "name": "N",
          "element": "N",
          "coord": [
            9.444199562072754,
            5.93209981918335,
            3.95169997215271
          ]
        },
        {
          "atom_index": 5058,
          "name": "CA",
          "element": "C",
          "coord": [
            9.401200294494629,
            5.994900226593018,
            4.076499938964844
          ]
        },
        {
          "atom_index": 5059,
          "name": "C",
          "element": "C",
          "coord": [
            9.358799934387207,
            5.888500213623047,
            4.178599834442139
          ]
        },
        {
          "atom_index": 5060,
          "name": "O",
          "element": "O",
          "coord": [
            9.319199562072754,
            5.778200149536133,
            4.139999866485596
          ]
        },
        {
          "atom_index": 5061,
          "name": "CB",
          "element": "C",
          "coord": [
            9.285599708557129,
            6.090700149536133,
            4.0482001304626465
          ]
        },
        {
          "atom_index": 5062,
          "name": "OG",
          "element": "O",
          "coord": [
            9.180000305175781,
            6.023099899291992,
            3.9834001064300537
          ]
        }
      ]
    },
    {
      "id": "X:720",
      "chain": "X",
      "resseq": 720,
      "icode": "",
      "resname": "PRO",
      "hetflag": " ",
      "sasa": 0.6936569213867188,
      "atoms": [
        {
          "atom_index": 5063,
          "name": "N",
          "element": "N",
          "coord": [
            9.368399620056152,
            5.920599937438965,
            4.309199810028076
          ]
        },
        {
          "atom_index": 5064,
          "name": "CA",
          "element": "C",
          "coord": [
            9.336099624633789,
            5.823400020599365,
            4.414400100708008
          ]
        },
        {
          "atom_index": 5065,
          "name": "C",
          "element": "C",
          "coord": [
            9.198599815368652,
            5.756800174713135,
            4.400400161743164
          ]
        },
        {
          "atom_index": 5066,
          "name": "O",
          "element": "O",
          "coord": [
            9.184000015258789,
            5.638599872589111,
            4.432700157165527
          ]
        },
        {
          "atom_index": 5067,
          "name": "CB",
          "element": "C",
          "coord": [
            9.34179973602295,
            5.907800197601318,
            4.542200088500977
          ]
        },
        {
          "atom_index": 5068,
          "name": "CG",
          "element": "C",
          "coord": [
            9.437299728393555,
            6.014999866485596,
            4.511300086975098
          ]
        },
        {
          "atom_index": 5069,
          "name": "CD",
          "element": "C",
          "coord": [
            9.412400245666504,
            6.049300193786621,
            4.366499900817871
          ]
        }
      ]
    },
    {
      "id": "X:721",
      "chain": "X",
      "resseq": 721,
      "icode": "",
      "resname": "SER",
      "hetflag": " ",
      "sasa": 0.6130437850952148,
      "atoms": [
        {
          "atom_index": 5070,
          "name": "N",
          "element": "N",
          "coord": [
            9.099599838256836,
            5.831900119781494,
            4.352700233459473
          ]
        },
        {
          "atom_index": 5071,
          "name": "CA",
          "element": "C",
          "coord": [
            8.963899612426758,
            5.780900001525879,
            4.33650016784668
          ]
        },
        {
          "atom_index": 5072,
          "name": "C",
          "element": "C",
          "coord": [
            8.895899772644043,
            5.851099967956543,
            4.219799995422363
          ]
        },
        {
          "atom_index": 5073,
          "name": "O",
          "element": "O",
          "coord": [
            8.95989990234375,
            5.925300121307373,
            4.145199775695801
          ]
        },
        {
          "atom_index": 5074,
          "name": "CB",
          "element": "C",
          "coord": [
            8.883000373840332,
            5.803299903869629,
            4.464900016784668
          ]
        },
        {
          "atom_index": 5075,
          "name": "OG",
          "element": "O",
          "coord": [
            8.853799819946289,
            5.940899848937988,
            4.483399868011475
          ]
        }
      ]
    },
    {
      "id": "X:722",
      "chain": "X",
      "resseq": 722,
      "icode": "",
      "resname": "THR",
      "hetflag": " ",
      "sasa": 0.8066365718841553,
      "atoms": [
        {
          "atom_index": 5076,
          "name": "N",
          "element": "N",
          "coord": [
            8.765600204467773,
            5.828400135040283,
            4.205599784851074
          ]
        },
        {
          "atom_index": 5077,
          "name": "CA",
          "element": "C",
          "coord": [
            8.687299728393555,
            5.894700050354004,
            4.10129976272583
          ]
        },
        {
          "atom_index": 5078,
          "name": "C",
          "element": "C",
          "coord": [
            8.657500267028809,
            6.0406999588012695,
            4.136499881744385
          ]
        },
        {
          "atom_index": 5079,
          "name": "O",
          "element": "O",
          "coord": [
            8.592700004577637,
            6.111000061035156,
            4.059599876403809
          ]
        },
        {
          "atom_index": 5080,
          "name": "CB",
          "element": "C",
          "coord": [
            8.555899620056152,
            5.8196001052856445,
            4.070400238037109
          ]
        },
        {
          "atom_index": 5081,
          "name": "CG2",
          "element": "C",
          "coord": [
            8.585100173950195,
            5.684299945831299,
            4.005000114440918
          ]
        },
        {
          "atom_index": 5082,
          "name": "OG1",
          "element": "O",
          "coord": [
            8.481599807739258,
            5.800300121307373,
            4.191699981689453
          ]
        }
      ]
    },
    {
      "id": "X:723",
      "chain": "X",
      "resseq": 723,
      "icode": "",
      "resname": "ASN",
      "hetflag": " ",
      "sasa": 0.0,
      "atoms": [
        {
          "atom_index": 5083,
          "name": "N",
          "element": "N",
          "coord": [
            8.70460033416748,
            6.085100173950195,
            4.252999782562256
          ]
        },
        {
          "atom_index": 5084,
          "name": "CA",
          "element": "C",
          "coord": [
            8.697799682617188,
            6.22599983215332,
            4.292300224304199
          ]
        },
        {
          "atom_index": 5085,
          "name": "C",
          "element": "C",
          "coord": [
            8.767399787902832,
            6.313199996948242,
            4.187900066375732
          ]
        },
        {
          "atom_index": 5086,
          "name": "O",
          "element": "O",
          "coord": [
            8.889300346374512,
            6.304699897766113,
            4.1707000732421875
          ]
        },
        {
          "atom_index": 5087,
          "name": "CB",
          "element": "C",
          "coord": [
            8.76200008392334,
            6.242700099945068,
            4.430799961090088
          ]
        },
        {
          "atom_index": 5088,
          "name": "CG",
          "element": "C",
          "coord": [
            8.793499946594238,
            6.388199806213379,
            4.467199802398682
          ]
        },
        {
          "atom_index": 5089,
          "name": "ND2",
          "element": "N",
          "coord": [
            8.713899612426758,
            6.4822001457214355,
            4.417900085449219
          ]
        },
        {
          "atom_index": 5090,
          "name": "OD1",
          "element": "O",
          "coord": [
            8.889300346374512,
            6.414100170135498,
            4.540599822998047
          ]
        }
      ]
    },
    {
      "id": "X:724",
      "chain": "X",
      "resseq": 724,
      "icode": "",
      "resname": "SER",
      "hetflag": " ",
      "sasa": 0.0,
      "atoms": [
        {
          "atom_index": 5091,
          "name": "N",
          "element": "N",
          "coord": [
            8.688599586486816,
            6.393899917602539,
            4.116600036621094
          ]
        },
        {
          "atom_index": 5092,
          "name": "CA",
          "element": "C",
          "coord": [
            8.740799903869629,
            6.486100196838379,
            4.015399932861328
          ]
        },
        {
          "atom_index": 5093,
          "name": "C",
          "element": "C",
          "coord": [
            8.731200218200684,
            6.631400108337402,
            4.062099933624268
          ]
        },
        {
          "atom_index": 5094,
          "name": "O",
          "element": "O",
          "coord": [
            8.777999877929688,
            6.7230000495910645,
            3.9941999912261963
          ]
        },
        {
          "atom_index": 5095,
          "name": "CB",
          "element": "C",
          "coord": [
            8.664600372314453,
            6.469399929046631,
            3.8838000297546387
          ]
        },
        {
          "atom_index": 5096,
          "name": "OG",
          "element": "O",
          "coord": [
            8.529500007629395,
            6.51140022277832,
            3.8986001014709473
          ]
        }
      ]
    },
    {
      "id": "X:725",
      "chain": "X",
      "resseq": 725,
      "icode": "",
      "resname": "ILE",
      "hetflag": " ",
      "sasa": 0.0,
      "atoms": [
        {
          "atom_index": 5097,
          "name": "N",
          "element": "N",
          "coord": [
            8.668899536132812,
            6.652299880981445,
            4.1778998374938965
          ]
        },
        {
          "atom_index": 5098,
          "name": "CA",
          "element": "C",
          "coord": [
            8.657899856567383,
            6.785900115966797,
            4.236000061035156
          ]
        },
        {
          "atom_index": 5099,
          "name": "C",
          "element": "C",
          "coord": [
            8.793299674987793,
            6.836699962615967,
            4.286200046539307
          ]
        },
        {
          "atom_index": 5100,
          "name": "O",
          "element": "O",
          "coord": [
            8.831000328063965,
            6.950300216674805,
            4.257900238037109
          ]
        },
        {
          "atom_index": 5101,
          "name": "CB",
          "element": "C",
          "coord": [
            8.552599906921387,
            6.7895002365112305,
            4.349699974060059
          ]
        },
        {
          "atom_index": 5102,
          "name": "CG1",
          "element": "C",
          "coord": [
            8.411600112915039,
            6.775300025939941,
            4.291500091552734
          ]
        },
        {
          "atom_index": 5103,
          "name": "CG2",
          "element": "C",
          "coord": [
            8.565199851989746,
            6.918099880218506,
            4.433199882507324
          ]
        },
        {
          "atom_index": 5104,
          "name": "CD1",
          "element": "C",
          "coord": [
            8.306500434875488,
            6.7368998527526855,
            4.393700122833252
          ]
        }
      ]
    },
    {
      "id": "X:726",
      "chain": "X",
      "resseq": 726,
      "icode": "",
      "resname": "ASN",
      "hetflag": " ",
      "sasa": 0.0,
      "atoms": [
        {
          "atom_index": 5105,
          "name": "N",
          "element": "N",
          "coord": [
            8.865300178527832,
            6.752699851989746,
            4.3607001304626465
          ]
        },
        {
          "atom_index": 5106,
          "name": "CA",
          "element": "C",
          "coord": [
            8.996399879455566,
            6.790500164031982,
            4.413599967956543
          ]
        },
        {
          "atom_index": 5107,
          "name": "C",
          "element": "C",
          "coord": [
            9.096699714660645,
            6.674900054931641,
            4.4274001121521
          ]
        },
        {
          "atom_index": 5108,
          "name": "O",
          "element": "O",
          "coord": [
            9.151900291442871,
            6.652299880981445,
            4.535900115966797
          ]
        },
        {
          "atom_index": 5109,
          "name": "CB",
          "element": "C",
          "coord": [
            8.981399536132812,
            6.867800235748291,
            4.546199798583984
          ]
        },
        {
          "atom_index": 5110,
          "name": "CG",
          "element": "C",
          "coord": [
            8.920000076293945,
            6.78380012512207,
            4.657800197601318
          ]
        },
        {
          "atom_index": 5111,
          "name": "ND2",
          "element": "N",
          "coord": [
            8.940600395202637,
            6.827600002288818,
            4.781300067901611
          ]
        },
        {
          "atom_index": 5112,
          "name": "OD1",
          "element": "O",
          "coord": [
            8.8548002243042,
            6.68209981918335,
            4.633699893951416
          ]
        }
      ]
    },
    {
      "id": "X:727",
      "chain": "X",
      "resseq": 727,
      "icode": "",
      "resname": "PRO",
      "hetflag": " ",
      "sasa": 0.0,
      "atoms": [
        {
          "atom_index": 5113,
          "name": "N",
          "element": "N",
          "coord": [
            9.123499870300293,
            6.602200031280518,
            4.316999912261963
          ]
        },
        {
          "atom_index": 5114,
          "name": "CA",
          "element": "C",
          "coord": [
            9.223999977111816,
            6.496200084686279,
            4.325699806213379
          ]
        },
        {
          "atom_index": 5115,
          "name": "C",
          "element": "C",
          "coord": [
            9.362299919128418,
            6.551400184631348,
            4.35830020904541
          ]
        },
        {
          "atom_index": 5116,
          "name": "O",
          "element": "O",
          "coord": [
            9.400500297546387,
            6.6585001945495605,
            4.309899806976318
          ]
        },
        {
          "atom_index": 5117,
          "name": "CB",
          "element": "C",
          "coord": [
            9.223799705505371,
            6.435500144958496,
            4.184599876403809
          ]
        },
        {
          "atom_index": 5118,
          "name": "CG",
          "element": "C",
          "coord": [
            9.172599792480469,
            6.544899940490723,
            4.0971999168396
          ]
        },
        {
          "atom_index": 5119,
          "name": "CD",
          "element": "C",
          "coord": [
            9.067700386047363,
            6.61299991607666,
            4.1809000968933105
          ]
        }
      ]
    },
    {
      "id": "X:728",
      "chain": "X",
      "resseq": 728,
      "icode": "",
      "resname": "VAL",
      "hetflag": " ",
      "sasa": 0.0,
      "atoms": [
        {
          "atom_index": 5120,
          "name": "N",
          "element": "N",
          "coord": [
            9.43529987335205,
            6.478600025177002,
            4.441999912261963
          ]
        },
        {
          "atom_index": 5121,
          "name": "CA",
          "element": "C",
          "coord": [
            9.573100090026855,
            6.512400150299072,
            4.474400043487549
          ]
        },
        {
          "atom_index": 5122,
          "name": "C",
          "element": "C",
          "coord": [
            9.65999984741211,
            6.392399787902832,
            4.439599990844727
          ]
        },
        {
          "atom_index": 5123,
          "name": "O",
          "element": "O",
          "coord": [
            9.635600090026855,
            6.281000137329102,
            4.487400054931641
          ]
        },
        {
          "atom_index": 5124,
          "name": "CB",
          "element": "C",
          "coord": [
            9.590100288391113,
            6.549799919128418,
            4.624300003051758
          ]
        },
        {
          "atom_index": 5125,
          "name": "CG1",
          "element": "C",
          "coord": [
            9.736200332641602,
            6.579100131988525,
            4.656300067901611
          ]
        },
        {
          "atom_index": 5126,
          "name": "CG2",
          "element": "C",
          "coord": [
            9.50409984588623,
            6.670199871063232,
            4.660699844360352
          ]
        }
      ]
    },
    {
      "id": "X:729",
      "chain": "X",
      "resseq": 729,
      "icode": "",
      "resname": "TRP",
      "hetflag": " ",
      "sasa": 0.0,
      "atoms": [
        {
          "atom_index": 5127,
          "name": "N",
          "element": "N",
          "coord": [
            9.759400367736816,
            6.415299892425537,
            4.354000091552734
          ]
        },
        {
          "atom_index": 5128,
          "name": "CA",
          "element": "C",
          "coord": [
            9.857199668884277,
            6.313199996948242,
            4.31820011138916
          ]
        },
        {
          "atom_index": 5129,
          "name": "C",
          "element": "C",
          "coord": [
            9.977100372314453,
            6.318399906158447,
            4.412600040435791
          ]
        },
        {
          "atom_index": 5130,
          "name": "O",
          "element": "O",
          "coord": [
            10.0,
            6.419400215148926,
            4.479400157928467
          ]
        },
        {
          "atom_index": 5131,
          "name": "CB",
          "element": "C",
          "coord": [
            9.902000427246094,
            6.330900192260742,
            4.172699928283691
          ]
        },
        {
          "atom_index": 5132,
          "name": "CG",
          "element": "C",
          "coord": [
            9.791999816894531,
            6.3059000968933105,
            4.072999954223633
          ]
        },
        {
          "atom_index": 5133,
          "name": "CD1",
          "element": "C",
          "coord": [
            9.748499870300293,
            6.1844000816345215,
            4.027100086212158
          ]
        },
        {
          "atom_index": 5134,
          "name": "CD2",
          "element": "C",
          "coord": [
            9.711700439453125,
            6.404699802398682,
            4.006899833679199
          ]
        },
        {
          "atom_index": 5135,
          "name": "CE2",
          "element": "C",
          "coord": [
            9.621399879455566,
            6.335700035095215,
            3.9226999282836914
          ]
        },
        {
          "atom_index": 5136,
          "name": "CE3",
          "element": "C",
          "coord": [
            9.7076997756958,
            6.5447001457214355,
            4.01039981842041
          ]
        },
        {
          "atom_index": 5137,
          "name": "NE1",
          "element": "N",
          "coord": [
            9.645899772644043,
            6.201600074768066,
            3.937000036239624
          ]
        },
        {
          "atom_index": 5138,
          "name": "CZ2",
          "element": "C",
          "coord": [
            9.527899742126465,
            6.4019999504089355,
            3.8427000045776367
          ]
        },
        {
          "atom_index": 5139,
          "name": "CZ3",
          "element": "C",
          "coord": [
            9.6141996383667,
            6.610799789428711,
            3.9300999641418457
          ]
        },
        {
          "atom_index": 5140,
          "name": "CH2",
          "element": "C",
          "coord": [
            9.525799751281738,
            6.53879976272583,
            3.8475000858306885
          ]
        }
      ]
    },
    {
      "id": "X:730",
      "chain": "X",
      "resseq": 730,
      "icode": "",
      "resname": "LYS",
      "hetflag": " ",
      "sasa": 3.7349209785461426,
      "atoms": [
        {
          "atom_index": 5141,
          "name": "N",
          "element": "N",
          "coord": [
            10.05210018157959,
            6.208700180053711,
            4.418499946594238
          ]
        },
        {
          "atom_index": 5142,
          "name": "CA",
          "element": "C",
          "coord": [
            10.173800468444824,
            6.201700210571289,
            4.499300003051758
          ]
        },
        {
          "atom_index": 5143,
          "name": "C",
          "element": "C",
          "coord": [
            10.290900230407715,
            6.171899795532227,
            4.4070000648498535
          ]
        },
        {
          "atom_index": 5144,
          "name": "O",
          "element": "O",
          "coord": [
            10.338800430297852,
            6.05810022354126,
            4.399099826812744
          ]
        },
        {
          "atom_index": 5145,
          "name": "CB",
          "element": "C",
          "coord": [
            10.161600112915039,
            6.0945000648498535,
            4.608099937438965
          ]
        },
        {
          "atom_index": 5146,
          "name": "CG",
          "element": "C",
          "coord": [
            10.055999755859375,
            6.123600006103516,
            4.713600158691406
          ]
        },
        {
          "atom_index": 5147,
          "name": "CD",
          "element": "C",
          "coord": [
            10.048700332641602,
            6.011499881744385,
            4.815999984741211
          ]
        },
        {
          "atom_index": 5148,
          "name": "CE",
          "element": "C",
          "coord": [
            9.92490005493164,
            6.0243000984191895,
            4.903600215911865
          ]
        },
        {
          "atom_index": 5149,
          "name": "NZ",
          "element": "N",
          "coord": [
            9.914199829101562,
            5.912600040435791,
            5.001699924468994
          ]
        }
      ]
    },
    {
      "id": "X:731",
      "chain": "X",
      "resseq": 731,
      "icode": "",
      "resname": "GLU",
      "hetflag": " ",
      "sasa": 0.0,
      "atoms": [
        {
          "atom_index": 5150,
          "name": "N",
          "element": "N",
          "coord": [
            10.335000038146973,
            6.275199890136719,
            4.336100101470947
          ]
        },
        {
          "atom_index": 5151,
          "name": "CA",
          "element": "C",
          "coord": [
            10.43340015411377,
            6.259699821472168,
            4.230000019073486
          ]
        },
        {
          "atom_index": 5152,
          "name": "C",
          "element": "C",
          "coord": [
            10.565099716186523,
            6.329500198364258,
            4.261199951171875
          ]
        },
        {
          "atom_index": 5153,
          "name": "O",
          "element": "O",
          "coord": [
            10.567899703979492,
            6.435299873352051,
            4.3246002197265625
          ]
        },
        {
          "atom_index": 5154,
          "name": "CB",
          "element": "C",
          "coord": [
            10.378199577331543,
            6.314300060272217,
            4.097599983215332
          ]
        },
        {
          "atom_index": 5155,
          "name": "CG",
          "element": "C",
          "coord": [
            10.246000289916992,
            6.253200054168701,
            4.052000045776367
          ]
        },
        {
          "atom_index": 5156,
          "name": "CD",
          "element": "C",
          "coord": [
            10.259200096130371,
            6.110300064086914,
            4.001299858093262
          ]
        },
        {
          "atom_index": 5157,
          "name": "OE1",
          "element": "O",
          "coord": [
            10.160300254821777,
            6.0346999168396,
            4.01170015335083
          ]
        },
        {
          "atom_index": 5158,
          "name": "OE2",
          "element": "O",
          "coord": [
            10.367899894714355,
            6.0731000900268555,
            3.9509999752044678
          ]
        }
      ]
    },
    {
      "id": "X:732",
      "chain": "X",
      "resseq": 732,
      "icode": "",
      "resname": "GLU",
      "hetflag": " ",
      "sasa": 3.361290693283081,
      "atoms": [
        {
          "atom_index": 5159,
          "name": "N",
          "element": "N",
          "coord": [
            10.674099922180176,
            6.2692999839782715,
            4.2144999504089355
          ]
        },
        {
          "atom_index": 5160,
          "name": "CA",
          "element": "C",
          "coord": [
            10.804100036621094,
            6.334799766540527,
            4.212600231170654
          ]
        },
        {
          "atom_index": 5161,
          "name": "C",
          "element": "C",
          "coord": [
            10.80459976196289,
            6.4369001388549805,
            4.098499774932861
          ]
        },
        {
          "atom_index": 5162,
          "name": "O",
          "element": "O",
          "coord": [
            10.723899841308594,
            6.42519998550415,
            4.0055999755859375
          ]
        },
        {
          "atom_index": 5163,
          "name": "CB",
          "element": "C",
          "coord": [
            10.915399551391602,
            6.231500148773193,
            4.1915998458862305
          ]
        },
        {
          "atom_index": 5164,
          "name": "CG",
          "element": "C",
          "coord": [
            10.923500061035156,
            6.122300148010254,
            4.2993998527526855
          ]
        },
        {
          "atom_index": 5165,
          "name": "CD",
          "element": "C",
          "coord": [
            10.924599647521973,
            6.1774001121521,
            4.441400051116943
          ]
        },
        {
          "atom_index": 5166,
          "name": "OE1",
          "element": "O",
          "coord": [
            11.008700370788574,
            6.264699935913086,
            4.4720001220703125
          ]
        },
        {
          "atom_index": 5167,
          "name": "OE2",
          "element": "O",
          "coord": [
            10.840800285339355,
            6.132900238037109,
            4.523099899291992
          ]
        }
      ]
    },
    {
      "id": "X:733",
      "chain": "X",
      "resseq": 733,
      "icode": "",
      "resname": "PRO",
      "hetflag": " ",
      "sasa": 0.0,
      "atoms": [
        {
          "atom_index": 5168,
          "name": "N",
          "element": "N",
          "coord": [
            10.893899917602539,
            6.537700176239014,
            4.104499816894531
          ]
        },
        {
          "atom_index": 5169,
          "name": "CA",
          "element": "C",
          "coord": [
            10.903499603271484,
            6.63040018081665,
            3.9916999340057373
          ]
        },
        {
          "atom_index": 5170,
          "name": "C",
          "element": "C",
          "coord": [
            10.934700012207031,
            6.5584001541137695,
            3.8605000972747803
          ]
        },
        {
          "atom_index": 5171,
          "name": "O",
          "element": "O",
          "coord": [
            11.010700225830078,
            6.460999965667725,
            3.858799934387207
          ]
        },
        {
          "atom_index": 5172,
          "name": "CB",
          "element": "C",
          "coord": [
            11.020600318908691,
            6.72130012512207,
            4.030300140380859
          ]
        },
        {
          "atom_index": 5173,
          "name": "CG",
          "element": "C",
          "coord": [
            11.027099609375,
            6.714300155639648,
            4.178500175476074
          ]
        },
        {
          "atom_index": 5174,
          "name": "CD",
          "element": "C",
          "coord": [
            10.987899780273438,
            6.573599815368652,
            4.212600231170654
          ]
        }
      ]
    },
    {
      "id": "X:734",
      "chain": "X",
      "resseq": 734,
      "icode": "",
      "resname": "PHE",
      "hetflag": " ",
      "sasa": 0.0,
      "atoms": [
        {
          "atom_index": 5175,
          "name": "N",
          "element": "N",
          "coord": [
            10.873200416564941,
            6.605299949645996,
            3.7523000240325928
          ]
        },
        {
          "atom_index": 5176,
          "name": "CA",
          "element": "C",
          "coord": [
            10.907600402832031,
            6.559100151062012,
            3.61899995803833
          ]
        },
        {
          "atom_index": 5177,
          "name": "C",
          "element": "C",
          "coord": [
            11.019100189208984,
            6.649600028991699,
            3.568700075149536
          ]
        },
        {
          "atom_index": 5178,
          "name": "O",
          "element": "O",
          "coord": [
            10.999799728393555,
            6.770299911499023,
            3.555000066757202
          ]
        },
        {
          "atom_index": 5179,
          "name": "CB",
          "element": "C",
          "coord": [
            10.786800384521484,
            6.567800045013428,
            3.525099992752075
          ]
        },
        {
          "atom_index": 5180,
          "name": "CG",
          "element": "C",
          "coord": [
            10.67020034790039,
            6.479899883270264,
            3.564300060272217
          ]
        },
        {
          "atom_index": 5181,
          "name": "CD1",
          "element": "C",
          "coord": [
            10.54069995880127,
            6.516499996185303,
            3.5281999111175537
          ]
        },
        {
          "atom_index": 5182,
          "name": "CD2",
          "element": "C",
          "coord": [
            10.688699722290039,
            6.360899925231934,
            3.6345999240875244
          ]
        },
        {
          "atom_index": 5183,
          "name": "CE1",
          "element": "C",
          "coord": [
            10.431599617004395,
            6.436399936676025,
            3.561300039291382
          ]
        },
        {
          "atom_index": 5184,
          "name": "CE2",
          "element": "C",
          "coord": [
            10.580100059509277,
            6.280099868774414,
            3.669100046157837
          ]
        },
        {
          "atom_index": 5185,
          "name": "CZ",
          "element": "C",
          "coord": [
            10.451299667358398,
            6.317800045013428,
            3.632499933242798
          ]
        }
      ]
    },
    {
      "id": "X:735",
      "chain": "X",
      "resseq": 735,
      "icode": "",
      "resname": "VAL",
      "hetflag": " ",
      "sasa": 0.0,
      "atoms": [
        {
          "atom_index": 5186,
          "name": "N",
          "element": "N",
          "coord": [
            11.135499954223633,
            6.59119987487793,
            3.541800022125244
          ]
        },
        {
          "atom_index": 5187,
          "name": "CA",
          "element": "C",
          "coord": [
            11.253100395202637,
            6.670499801635742,
            3.5067999362945557
          ]
        },
        {
          "atom_index": 5188,
          "name": "C",
          "element": "C",
          "coord": [
            11.286999702453613,
            6.662099838256836,
            3.3582000732421875
          ]
        },
        {
          "atom_index": 5189,
          "name": "O",
          "element": "O",
          "coord": [
            11.295299530029297,
            6.553299903869629,
            3.30049991607666
          ]
        },
        {
          "atom_index": 5190,
          "name": "CB",
          "element": "C",
          "coord": [
            11.376500129699707,
            6.632299900054932,
            3.5929999351501465
          ]
        },
        {
          "atom_index": 5191,
          "name": "CG1",
          "element": "C",
          "coord": [
            11.498100280761719,
            6.714900016784668,
            3.552000045776367
          ]
        },
        {
          "atom_index": 5192,
          "name": "CG2",
          "element": "C",
          "coord": [
            11.346599578857422,
            6.653600215911865,
            3.740600109100342
          ]
        }
      ]
    },
    {
      "id": "X:736",
      "chain": "X",
      "resseq": 736,
      "icode": "",
      "resname": "PHE",
      "hetflag": " ",
      "sasa": 0.0,
      "atoms": [
        {
          "atom_index": 5193,
          "name": "N",
          "element": "N",
          "coord": [
            11.304699897766113,
            6.7789998054504395,
            3.297800064086914
          ]
        },
        {
          "atom_index": 5194,
          "name": "CA",
          "element": "C",
          "coord": [
            11.349599838256836,
            6.790299892425537,
            3.159600019454956
          ]
        },
        {
          "atom_index": 5195,
          "name": "C",
          "element": "C",
          "coord": [
            11.489800453186035,
            6.849800109863281,
            3.158799886703491
          ]
        },
        {
          "atom_index": 5196,
          "name": "O",
          "element": "O",
          "coord": [
            11.508099555969238,
            6.97160005569458,
            3.16510009765625
          ]
        },
        {
          "atom_index": 5197,
          "name": "CB",
          "element": "C",
          "coord": [
            11.249699592590332,
            6.872099876403809,
            3.0771000385284424
          ]
        },
        {
          "atom_index": 5198,
          "name": "CG",
          "element": "C",
          "coord": [
            11.11400032043457,
            6.8084001541137695,
            3.0694000720977783
          ]
        },
        {
          "atom_index": 5199,
          "name": "CD1",
          "element": "C",
          "coord": [
            11.017200469970703,
            6.8354997634887695,
            3.166100025177002
          ]
        },
        {
          "atom_index": 5200,
          "name": "CD2",
          "element": "C",
          "coord": [
            11.084099769592285,
            6.718200206756592,
            2.9674999713897705
          ]
        },
        {
          "atom_index": 5201,
          "name": "CE1",
          "element": "C",
          "coord": [
            10.892499923706055,
            6.774899959564209,
            3.160599946975708
          ]
        },
        {
          "atom_index": 5202,
          "name": "CE2",
          "element": "C",
          "coord": [
            10.959400177001953,
            6.656899929046631,
            2.9611001014709473
          ]
        },
        {
          "atom_index": 5203,
          "name": "CZ",
          "element": "C",
          "coord": [
            10.863200187683105,
            6.685500144958496,
            3.0576999187469482
          ]
        }
      ]
    },
    {
      "id": "X:737",
      "chain": "X",
      "resseq": 737,
      "icode": "",
      "resname": "GLU",
      "hetflag": " ",
      "sasa": 2.963806629180908,
      "atoms": [
        {
          "atom_index": 5204,
          "name": "N",
          "element": "N",
          "coord": [
            11.587900161743164,
            6.759799957275391,
            3.1547000408172607
          ]
        },
        {
          "atom_index": 5205,
          "name": "CA",
          "element": "C",
          "coord": [
            11.728699684143066,
            6.793499946594238,
            3.1666998863220215
          ]
        },
        {
          "atom_index": 5206,
          "name": "C",
          "element": "C",
          "coord": [
            11.781200408935547,
            6.8491997718811035,
            3.035099983215332
          ]
        },
        {
          "atom_index": 5207,
          "name": "O",
          "element": "O",
          "coord": [
            11.75629997253418,
            6.793000221252441,
            2.928499937057495
          ]
        },
        {
          "atom_index": 5208,
          "name": "CB",
          "element": "C",
          "coord": [
            11.80780029296875,
            6.668499946594238,
            3.2081000804901123
          ]
        },
        {
          "atom_index": 5209,
          "name": "CG",
          "element": "C",
          "coord": [
            11.956100463867188,
            6.690800189971924,
            3.2365000247955322
          ]
        },
        {
          "atom_index": 5210,
          "name": "CD",
          "element": "C",
          "coord": [
            12.04010009765625,
            6.565100193023682,
            3.215100049972534
          ]
        },
        {
          "atom_index": 5211,
          "name": "OE1",
          "element": "O",
          "coord": [
            11.983099937438965,
            6.453499794006348,
            3.2125000953674316
          ]
        },
        {
          "atom_index": 5212,
          "name": "OE2",
          "element": "O",
          "coord": [
            12.163800239562988,
            6.578000068664551,
            3.2005999088287354
          ]
        }
      ]
    },
    {
      "id": "X:738",
      "chain": "X",
      "resseq": 738,
      "icode": "",
      "resname": "LYS",
      "hetflag": " ",
      "sasa": 0.09556920826435089,
      "atoms": [
        {
          "atom_index": 5213,
          "name": "N",
          "element": "N",
          "coord": [
            11.85219955444336,
            6.961400032043457,
            3.044100046157837
          ]
        },
        {
          "atom_index": 5214,
          "name": "CA",
          "element": "C",
          "coord": [
            11.916500091552734,
            7.0243000984191895,
            2.9293999671936035
          ]
        },
        {
          "atom_index": 5215,
          "name": "C",
          "element": "C",
          "coord": [
            11.822999954223633,
            7.04040002822876,
            2.809299945831299
          ]
        },
        {
          "atom_index": 5216,
          "name": "O",
          "element": "O",
          "coord": [
            11.838800430297852,
            6.974800109863281,
            2.7056000232696533
          ]
        },
        {
          "atom_index": 5217,
          "name": "CB",
          "element": "C",
          "coord": [
            12.046500205993652,
            6.951200008392334,
            2.8917999267578125
          ]
        },
        {
          "atom_index": 5218,
          "name": "CG",
          "element": "C",
          "coord": [
            12.151200294494629,
            6.947800159454346,
            3.004300117492676
          ]
        },
        {
          "atom_index": 5219,
          "name": "CD",
          "element": "C",
          "coord": [
            12.193599700927734,
            7.087699890136719,
            3.0487000942230225
          ]
        },
        {
          "atom_index": 5220,
          "name": "CE",
          "element": "C",
          "coord": [
            12.286399841308594,
            7.081600189208984,
            3.1693999767303467
          ]
        },
        {
          "atom_index": 5221,
          "name": "NZ",
          "element": "N",
          "coord": [
            12.325799942016602,
            7.21750020980835,
            3.2163000106811523
          ]
        }
      ]
    },
    {
      "id": "X:739",
      "chain": "X",
      "resseq": 739,
      "icode": "",
      "resname": "ILE",
      "hetflag": " ",
      "sasa": 0.0,
      "atoms": [
        {
          "atom_index": 5222,
          "name": "N",
          "element": "N",
          "coord": [
            11.723299980163574,
            7.126699924468994,
            2.8262999057769775
          ]
        },
        {
          "atom_index": 5223,
          "name": "CA",
          "element": "C",
          "coord": [
            11.651000022888184,
            7.183000087738037,
            2.713200092315674
          ]
        },
        {
          "atom_index": 5224,
          "name": "C",
          "element": "C",
          "coord": [
            11.753700256347656,
            7.27400016784668,
            2.6475000381469727
          ]
        },
        {
          "atom_index": 5225,
          "name": "O",
          "element": "O",
          "coord": [
            11.800800323486328,
            7.369100093841553,
            2.709199905395508
          ]
        },
        {
          "atom_index": 5226,
          "name": "CB",
          "element": "C",
          "coord": [
            11.527000427246094,
            7.2631001472473145,
            2.7588999271392822
          ]
        },
        {
          "atom_index": 5227,
          "name": "CG1",
          "element": "C",
          "coord": [
            11.435199737548828,
            7.173799991607666,
            2.8429999351501465
          ]
        },
        {
          "atom_index": 5228,
          "name": "CG2",
          "element": "C",
          "coord": [
            11.453499794006348,
            7.322000026702881,
            2.638200044631958
          ]
        },
        {
          "atom_index": 5229,
          "name": "CD1",
          "element": "C",
          "coord": [
            11.32129955291748,
            7.247499942779541,
            2.912100076675415
          ]
        }
      ]
    },
    {
      "id": "X:740",
      "chain": "X",
      "resseq": 740,
      "icode": "",
      "resname": "LEU",
      "hetflag": " ",
      "sasa": 0.0,
      "atoms": [
        {
          "atom_index": 5230,
          "name": "N",
          "element": "N",
          "coord": [
            11.790300369262695,
            7.241600036621094,
            2.5241000652313232
          ]
        },
        {
          "atom_index": 5231,
          "name": "CA",
          "element": "C",
          "coord": [
            11.912199974060059,
            7.295199871063232,
            2.4623000621795654
          ]
        },
        {
          "atom_index": 5232,
          "name": "C",
          "element": "C",
          "coord": [
            11.903300285339355,
            7.441299915313721,
            2.4207000732421875
          ]
        },
        {
          "atom_index": 5233,
          "name": "O",
          "element": "O",
          "coord": [
            11.995599746704102,
            7.519499778747559,
            2.4458999633789062
          ]
        },
        {
          "atom_index": 5234,
          "name": "CB",
          "element": "C",
          "coord": [
            11.95259952545166,
            7.208700180053711,
            2.3422000408172607
          ]
        },
        {
          "atom_index": 5235,
          "name": "CG",
          "element": "C",
          "coord": [
            11.97089958190918,
            7.059299945831299,
            2.371500015258789
          ]
        },
        {
          "atom_index": 5236,
          "name": "CD1",
          "element": "C",
          "coord": [
            11.977399826049805,
            6.978000164031982,
            2.2427000999450684
          ]
        },
        {
          "atom_index": 5237,
          "name": "CD2",
          "element": "C",
          "coord": [
            12.093600273132324,
            7.034299850463867,
            2.4588000774383545
          ]
        }
      ]
    },
    {
      "id": "X:741",
      "chain": "X",
      "resseq": 741,
      "icode": "",
      "resname": "MET",
      "hetflag": " ",
      "sasa": 0.0,
      "atoms": [
        {
          "atom_index": 5238,
          "name": "N",
          "element": "N",
          "coord": [
            11.79259967803955,
            7.475800037384033,
            2.3554000854492188
          ]
        },
        {
          "atom_index": 5239,
          "name": "CA",
          "element": "C",
          "coord": [
            11.767499923706055,
            7.610099792480469,
            2.30430006980896
          ]
        },
        {
          "atom_index": 5240,
          "name": "C",
          "element": "C",
          "coord": [
            11.621299743652344,
            7.640500068664551,
            2.336400032043457
          ]
        },
        {
          "atom_index": 5241,
          "name": "O",
          "element": "O",
          "coord": [
            11.533100128173828,
            7.62060022354126,
            2.2523999214172363
          ]
        },
        {
          "atom_index": 5242,
          "name": "CB",
          "element": "C",
          "coord": [
            11.796299934387207,
            7.617300033569336,
            2.1538000106811523
          ]
        },
        {
          "atom_index": 5243,
          "name": "CG",
          "element": "C",
          "coord": [
            11.941800117492676,
            7.583099842071533,
            2.1178998947143555
          ]
        },
        {
          "atom_index": 5244,
          "name": "SD",
          "element": "S",
          "coord": [
            11.974800109863281,
            7.560200214385986,
            1.9426000118255615
          ]
        },
        {
          "atom_index": 5245,
          "name": "CE",
          "element": "C",
          "coord": [
            11.991999626159668,
            7.729700088500977,
            1.888200044631958
          ]
        }
      ]
    },
    {
      "id": "X:742",
      "chain": "X",
      "resseq": 742,
      "icode": "",
      "resname": "PRO",
      "hetflag": " ",
      "sasa": 0.0,
      "atoms": [
        {
          "atom_index": 5246,
          "name": "N",
          "element": "N",
          "coord": [
            11.594900131225586,
            7.6844000816345215,
            2.4607999324798584
          ]
        },
        {
          "atom_index": 5247,
          "name": "CA",
          "element": "C",
          "coord": [
            11.458399772644043,
            7.696700096130371,
            2.5139999389648438
          ]
        },
        {
          "atom_index": 5248,
          "name": "C",
          "element": "C",
          "coord": [
            11.361499786376953,
            7.776800155639648,
            2.427799940109253
          ]
        },
        {
          "atom_index": 5249,
          "name": "O",
          "element": "O",
          "coord": [
            11.242300033569336,
            7.7484002113342285,
            2.4286999702453613
          ]
        },
        {
          "atom_index": 5250,
          "name": "CB",
          "element": "C",
          "coord": [
            11.479999542236328,
            7.764400005340576,
            2.6493000984191895
          ]
        },
        {
          "atom_index": 5251,
          "name": "CG",
          "element": "C",
          "coord": [
            11.616299629211426,
            7.718400001525879,
            2.6893999576568604
          ]
        },
        {
          "atom_index": 5252,
          "name": "CD",
          "element": "C",
          "coord": [
            11.69540023803711,
            7.7210001945495605,
            2.5625
          ]
        }
      ]
    },
    {
      "id": "X:743",
      "chain": "X",
      "resseq": 743,
      "icode": "",
      "resname": "GLU",
      "hetflag": " ",
      "sasa": 0.0,
      "atoms": [
        {
          "atom_index": 5253,
          "name": "N",
          "element": "N",
          "coord": [
            11.412500381469727,
            7.874100208282471,
            2.3529999256134033
          ]
        },
        {
          "atom_index": 5254,
          "name": "CA",
          "element": "C",
          "coord": [
            11.330699920654297,
            7.953000068664551,
            2.2616000175476074
          ]
        },
        {
          "atom_index": 5255,
          "name": "C",
          "element": "C",
          "coord": [
            11.252900123596191,
            7.866399765014648,
            2.161099910736084
          ]
        },
        {
          "atom_index": 5256,
          "name": "O",
          "element": "O",
          "coord": [
            11.14330005645752,
            7.902900218963623,
            2.118799924850464
          ]
        },
        {
          "atom_index": 5257,
          "name": "CB",
          "element": "C",
          "coord": [
            11.420499801635742,
            8.052000045776367,
            2.1881000995635986
          ]
        },
        {
          "atom_index": 5258,
          "name": "CG",
          "element": "C",
          "coord": [
            11.349800109863281,
            8.141900062561035,
            2.0913000106811523
          ]
        },
        {
          "atom_index": 5259,
          "name": "CD",
          "element": "C",
          "coord": [
            11.445500373840332,
            8.232600212097168,
            2.0181000232696533
          ]
        },
        {
          "atom_index": 5260,
          "name": "OE1",
          "element": "O",
          "coord": [
            11.550600051879883,
            8.269800186157227,
            2.0755999088287354
          ]
        },
        {
          "atom_index": 5261,
          "name": "OE2",
          "element": "O",
          "coord": [
            11.414299964904785,
            8.266900062561035,
            1.902899980545044
          ]
        }
      ]
    },
    {
      "id": "X:744",
      "chain": "X",
      "resseq": 744,
      "icode": "",
      "resname": "LEU",
      "hetflag": " ",
      "sasa": 0.0,
      "atoms": [
        {
          "atom_index": 5262,
          "name": "N",
          "element": "N",
          "coord": [
            11.309900283813477,
            7.752099990844727,
            2.1240999698638916
          ]
        },
        {
          "atom_index": 5263,
          "name": "CA",
          "element": "C",
          "coord": [
            11.247900009155273,
            7.663700103759766,
            2.024899959564209
          ]
        },
        {
          "atom_index": 5264,
          "name": "C",
          "element": "C",
          "coord": [
            11.15820026397705,
            7.556300163269043,
            2.0864999294281006
          ]
        },
        {
          "atom_index": 5265,
          "name": "O",
          "element": "O",
          "coord": [
            11.089799880981445,
            7.48330020904541,
            2.0139999389648438
          ]
        },
        {
          "atom_index": 5266,
          "name": "CB",
          "element": "C",
          "coord": [
            11.356100082397461,
            7.59660005569458,
            1.9394999742507935
          ]
        },
        {
          "atom_index": 5267,
          "name": "CG",
          "element": "C",
          "coord": [
            11.447699546813965,
            7.689000129699707,
            1.8592000007629395
          ]
        },
        {
          "atom_index": 5268,
          "name": "CD1",
          "element": "C",
          "coord": [
            11.557900428771973,
            7.607100009918213,
            1.794700026512146
          ]
        },
        {
          "atom_index": 5269,
          "name": "CD2",
          "element": "C",
          "coord": [
            11.368399620056152,
            7.7667999267578125,
            1.7542999982833862
          ]
        }
      ]
    },
    {
      "id": "X:745",
      "chain": "X",
      "resseq": 745,
      "icode": "",
      "resname": "ALA",
      "hetflag": " ",
      "sasa": 0.0,
      "atoms": [
        {
          "atom_index": 5270,
          "name": "N",
          "element": "N",
          "coord": [
            11.157400131225586,
            7.547999858856201,
            2.219399929046631
          ]
        },
        {
          "atom_index": 5271,
          "name": "CA",
          "element": "C",
          "coord": [
            11.089699745178223,
            7.439499855041504,
            2.29010009765625
          ]
        },
        {
          "atom_index": 5272,
          "name": "C",
          "element": "C",
          "coord": [
            10.956700325012207,
            7.482399940490723,
            2.351799964904785
          ]
        },
        {
          "atom_index": 5273,
          "name": "O",
          "element": "O",
          "coord": [
            10.936300277709961,
            7.599800109863281,
            2.3824000358581543
          ]
        },
        {
          "atom_index": 5274,
          "name": "CB",
          "element": "C",
          "coord": [
            11.180999755859375,
            7.382699966430664,
            2.3970000743865967
          ]
        }
      ]
    },
    {
      "id": "X:746",
      "chain": "X",
      "resseq": 746,
      "icode": "",
      "resname": "SER",
      "hetflag": " ",
      "sasa": 0.0,
      "atoms": [
        {
          "atom_index": 5275,
          "name": "N",
          "element": "N",
          "coord": [
            10.866700172424316,
            7.385700225830078,
            2.3691999912261963
          ]
        },
        {
          "atom_index": 5276,
          "name": "CA",
          "element": "C",
          "coord": [
            10.73799991607666,
            7.4096999168396,
            2.4344000816345215
          ]
        },
        {
          "atom_index": 5277,
          "name": "C",
          "element": "C",
          "coord": [
            10.70479965209961,
            7.293399810791016,
            2.525899887084961
          ]
        },
        {
          "atom_index": 5278,
          "name": "O",
          "element": "O",
          "coord": [
            10.737299919128418,
            7.178400039672852,
            2.4953999519348145
          ]
        },
        {
          "atom_index": 5279,
          "name": "CB",
          "element": "C",
          "coord": [
            10.626999855041504,
            7.427700042724609,
            2.330699920654297
          ]
        },
        {
          "atom_index": 5280,
          "name": "OG",
          "element": "O",
          "coord": [
            10.647100448608398,
            7.545899868011475,
            2.2558000087738037
          ]
        }
      ]
    },
    {
      "id": "X:747",
      "chain": "X",
      "resseq": 747,
      "icode": "",
      "resname": "LEU",
      "hetflag": " ",
      "sasa": 0.0,
      "atoms": [
        {
          "atom_index": 5281,
          "name": "N",
          "element": "N",
          "coord": [
            10.640899658203125,
            7.32420015335083,
            2.6386001110076904
          ]
        },
        {
          "atom_index": 5282,
          "name": "CA",
          "element": "C",
          "coord": [
            10.600500106811523,
            7.222400188446045,
            2.734800100326538
          ]
        },
        {
          "atom_index": 5283,
          "name": "C",
          "element": "C",
          "coord": [
            10.452500343322754,
            7.192699909210205,
            2.721100091934204
          ]
        },
        {
          "atom_index": 5284,
          "name": "O",
          "element": "O",
          "coord": [
            10.370100021362305,
            7.283999919891357,
            2.7242000102996826
          ]
        },
        {
          "atom_index": 5285,
          "name": "CB",
          "element": "C",
          "coord": [
            10.629300117492676,
            7.269199848175049,
            2.8777999877929688
          ]
        },
        {
          "atom_index": 5286,
          "name": "CG",
          "element": "C",
          "coord": [
            10.604000091552734,
            7.170300006866455,
            2.992000102996826
          ]
        },
        {
          "atom_index": 5287,
          "name": "CD1",
          "element": "C",
          "coord": [
            10.707900047302246,
            7.058499813079834,
            2.990799903869629
          ]
        },
        {
          "atom_index": 5288,
          "name": "CD2",
          "element": "C",
          "coord": [
            10.603699684143066,
            7.242300033569336,
            3.1254000663757324
          ]
        }
      ]
    },
    {
      "id": "X:748",
      "chain": "X",
      "resseq": 748,
      "icode": "",
      "resname": "ARG",
      "hetflag": " ",
      "sasa": 0.0,
      "atoms": [
        {
          "atom_index": 5289,
          "name": "N",
          "element": "N",
          "coord": [
            10.419599533081055,
            7.064599990844727,
            2.70770001411438
          ]
        },
        {
          "atom_index": 5290,
          "name": "CA",
          "element": "C",
          "coord": [
            10.280799865722656,
            7.0208001136779785,
            2.7012999057769775
          ]
        },
        {
          "atom_index": 5291,
          "name": "C",
          "element": "C",
          "coord": [
            10.2391996383667,
            6.961100101470947,
            2.8345999717712402
          ]
        },
        {
          "atom_index": 5292,
          "name": "O",
          "element": "O",
          "coord": [
            10.30739974975586,
            6.873600006103516,
            2.887500047683716
          ]
        },
        {
          "atom_index": 5293,
          "name": "CB",
          "element": "C",
          "coord": [
            10.263400077819824,
            6.916800022125244,
            2.5905001163482666
          ]
        },
        {
          "atom_index": 5294,
          "name": "CG",
          "element": "C",
          "coord": [
            10.125200271606445,
            6.853000164031982,
            2.587399959564209
          ]
        },
        {
          "atom_index": 5295,
          "name": "CD",
          "element": "C",
          "coord": [
            10.10830020904541,
            6.763500213623047,
            2.46589994430542
          ]
        },
        {
          "atom_index": 5296,
          "name": "NE",
          "element": "N",
          "coord": [
            9.978500366210938,
            6.696400165557861,
            2.466900110244751
          ]
        },
        {
          "atom_index": 5297,
          "name": "CZ",
          "element": "C",
          "coord": [
            9.958200454711914,
            6.571100234985352,
            2.5067999362945557
          ]
        },
        {
          "atom_index": 5298,
          "name": "NH1",
          "element": "N",
          "coord": [
            10.059499740600586,
            6.4959001541137695,
            2.5492000579833984
          ]
        },
        {
          "atom_index": 5299,
          "name": "NH2",
          "element": "N",
          "coord": [
            9.835700035095215,
            6.520599842071533,
            2.5039000511169434
          ]
        }
      ]
    },
    {
      "id": "X:749",
      "chain": "X",
      "resseq": 749,
      "icode": "",
      "resname": "VAL",
      "hetflag": " ",
      "sasa": 0.0,
      "atoms": [
        {
          "atom_index": 5300,
          "name": "N",
          "element": "N",
          "coord": [
            10.127400398254395,
            7.010000228881836,
            2.8880999088287354
          ]
        },
        {
          "atom_index": 5301,
          "name": "CA",
          "element": "C",
          "coord": [
            10.06659984588623,
            6.9552001953125,
            3.0088999271392822
          ]
        },
        {
          "atom_index": 5302,
          "name": "C",
          "element": "C",
          "coord": [
            9.92080020904541,
            6.925099849700928,
            2.974100112915039
          ]
        },
        {
          "atom_index": 5303,
          "name": "O",
          "element": "O",
          "coord": [
            9.843199729919434,
            7.0167999267578125,
            2.9463999271392822
          ]
        },
        {
          "atom_index": 5304,
          "name": "CB",
          "element": "C",
          "coord": [
            10.073699951171875,
            7.0553998947143555,
            3.126699924468994
          ]
        },
        {
          "atom_index": 5305,
          "name": "CG1",
          "element": "C",
          "coord": [
            10.008099555969238,
            6.995999813079834,
            3.251199960708618
          ]
        },
        {
          "atom_index": 5306,
          "name": "CG2",
          "element": "C",
          "coord": [
            10.218799591064453,
            7.094099998474121,
            3.1572000980377197
          ]
        }
      ]
    },
    {
      "id": "X:750",
      "chain": "X",
      "resseq": 750,
      "icode": "",
      "resname": "ALA",
      "hetflag": " ",
      "sasa": 0.0,
      "atoms": [
        {
          "atom_index": 5307,
          "name": "N",
          "element": "N",
          "coord": [
            9.884699821472168,
            6.7972002029418945,
            2.973299980163574
          ]
        },
        {
          "atom_index": 5308,
          "name": "CA",
          "element": "C",
          "coord": [
            9.751899719238281,
            6.75570011138916,
            2.928100109100342
          ]
        },
        {
          "atom_index": 5309,
          "name": "C",
          "element": "C",
          "coord": [
            9.682000160217285,
            6.670599937438965,
            3.0332999229431152
          ]
        },
        {
          "atom_index": 5310,
          "name": "O",
          "element": "O",
          "coord": [
            9.739399909973145,
            6.574900150299072,
            3.085099935531616
          ]
        },
        {
          "atom_index": 5311,
          "name": "CB",
          "element": "C",
          "coord": [
            9.761899948120117,
            6.679900169372559,
            2.7964000701904297
          ]
        }
      ]
    },
    {
      "id": "X:751",
      "chain": "X",
      "resseq": 751,
      "icode": "",
      "resname": "VAL",
      "hetflag": " ",
      "sasa": 0.0,
      "atoms": [
        {
          "atom_index": 5312,
          "name": "N",
          "element": "N",
          "coord": [
            9.55739974975586,
            6.706200122833252,
            3.063199996948242
          ]
        },
        {
          "atom_index": 5313,
          "name": "CA",
          "element": "C",
          "coord": [
            9.478699684143066,
            6.637199878692627,
            3.16510009765625
          ]
        },
        {
          "atom_index": 5314,
          "name": "C",
          "element": "C",
          "coord": [
            9.37660026550293,
            6.548099994659424,
            3.0968000888824463
          ]
        },
        {
          "atom_index": 5315,
          "name": "O",
          "element": "O",
          "coord": [
            9.306500434875488,
            6.592299938201904,
            3.0055999755859375
          ]
        },
        {
          "atom_index": 5316,
          "name": "CB",
          "element": "C",
          "coord": [
            9.40839958190918,
            6.738399982452393,
            3.2578001022338867
          ]
        },
        {
          "atom_index": 5317,
          "name": "CG1",
          "element": "C",
          "coord": [
            9.333800315856934,
            6.667399883270264,
            3.369999885559082
          ]
        },
        {
          "atom_index": 5318,
          "name": "CG2",
          "element": "C",
          "coord": [
            9.511199951171875,
            6.834400177001953,
            3.3150999546051025
          ]
        }
      ]
    },
    {
      "id": "X:752",
      "chain": "X",
      "resseq": 752,
      "icode": "",
      "resname": "MET",
      "hetflag": " ",
      "sasa": 0.0,
      "atoms": [
        {
          "atom_index": 5319,
          "name": "N",
          "element": "N",
          "coord": [
            9.370200157165527,
            6.422800064086914,
            3.1421000957489014
          ]
        },
        {
          "atom_index": 5320,
          "name": "CA",
          "element": "C",
          "coord": [
            9.289600372314453,
            6.318600177764893,
            3.078700065612793
          ]
        },
        {
          "atom_index": 5321,
          "name": "C",
          "element": "C",
          "coord": [
            9.20359992980957,
            6.246600151062012,
            3.180000066757202
          ]
        },
        {
          "atom_index": 5322,
          "name": "O",
          "element": "O",
          "coord": [
            9.2431001663208,
            6.231400012969971,
            3.2955000400543213
          ]
        },
        {
          "atom_index": 5323,
          "name": "CB",
          "element": "C",
          "coord": [
            9.38070011138916,
            6.2118000984191895,
            3.0178000926971436
          ]
        },
        {
          "atom_index": 5324,
          "name": "CG",
          "element": "C",
          "coord": [
            9.482000350952148,
            6.261300086975098,
            2.9200000762939453
          ]
        },
        {
          "atom_index": 5325,
          "name": "SD",
          "element": "S",
          "coord": [
            9.404500007629395,
            6.280799865722656,
            2.760499954223633
          ]
        },
        {
          "atom_index": 5326,
          "name": "CE",
          "element": "C",
          "coord": [
            9.549500465393066,
            6.271100044250488,
            2.6558001041412354
          ]
        }
      ]
    },
    {
      "id": "X:753",
      "chain": "X",
      "resseq": 753,
      "icode": "",
      "resname": "GLU",
      "hetflag": " ",
      "sasa": 0.0,
      "atoms": [
        {
          "atom_index": 5327,
          "name": "N",
          "element": "N",
          "coord": [
            9.088600158691406,
            6.197500228881836,
            3.134399890899658
          ]
        },
        {
          "atom_index": 5328,
          "name": "CA",
          "element": "C",
          "coord": [
            9.013199806213379,
            6.0970001220703125,
            3.2084999084472656
          ]
        },
        {
          "atom_index": 5329,
          "name": "C",
          "element": "C",
          "coord": [
            9.076700210571289,
            5.961100101470947,
            3.183799982070923
          ]
        },
        {
          "atom_index": 5330,
          "name": "O",
          "element": "O",
          "coord": [
            9.140299797058105,
            5.939599990844727,
            3.0797998905181885
          ]
        },
        {
          "atom_index": 5331,
          "name": "CB",
          "element": "C",
          "coord": [
            8.868599891662598,
            6.09119987487793,
            3.159899950027466
          ]
        },
        {
          "atom_index": 5332,
          "name": "CG",
          "element": "C",
          "coord": [
            8.786800384521484,
            6.2164998054504395,
            3.1863999366760254
          ]
        },
        {
          "atom_index": 5333,
          "name": "CD",
          "element": "C",
          "coord": [
            8.639300346374512,
            6.199100017547607,
            3.155100107192993
          ]
        },
        {
          "atom_index": 5334,
          "name": "OE1",
          "element": "O",
          "coord": [
            8.558799743652344,
            6.286099910736084,
            3.1956000328063965
          ]
        },
        {
          "atom_index": 5335,
          "name": "OE2",
          "element": "O",
          "coord": [
            8.602399826049805,
            6.098599910736084,
            3.0905001163482666
          ]
        }
      ]
    },
    {
      "id": "X:754",
      "chain": "X",
      "resseq": 754,
      "icode": "",
      "resname": "GLU",
      "hetflag": " ",
      "sasa": 3.089926242828369,
      "atoms": [
        {
          "atom_index": 5336,
          "name": "N",
          "element": "N",
          "coord": [
            9.05840015411377,
            5.869699954986572,
            3.278700113296509
          ]
        },
        {
          "atom_index": 5337,
          "name": "CA",
          "element": "C",
          "coord": [
            9.093799591064453,
            5.7291998863220215,
            3.2595999240875244
          ]
        },
        {
          "atom_index": 5338,
          "name": "C",
          "element": "C",
          "coord": [
            9.0423002243042,
            5.682300090789795,
            3.1231000423431396
          ]
        },
        {
          "atom_index": 5339,
          "name": "O",
          "element": "O",
          "coord": [
            8.926300048828125,
            5.705399990081787,
            3.0885000228881836
          ]
        },
        {
          "atom_index": 5340,
          "name": "CB",
          "element": "C",
          "coord": [
            9.034299850463867,
            5.644599914550781,
            3.3726000785827637
          ]
        },
        {
          "atom_index": 5341,
          "name": "CG",
          "element": "C",
          "coord": [
            9.060400009155273,
            5.494999885559082,
            3.3596999645233154
          ]
        },
        {
          "atom_index": 5342,
          "name": "CD",
          "element": "C",
          "coord": [
            9.025500297546387,
            5.416100025177002,
            3.4851999282836914
          ]
        },
        {
          "atom_index": 5343,
          "name": "OE1",
          "element": "O",
          "coord": [
            8.958900451660156,
            5.469799995422363,
            3.57669997215271
          ]
        },
        {
          "atom_index": 5344,
          "name": "OE2",
          "element": "O",
          "coord": [
            9.065400123596191,
            5.297999858856201,
            3.4918999671936035
          ]
        }
      ]
    },
    {
      "id": "X:755",
      "chain": "X",
      "resseq": 755,
      "icode": "",
      "resname": "GLY",
      "hetflag": " ",
      "sasa": 1.7217381000518799,
      "atoms": [
        {
          "atom_index": 5345,
          "name": "N",
          "element": "N",
          "coord": [
            9.130000114440918,
            5.61899995803833,
            3.0455000400543213
          ]
        },
        {
          "atom_index": 5346,
          "name": "CA",
          "element": "C",
          "coord": [
            9.098299980163574,
            5.582200050354004,
            2.907099962234497
          ]
        },
        {
          "atom_index": 5347,
          "name": "C",
          "element": "C",
          "coord": [
            9.161299705505371,
            5.674499988555908,
            2.8039000034332275
          ]
        },
        {
          "atom_index": 5348,
          "name": "O",
          "element": "O",
          "coord": [
            9.157999992370605,
            5.646100044250488,
            2.6835999488830566
          ]
        }
      ]
    },
    {
      "id": "X:756",
      "chain": "X",
      "resseq": 756,
      "icode": "",
      "resname": "ASN",
      "hetflag": " ",
      "sasa": 1.392682433128357,
      "atoms": [
        {
          "atom_index": 5349,
          "name": "N",
          "element": "N",
          "coord": [
            9.218899726867676,
            5.784999847412109,
            2.8517000675201416
          ]
        },
        {
          "atom_index": 5350,
          "name": "CA",
          "element": "C",
          "coord": [
            9.287099838256836,
            5.886600017547607,
            2.769399881362915
          ]
        },
        {
          "atom_index": 5351,
          "name": "C",
          "element": "C",
          "coord": [
            9.190299987792969,
            5.978300094604492,
            2.6940999031066895
          ]
        },
        {
          "atom_index": 5352,
          "name": "O",
          "element": "O",
          "coord": [
            9.211199760437012,
            6.008699893951416,
            2.5761001110076904
          ]
        },
        {
          "atom_index": 5353,
          "name": "CB",
          "element": "C",
          "coord": [
            9.391200065612793,
            5.825399875640869,
            2.6726999282836914
          ]
        },
        {
          "atom_index": 5354,
          "name": "CG",
          "element": "C",
          "coord": [
            9.471599578857422,
            5.71120023727417,
            2.734999895095825
          ]
        },
        {
          "atom_index": 5355,
          "name": "ND2",
          "element": "N",
          "coord": [
            9.494199752807617,
            5.605999946594238,
            2.656599998474121
          ]
        },
        {
          "atom_index": 5356,
          "name": "OD1",
          "element": "O",
          "coord": [
            9.512800216674805,
            5.717199802398682,
            2.851099967956543
          ]
        }
      ]
    },
    {
      "id": "X:757",
      "chain": "X",
      "resseq": 757,
      "icode": "",
      "resname": "LYS",
      "hetflag": " ",
      "sasa": 0.6361054182052612,
      "atoms": [
        {
          "atom_index": 5357,
          "name": "N",
          "element": "N",
          "coord": [
            9.083800315856934,
            6.019999980926514,
            2.762399911880493
          ]
        },
        {
          "atom_index": 5358,
          "name": "CA",
          "element": "C",
          "coord": [
            8.989500045776367,
            6.118199825286865,
            2.708199977874756
          ]
        },
        {
          "atom_index": 5359,
          "name": "C",
          "element": "C",
          "coord": [
            9.029500007629395,
            6.258999824523926,
            2.751800060272217
          ]
        },
        {
          "atom_index": 5360,
          "name": "O",
          "element": "O",
          "coord": [
            9.043600082397461,
            6.286499977111816,
            2.870800018310547
          ]
        },
        {
          "atom_index": 5361,
          "name": "CB",
          "element": "C",
          "coord": [
            8.845999717712402,
            6.087800025939941,
            2.752700090408325
          ]
        },
        {
          "atom_index": 5362,
          "name": "CG",
          "element": "C",
          "coord": [
            8.741900444030762,
            6.1869001388549805,
            2.700200080871582
          ]
        },
        {
          "atom_index": 5363,
          "name": "CD",
          "element": "C",
          "coord": [
            8.600199699401855,
            6.144800186157227,
            2.7379000186920166
          ]
        },
        {
          "atom_index": 5364,
          "name": "CE",
          "element": "C",
          "coord": [
            8.499699592590332,
            6.258600234985352,
            2.7200000286102295
          ]
        },
        {
          "atom_index": 5365,
          "name": "NZ",
          "element": "N",
          "coord": [
            8.492400169372559,
            6.310299873352051,
            2.5810000896453857
          ]
        }
      ]
    },
    {
      "id": "X:758",
      "chain": "X",
      "resseq": 758,
      "icode": "",
      "resname": "PHE",
      "hetflag": " ",
      "sasa": 0.0,
      "atoms": [
        {
          "atom_index": 5366,
          "name": "N",
          "element": "N",
          "coord": [
            9.046500205993652,
            6.34689998626709,
            2.653599977493286
          ]
        },
        {
          "atom_index": 5367,
          "name": "CA",
          "element": "C",
          "coord": [
            9.093799591064453,
            6.483399868011475,
            2.675299882888794
          ]
        },
        {
          "atom_index": 5368,
          "name": "C",
          "element": "C",
          "coord": [
            8.999300003051758,
            6.566100120544434,
            2.762399911880493
          ]
        },
        {
          "atom_index": 5369,
          "name": "O",
          "element": "O",
          "coord": [
            8.878100395202637,
            6.573599815368652,
            2.7360999584198
          ]
        },
        {
          "atom_index": 5370,
          "name": "CB",
          "element": "C",
          "coord": [
            9.112799644470215,
            6.551400184631348,
            2.539299964904785
          ]
        },
        {
          "atom_index": 5371,
          "name": "CG",
          "element": "C",
          "coord": [
            9.167900085449219,
            6.691400051116943,
            2.546299934387207
          ]
        },
        {
          "atom_index": 5372,
          "name": "CD1",
          "element": "C",
          "coord": [
            9.303899765014648,
            6.714600086212158,
            2.527100086212158
          ]
        },
        {
          "atom_index": 5373,
          "name": "CD2",
          "element": "C",
          "coord": [
            9.083200454711914,
            6.800300121307373,
            2.5666000843048096
          ]
        },
        {
          "atom_index": 5374,
          "name": "CE1",
          "element": "C",
          "coord": [
            9.355500221252441,
            6.844900131225586,
            2.5304999351501465
          ]
        },
        {
          "atom_index": 5375,
          "name": "CE2",
          "element": "C",
          "coord": [
            9.134099960327148,
            6.930699825286865,
            2.5708999633789062
          ]
        },
        {
          "atom_index": 5376,
          "name": "CZ",
          "element": "C",
          "coord": [
            9.270600318908691,
            6.952199935913086,
            2.552500009536743
          ]
        }
      ]
    },
    {
      "id": "X:759",
      "chain": "X",
      "resseq": 759,
      "icode": "",
      "resname": "LEU",
      "hetflag": " ",
      "sasa": 0.0,
      "atoms": [
        {
          "atom_index": 5377,
          "name": "N",
          "element": "N",
          "coord": [
            9.05679988861084,
            6.628499984741211,
            2.865299940109253
          ]
        },
        {
          "atom_index": 5378,
          "name": "CA",
          "element": "C",
          "coord": [
            8.983699798583984,
            6.722599983215332,
            2.950000047683716
          ]
        },
        {
          "atom_index": 5379,
          "name": "C",
          "element": "C",
          "coord": [
            9.027999877929688,
            6.8668999671936035,
            2.9300999641418457
          ]
        },
        {
          "atom_index": 5380,
          "name": "O",
          "element": "O",
          "coord": [
            8.94540023803711,
            6.958000183105469,
            2.9251999855041504
          ]
        },
        {
          "atom_index": 5381,
          "name": "CB",
          "element": "C",
          "coord": [
            8.9975004196167,
            6.684500217437744,
            3.097599983215332
          ]
        },
        {
          "atom_index": 5382,
          "name": "CG",
          "element": "C",
          "coord": [
            8.921699523925781,
            6.559999942779541,
            3.143399953842163
          ]
        },
        {
          "atom_index": 5383,
          "name": "CD1",
          "element": "C",
          "coord": [
            8.960000038146973,
            6.526400089263916,
            3.286900043487549
          ]
        },
        {
          "atom_index": 5384,
          "name": "CD2",
          "element": "C",
          "coord": [
            8.770099639892578,
            6.579599857330322,
            3.1303999423980713
          ]
        }
      ]
    },
    {
      "id": "X:760",
      "chain": "X",
      "resseq": 760,
      "icode": "",
      "resname": "GLY",
      "hetflag": " ",
      "sasa": 0.0,
      "atoms": [
        {
          "atom_index": 5385,
          "name": "N",
          "element": "N",
          "coord": [
            9.158499717712402,
            6.888199806213379,
            2.9203999042510986
          ]
        },
        {
          "atom_index": 5386,
          "name": "CA",
          "element": "C",
          "coord": [
            9.211899757385254,
            7.022500038146973,
            2.904900074005127
          ]
        },
        {
          "atom_index": 5387,
          "name": "C",
          "element": "C",
          "coord": [
            9.362000465393066,
            7.014699935913086,
            2.895699977874756
          ]
        },
        {
          "atom_index": 5388,
          "name": "O",
          "element": "O",
          "coord": [
            9.421299934387207,
            6.913700103759766,
            2.9335999488830566
          ]
        }
      ]
    },
    {
      "id": "X:761",
      "chain": "X",
      "resseq": 761,
      "icode": "",
      "resname": "HIS",
      "hetflag": " ",
      "sasa": 0.0,
      "atoms": [
        {
          "atom_index": 5389,
          "name": "N",
          "element": "N",
          "coord": [
            9.423299789428711,
            7.121099948883057,
            2.8454999923706055
          ]
        },
        {
          "atom_index": 5390,
          "name": "CA",
          "element": "C",
          "coord": [
            9.568099975585938,
            7.120999813079834,
            2.828900098800659
          ]
        },
        {
          "atom_index": 5391,
          "name": "C",
          "element": "C",
          "coord": [
            9.624899864196777,
            7.261099815368652,
            2.826200008392334
          ]
        },
        {
          "atom_index": 5392,
          "name": "O",
          "element": "O",
          "coord": [
            9.551600456237793,
            7.360000133514404,
            2.8162999153137207
          ]
        },
        {
          "atom_index": 5393,
          "name": "CB",
          "element": "C",
          "coord": [
            9.60789966583252,
            7.044400215148926,
            2.7014000415802
          ]
        },
        {
          "atom_index": 5394,
          "name": "CG",
          "element": "C",
          "coord": [
            9.621199607849121,
            7.1305999755859375,
            2.579200029373169
          ]
        },
        {
          "atom_index": 5395,
          "name": "CD2",
          "element": "C",
          "coord": [
            9.724699974060059,
            7.1468000411987305,
            2.4930999279022217
          ]
        },
        {
          "atom_index": 5396,
          "name": "ND1",
          "element": "N",
          "coord": [
            9.520600318908691,
            7.213500022888184,
            2.5341999530792236
          ]
        },
        {
          "atom_index": 5397,
          "name": "CE1",
          "element": "C",
          "coord": [
            9.561800003051758,
            7.277400016784668,
            2.4258999824523926
          ]
        },
        {
          "atom_index": 5398,
          "name": "NE2",
          "element": "N",
          "coord": [
            9.6850004196167,
            7.23829984664917,
            2.398699998855591
          ]
        }
      ]
    },
    {
      "id": "X:762",
      "chain": "X",
      "resseq": 762,
      "icode": "",
      "resname": "ARG",
      "hetflag": " ",
      "sasa": 0.0,
      "atoms": [
        {
          "atom_index": 5399,
          "name": "N",
          "element": "N",
          "coord": [
            9.757200241088867,
            7.267399787902832,
            2.8368000984191895
          ]
        },
        {
          "atom_index": 5400,
          "name": "CA",
          "element": "C",
          "coord": [
            9.833399772644043,
            7.3856000900268555,
            2.7992000579833984
          ]
        },
        {
          "atom_index": 5401,
          "name": "C",
          "element": "C",
          "coord": [
            9.958100318908691,
            7.340400218963623,
            2.7251999378204346
          ]
        },
        {
          "atom_index": 5402,
          "name": "O",
          "element": "O",
          "coord": [
            10.018400192260742,
            7.239099979400635,
            2.759999990463257
          ]
        },
        {
          "atom_index": 5403,
          "name": "CB",
          "element": "C",
          "coord": [
            9.873700141906738,
            7.466800212860107,
            2.9226999282836914
          ]
        },
        {
          "atom_index": 5404,
          "name": "CG",
          "element": "C",
          "coord": [
            9.756600379943848,
            7.528200149536133,
            2.998699903488159
          ]
        },
        {
          "atom_index": 5405,
          "name": "CD",
          "element": "C",
          "coord": [
            9.691900253295898,
            7.644100189208984,
            2.921600103378296
          ]
        },
        {
          "atom_index": 5406,
          "name": "NE",
          "element": "N",
          "coord": [
            9.779600143432617,
            7.760799884796143,
            2.9126999378204346
          ]
        },
        {
          "atom_index": 5407,
          "name": "CZ",
          "element": "C",
          "coord": [
            9.793800354003906,
            7.8520002365112305,
            3.0085999965667725
          ]
        },
        {
          "atom_index": 5408,
          "name": "NH1",
          "element": "N",
          "coord": [
            9.726200103759766,
            7.84089994430542,
            3.122299909591675
          ]
        },
        {
          "atom_index": 5409,
          "name": "NH2",
          "element": "N",
          "coord": [
            9.876500129699707,
            7.9542999267578125,
            2.990799903869629
          ]
        }
      ]
    },
    {
      "id": "X:763",
      "chain": "X",
      "resseq": 763,
      "icode": "",
      "resname": "ILE",
      "hetflag": " ",
      "sasa": 0.0,
      "atoms": [
        {
          "atom_index": 5410,
          "name": "N",
          "element": "N",
          "coord": [
            9.994600296020508,
            7.415299892425537,
            2.621500015258789
          ]
        },
        {
          "atom_index": 5411,
          "name": "CA",
          "element": "C",
          "coord": [
            10.125499725341797,
            7.402100086212158,
            2.558199882507324
          ]
        },
        {
          "atom_index": 5412,
          "name": "C",
          "element": "C",
          "coord": [
            10.18910026550293,
            7.539899826049805,
            2.5666000843048096
          ]
        },
        {
          "atom_index": 5413,
          "name": "O",
          "element": "O",
          "coord": [
            10.132399559020996,
            7.63730001449585,
            2.5178000926971436
          ]
        },
        {
          "atom_index": 5414,
          "name": "CB",
          "element": "C",
          "coord": [
            10.116000175476074,
            7.3520002365112305,
            2.4128000736236572
          ]
        },
        {
          "atom_index": 5415,
          "name": "CG1",
          "element": "C",
          "coord": [
            10.06879997253418,
            7.206399917602539,
            2.411400079727173
          ]
        },
        {
          "atom_index": 5416,
          "name": "CG2",
          "element": "C",
          "coord": [
            10.252400398254395,
            7.36269998550415,
            2.3431999683380127
          ]
        },
        {
          "atom_index": 5417,
          "name": "CD1",
          "element": "C",
          "coord": [
            10.027400016784668,
            7.154900074005127,
            2.274899959564209
          ]
        }
      ]
    },
    {
      "id": "X:764",
      "chain": "X",
      "resseq": 764,
      "icode": "",
      "resname": "ILE",
      "hetflag": " ",
      "sasa": 0.0,
      "atoms": [
        {
          "atom_index": 5418,
          "name": "N",
          "element": "N",
          "coord": [
            10.304300308227539,
            7.547999858856201,
            2.6326000690460205
          ]
        },
        {
          "atom_index": 5419,
          "name": "CA",
          "element": "C",
          "coord": [
            10.363200187683105,
            7.677599906921387,
            2.66510009765625
          ]
        },
        {
          "atom_index": 5420,
          "name": "C",
          "element": "C",
          "coord": [
            10.510000228881836,
            7.684100151062012,
            2.6249001026153564
          ]
        },
        {
          "atom_index": 5421,
          "name": "O",
          "element": "O",
          "coord": [
            10.589099884033203,
            7.6006999015808105,
            2.669100046157837
          ]
        },
        {
          "atom_index": 5422,
          "name": "CB",
          "element": "C",
          "coord": [
            10.352299690246582,
            7.70959997177124,
            2.8166000843048096
          ]
        },
        {
          "atom_index": 5423,
          "name": "CG1",
          "element": "C",
          "coord": [
            10.207099914550781,
            7.699399948120117,
            2.8650999069213867
          ]
        },
        {
          "atom_index": 5424,
          "name": "CG2",
          "element": "C",
          "coord": [
            10.40999984741211,
            7.848400115966797,
            2.8441998958587646
          ]
        },
        {
          "atom_index": 5425,
          "name": "CD1",
          "element": "C",
          "coord": [
            10.19159984588623,
            7.697500228881836,
            3.015399932861328
          ]
        }
      ]
    },
    {
      "id": "X:765",
      "chain": "X",
      "resseq": 765,
      "icode": "",
      "resname": "PRO",
      "hetflag": " ",
      "sasa": 0.0,
      "atoms": [
        {
          "atom_index": 5426,
          "name": "N",
          "element": "N",
          "coord": [
            10.547100067138672,
            7.783299922943115,
            2.5411999225616455
          ]
        },
        {
          "atom_index": 5427,
          "name": "CA",
          "element": "C",
          "coord": [
            10.68850040435791,
            7.805099964141846,
            2.509999990463257
          ]
        },
        {
          "atom_index": 5428,
          "name": "C",
          "element": "C",
          "coord": [
            10.769599914550781,
            7.819300174713135,
            2.6384999752044678
          ]
        },
        {
          "atom_index": 5429,
          "name": "O",
          "element": "O",
          "coord": [
            10.726900100708008,
            7.88730001449585,
            2.7321999073028564
          ]
        },
        {
          "atom_index": 5430,
          "name": "CB",
          "element": "C",
          "coord": [
            10.686800003051758,
            7.936500072479248,
            2.431299924850464
          ]
        },
        {
          "atom_index": 5431,
          "name": "CG",
          "element": "C",
          "coord": [
            10.551899909973145,
            7.936500072479248,
            2.365799903869629
          ]
        },
        {
          "atom_index": 5432,
          "name": "CD",
          "element": "C",
          "coord": [
            10.460100173950195,
            7.878499984741211,
            2.469599962234497
          ]
        }
      ]
    },
    {
      "id": "X:766",
      "chain": "X",
      "resseq": 766,
      "icode": "",
      "resname": "ILE",
      "hetflag": " ",
      "sasa": 0.0,
      "atoms": [
        {
          "atom_index": 5433,
          "name": "N",
          "element": "N",
          "coord": [
            10.884599685668945,
            7.752999782562256,
            2.643699884414673
          ]
        },
        {
          "atom_index": 5434,
          "name": "CA",
          "element": "C",
          "coord": [
            10.963000297546387,
            7.745999813079834,
            2.7671000957489014
          ]
        },
        {
          "atom_index": 5435,
          "name": "C",
          "element": "C",
          "coord": [
            10.996999740600586,
            7.8846001625061035,
            2.8220999240875244
          ]
        },
        {
          "atom_index": 5436,
          "name": "O",
          "element": "O",
          "coord": [
            10.989399909973145,
            7.907199859619141,
            2.9430999755859375
          ]
        },
        {
          "atom_index": 5437,
          "name": "CB",
          "element": "C",
          "coord": [
            11.09060001373291,
            7.659299850463867,
            2.7483999729156494
          ]
        },
        {
          "atom_index": 5438,
          "name": "CG1",
          "element": "C",
          "coord": [
            11.052300453186035,
            7.514200210571289,
            2.717400074005127
          ]
        },
        {
          "atom_index": 5439,
          "name": "CG2",
          "element": "C",
          "coord": [
            11.180999755859375,
            7.666100025177002,
            2.871299982070923
          ]
        },
        {
          "atom_index": 5440,
          "name": "CD1",
          "element": "C",
          "coord": [
            10.954000473022461,
            7.4517998695373535,
            2.8159000873565674
          ]
        }
      ]
    },
    {
      "id": "X:767",
      "chain": "X",
      "resseq": 767,
      "icode": "",
      "resname": "ASN",
      "hetflag": " ",
      "sasa": 0.0,
      "atoms": [
        {
          "atom_index": 5441,
          "name": "N",
          "element": "N",
          "coord": [
            11.030400276184082,
            7.977200031280518,
            2.7325000762939453
          ]
        },
        {
          "atom_index": 5442,
          "name": "CA",
          "element": "C",
          "coord": [
            11.068699836730957,
            8.113100051879883,
            2.7723000049591064
          ]
        },
        {
          "atom_index": 5443,
          "name": "C",
          "element": "C",
          "coord": [
            10.95479965209961,
            8.200200080871582,
            2.8254001140594482
          ]
        },
        {
          "atom_index": 5444,
          "name": "O",
          "element": "O",
          "coord": [
            10.978699684143066,
            8.311400413513184,
            2.8731000423431396
          ]
        },
        {
          "atom_index": 5445,
          "name": "CB",
          "element": "C",
          "coord": [
            11.141799926757812,
            8.183799743652344,
            2.657900094985962
          ]
        },
        {
          "atom_index": 5446,
          "name": "CG",
          "element": "C",
          "coord": [
            11.286399841308594,
            8.139200210571289,
            2.644700050354004
          ]
        },
        {
          "atom_index": 5447,
          "name": "ND2",
          "element": "N",
          "coord": [
            11.349499702453613,
            8.175700187683105,
            2.533799886703491
          ]
        },
        {
          "atom_index": 5448,
          "name": "OD1",
          "element": "O",
          "coord": [
            11.340999603271484,
            8.073699951171875,
            2.733799934387207
          ]
        }
      ]
    },
    {
      "id": "X:768",
      "chain": "X",
      "resseq": 768,
      "icode": "",
      "resname": "ALA",
      "hetflag": " ",
      "sasa": 0.0,
      "atoms": [
        {
          "atom_index": 5449,
          "name": "N",
          "element": "N",
          "coord": [
            10.831899642944336,
            8.1496000289917,
            2.81820011138916
          ]
        },
        {
          "atom_index": 5450,
          "name": "CA",
          "element": "C",
          "coord": [
            10.715999603271484,
            8.222000122070312,
            2.869800090789795
          ]
        },
        {
          "atom_index": 5451,
          "name": "C",
          "element": "C",
          "coord": [
            10.675600051879883,
            8.176400184631348,
            3.009999990463257
          ]
        },
        {
          "atom_index": 5452,
          "name": "O",
          "element": "O",
          "coord": [
            10.586000442504883,
            8.23449993133545,
            3.071199893951416
          ]
        },
        {
          "atom_index": 5453,
          "name": "CB",
          "element": "C",
          "coord": [
            10.598400115966797,
            8.209500312805176,
            2.773200035095215
          ]
        }
      ]
    },
    {
      "id": "X:769",
      "chain": "X",
      "resseq": 769,
      "icode": "",
      "resname": "LEU",
      "hetflag": " ",
      "sasa": 0.0,
      "atoms": [
        {
          "atom_index": 5454,
          "name": "N",
          "element": "N",
          "coord": [
            10.741000175476074,
            8.072400093078613,
            3.060499906539917
          ]
        },
        {
          "atom_index": 5455,
          "name": "CA",
          "element": "C",
          "coord": [
            10.704899787902832,
            8.014699935913086,
            3.18969988822937
          ]
        },
        {
          "atom_index": 5456,
          "name": "C",
          "element": "C",
          "coord": [
            10.765899658203125,
            8.090299606323242,
            3.3071000576019287
          ]
        },
        {
          "atom_index": 5457,
          "name": "O",
          "element": "O",
          "coord": [
            10.883700370788574,
            8.12720012664795,
            3.3041000366210938
          ]
        },
        {
          "atom_index": 5458,
          "name": "CB",
          "element": "C",
          "coord": [
            10.748600006103516,
            7.868500232696533,
            3.1965999603271484
          ]
        },
        {
          "atom_index": 5459,
          "name": "CG",
          "element": "C",
          "coord": [
            10.669400215148926,
            7.764900207519531,
            3.1166999340057373
          ]
        },
        {
          "atom_index": 5460,
          "name": "CD1",
          "element": "C",
          "coord": [
            10.750100135803223,
            7.636499881744385,
            3.1096999645233154
          ]
        },
        {
          "atom_index": 5461,
          "name": "CD2",
          "element": "C",
          "coord": [
            10.53320026397705,
            7.740300178527832,
            3.1791999340057373
          ]
        }
      ]
    },
    {
      "id": "X:770",
      "chain": "X",
      "resseq": 770,
      "icode": "",
      "resname": "ASN",
      "hetflag": " ",
      "sasa": 0.0,
      "atoms": [
        {
          "atom_index": 5462,
          "name": "N",
          "element": "N",
          "coord": [
            10.684200286865234,
            8.112199783325195,
            3.4098000526428223
          ]
        },
        {
          "atom_index": 5463,
          "name": "CA",
          "element": "C",
          "coord": [
            10.731300354003906,
            8.163399696350098,
            3.538300037384033
          ]
        },
        {
          "atom_index": 5464,
          "name": "C",
          "element": "C",
          "coord": [
            10.755800247192383,
            8.048399925231934,
            3.6349000930786133
          ]
        },
        {
          "atom_index": 5465,
          "name": "O",
          "element": "O",
          "coord": [
            10.691200256347656,
            7.9440999031066895,
            3.6263999938964844
          ]
        },
        {
          "atom_index": 5466,
          "name": "CB",
          "element": "C",
          "coord": [
            10.629199981689453,
            8.260000228881836,
            3.599100112915039
          ]
        },
        {
          "atom_index": 5467,
          "name": "CG",
          "element": "C",
          "coord": [
            10.632399559020996,
            8.398200035095215,
            3.5350000858306885
          ]
        },
        {
          "atom_index": 5468,
          "name": "ND2",
          "element": "N",
          "coord": [
            10.751299858093262,
            8.4443998336792,
            3.49780011177063
          ]
        },
        {
          "atom_index": 5469,
          "name": "OD1",
          "element": "O",
          "coord": [
            10.528599739074707,
            8.463000297546387,
            3.5208001136779785
          ]
        }
      ]
    },
    {
      "id": "X:771",
      "chain": "X",
      "resseq": 771,
      "icode": "",
      "resname": "SER",
      "hetflag": " ",
      "sasa": 0.0,
      "atoms": [
        {
          "atom_index": 5470,
          "name": "N",
          "element": "N",
          "coord": [
            10.849100112915039,
            8.067399978637695,
            3.7274999618530273
          ]
        },
        {
          "atom_index": 5471,
          "name": "CA",
          "element": "C",
          "coord": [
            10.877699851989746,
            7.964900016784668,
            3.82669997215271
          ]
        },
        {
          "atom_index": 5472,
          "name": "C",
          "element": "C",
          "coord": [
            10.781999588012695,
            7.976600170135498,
            3.945199966430664
          ]
        },
        {
          "atom_index": 5473,
          "name": "O",
          "element": "O",
          "coord": [
            10.714300155639648,
            8.078800201416016,
            3.9619998931884766
          ]
        },
        {
          "atom_index": 5474,
          "name": "CB",
          "element": "C",
          "coord": [
            11.021900177001953,
            7.977700233459473,
            3.8747000694274902
          ]
        },
        {
          "atom_index": 5475,
          "name": "OG",
          "element": "O",
          "coord": [
            11.03969955444336,
            8.099800109863281,
            3.9430999755859375
          ]
        }
      ]
    },
    {
      "id": "X:772",
      "chain": "X",
      "resseq": 772,
      "icode": "",
      "resname": "GLY",
      "hetflag": " ",
      "sasa": 0.0,
      "atoms": [
        {
          "atom_index": 5476,
          "name": "N",
          "element": "N",
          "coord": [
            10.776900291442871,
            7.871099948883057,
            4.026299953460693
          ]
        },
        {
          "atom_index": 5477,
          "name": "CA",
          "element": "C",
          "coord": [
            10.699199676513672,
            7.871200084686279,
            4.150100231170654
          ]
        },
        {
          "atom_index": 5478,
          "name": "C",
          "element": "C",
          "coord": [
            10.572199821472168,
            7.788599967956543,
            4.148499965667725
          ]
        },
        {
          "atom_index": 5479,
          "name": "O",
          "element": "O",
          "coord": [
            10.547800064086914,
            7.710400104522705,
            4.055799961090088
          ]
        }
      ]
    },
    {
      "id": "X:773",
      "chain": "X",
      "resseq": 773,
      "icode": "",
      "resname": "TYR",
      "hetflag": " ",
      "sasa": 0.0,
      "atoms": [
        {
          "atom_index": 5480,
          "name": "N",
          "element": "N",
          "coord": [
            10.492500305175781,
            7.805500030517578,
            4.253900051116943
          ]
        },
        {
          "atom_index": 5481,
          "name": "CA",
          "element": "C",
          "coord": [
            10.362000465393066,
            7.741600036621094,
            4.265600204467773
          ]
        },
        {
          "atom_index": 5482,
          "name": "C",
          "element": "C",
          "coord": [
            10.261099815368652,
            7.8180999755859375,
            4.1828999519348145
          ]
        },
        {
          "atom_index": 5483,
          "name": "O",
          "element": "O",
          "coord": [
            10.247400283813477,
            7.939599990844727,
            4.197500228881836
          ]
        },
        {
          "atom_index": 5484,
          "name": "CB",
          "element": "C",
          "coord": [
            10.314900398254395,
            7.740799903869629,
            4.410900115966797
          ]
        },
        {
          "atom_index": 5485,
          "name": "CG",
          "element": "C",
          "coord": [
            10.390800476074219,
            7.646900177001953,
            4.5005998611450195
          ]
        },
        {
          "atom_index": 5486,
          "name": "CD1",
          "element": "C",
          "coord": [
            10.495200157165527,
            7.693299770355225,
            4.5802001953125
          ]
        },
        {
          "atom_index": 5487,
          "name": "CD2",
          "element": "C",
          "coord": [
            10.35770034790039,
            7.51200008392334,
            4.506800174713135
          ]
        },
        {
          "atom_index": 5488,
          "name": "CE1",
          "element": "C",
          "coord": [
            10.565199851989746,
            7.607100009918213,
            4.663400173187256
          ]
        },
        {
          "atom_index": 5489,
          "name": "CE2",
          "element": "C",
          "coord": [
            10.426600456237793,
            7.424900054931641,
            4.590099811553955
          ]
        },
        {
          "atom_index": 5490,
          "name": "CZ",
          "element": "C",
          "coord": [
            10.53030014038086,
            7.473299980163574,
            4.668000221252441
          ]
        },
        {
          "atom_index": 5491,
          "name": "OH",
          "element": "O",
          "coord": [
            10.59939956665039,
            7.387700080871582,
            4.750699996948242
          ]
        }
      ]
    },
    {
      "id": "X:774",
      "chain": "X",
      "resseq": 774,
      "icode": "",
      "resname": "HIS",
      "hetflag": " ",
      "sasa": 0.0,
      "atoms": [
        {
          "atom_index": 5492,
          "name": "N",
          "element": "N",
          "coord": [
            10.190500259399414,
            7.746600151062012,
            4.095699787139893
          ]
        },
        {
          "atom_index": 5493,
          "name": "CA",
          "element": "C",
          "coord": [
            10.092900276184082,
            7.809700012207031,
            4.007900238037109
          ]
        },
        {
          "atom_index": 5494,
          "name": "C",
          "element": "C",
          "coord": [
            9.966500282287598,
            7.728799819946289,
            3.9935998916625977
          ]
        },
        {
          "atom_index": 5495,
          "name": "O",
          "element": "O",
          "coord": [
            9.968400001525879,
            7.606299877166748,
            4.005300045013428
          ]
        },
        {
          "atom_index": 5496,
          "name": "CB",
          "element": "C",
          "coord": [
            10.153499603271484,
            7.834000110626221,
            3.8696999549865723
          ]
        },
        {
          "atom_index": 5497,
          "name": "CG",
          "element": "C",
          "coord": [
            10.2608003616333,
            7.937699794769287,
            3.8703999519348145
          ]
        },
        {
          "atom_index": 5498,
          "name": "CD2",
          "element": "C",
          "coord": [
            10.395600318908691,
            7.926799774169922,
            3.8635001182556152
          ]
        },
        {
          "atom_index": 5499,
          "name": "ND1",
          "element": "N",
          "coord": [
            10.233599662780762,
            8.072099685668945,
            3.883699893951416
          ]
        },
        {
          "atom_index": 5500,
          "name": "CE1",
          "element": "C",
          "coord": [
            10.347000122070312,
            8.139800071716309,
            3.8838000297546387
          ]
        },
        {
          "atom_index": 5501,
          "name": "NE2",
          "element": "N",
          "coord": [
            10.446800231933594,
            8.054100036621094,
            3.871500015258789
          ]
        }
      ]
    },
    {
      "id": "X:775",
      "chain": "X",
      "resseq": 775,
      "icode": "",
      "resname": "HIS",
      "hetflag": " ",
      "sasa": 0.0,
      "atoms": [
        {
          "atom_index": 5502,
          "name": "N",
          "element": "N",
          "coord": [
            9.857099533081055,
            7.799900054931641,
            3.967900037765503
          ]
        },
        {
          "atom_index": 5503,
          "name": "CA",
          "element": "C",
          "coord": [
            9.733599662780762,
            7.738399982452393,
            3.9223999977111816
          ]
        },
        {
          "atom_index": 5504,
          "name": "C",
          "element": "C",
          "coord": [
            9.72659969329834,
            7.7530999183654785,
            3.7715001106262207
          ]
        },
        {
          "atom_index": 5505,
          "name": "O",
          "element": "O",
          "coord": [
            9.705400466918945,
            7.863100051879883,
            3.7184998989105225
          ]
        },
        {
          "atom_index": 5506,
          "name": "CB",
          "element": "C",
          "coord": [
            9.612000465393066,
            7.801599979400635,
            3.9900999069213867
          ]
        },
        {
          "atom_index": 5507,
          "name": "CG",
          "element": "C",
          "coord": [
            9.601900100708008,
            7.769000053405762,
            4.1356000900268555
          ]
        },
        {
          "atom_index": 5508,
          "name": "CD2",
          "element": "C",
          "coord": [
            9.663800239562988,
            7.8231000900268555,
            4.243000030517578
          ]
        },
        {
          "atom_index": 5509,
          "name": "ND1",
          "element": "N",
          "coord": [
            9.522700309753418,
            7.667099952697754,
            4.184000015258789
          ]
        },
        {
          "atom_index": 5510,
          "name": "CE1",
          "element": "C",
          "coord": [
            9.53499984741211,
            7.661099910736084,
            4.315499782562256
          ]
        },
        {
          "atom_index": 5511,
          "name": "NE2",
          "element": "N",
          "coord": [
            9.61970043182373,
            7.754899978637695,
            4.353799819946289
          ]
        }
      ]
    },
    {
      "id": "X:776",
      "chain": "X",
      "resseq": 776,
      "icode": "",
      "resname": "LEU",
      "hetflag": " ",
      "sasa": 0.0,
      "atoms": [
        {
          "atom_index": 5512,
          "name": "N",
          "element": "N",
          "coord": [
            9.747099876403809,
            7.640500068664551,
            3.7039999961853027
          ]
        },
        {
          "atom_index": 5513,
          "name": "CA",
          "element": "C",
          "coord": [
            9.748299598693848,
            7.633399963378906,
            3.5590999126434326
          ]
        },
        {
          "atom_index": 5514,
          "name": "C",
          "element": "C",
          "coord": [
            9.604999542236328,
            7.617400169372559,
            3.510699987411499
          ]
        },
        {
          "atom_index": 5515,
          "name": "O",
          "element": "O",
          "coord": [
            9.54539966583252,
            7.511199951171875,
            3.5262999534606934
          ]
        },
        {
          "atom_index": 5516,
          "name": "CB",
          "element": "C",
          "coord": [
            9.834600448608398,
            7.514699935913086,
            3.5143001079559326
          ]
        },
        {
          "atom_index": 5517,
          "name": "CG",
          "element": "C",
          "coord": [
            9.861499786376953,
            7.494800090789795,
            3.3652000427246094
          ]
        },
        {
          "atom_index": 5518,
          "name": "CD1",
          "element": "C",
          "coord": [
            9.963700294494629,
            7.596499919891357,
            3.313699960708618
          ]
        },
        {
          "atom_index": 5519,
          "name": "CD2",
          "element": "C",
          "coord": [
            9.909199714660645,
            7.352399826049805,
            3.339600086212158
          ]
        }
      ]
    },
    {
      "id": "X:777",
      "chain": "X",
      "resseq": 777,
      "icode": "",
      "resname": "CYS",
      "hetflag": " ",
      "sasa": 0.0,
      "atoms": [
        {
          "atom_index": 5520,
          "name": "N",
          "element": "N",
          "coord": [
            9.549400329589844,
            7.724699974060059,
            3.4549999237060547
          ]
        },
        {
          "atom_index": 5521,
          "name": "CA",
          "element": "C",
          "coord": [
            9.416899681091309,
            7.720200061798096,
            3.394700050354004
          ]
        },
        {
          "atom_index": 5522,
          "name": "C",
          "element": "C",
          "coord": [
            9.42710018157959,
            7.644499778747559,
            3.2634999752044678
          ]
        },
        {
          "atom_index": 5523,
          "name": "O",
          "element": "O",
          "coord": [
            9.52400016784668,
            7.662199974060059,
            3.1893999576568604
          ]
        },
        {
          "atom_index": 5524,
          "name": "CB",
          "element": "C",
          "coord": [
            9.364500045776367,
            7.861400127410889,
            3.3721001148223877
          ]
        },
        {
          "atom_index": 5525,
          "name": "SG",
          "element": "S",
          "coord": [
            9.351699829101562,
            7.953800201416016,
            3.526700019836426
          ]
        }
      ]
    },
    {
      "id": "X:778",
      "chain": "X",
      "resseq": 778,
      "icode": "",
      "resname": "LEU",
      "hetflag": " ",
      "sasa": 0.0,
      "atoms": [
        {
          "atom_index": 5526,
          "name": "N",
          "element": "N",
          "coord": [
            9.3302001953125,
            7.557799816131592,
            3.2369000911712646
          ]
        },
        {
          "atom_index": 5527,
          "name": "CA",
          "element": "C",
          "coord": [
            9.340499877929688,
            7.466800212860107,
            3.1222000122070312
          ]
        },
        {
          "atom_index": 5528,
          "name": "C",
          "element": "C",
          "coord": [
            9.263299942016602,
            7.5167999267578125,
            3.001199960708618
          ]
        },
        {
          "atom_index": 5529,
          "name": "O",
          "element": "O",
          "coord": [
            9.162300109863281,
            7.586100101470947,
            3.014699935913086
          ]
        },
        {
          "atom_index": 5530,
          "name": "CB",
          "element": "C",
          "coord": [
            9.295499801635742,
            7.325500011444092,
            3.161099910736084
          ]
        },
        {
          "atom_index": 5531,
          "name": "CG",
          "element": "C",
          "coord": [
            9.376899719238281,
            7.260200023651123,
            3.2739999294281006
          ]
        },
        {
          "atom_index": 5532,
          "name": "CD1",
          "element": "C",
          "coord": [
            9.310999870300293,
            7.132999897003174,
            3.323199987411499
          ]
        },
        {
          "atom_index": 5533,
          "name": "CD2",
          "element": "C",
          "coord": [
            9.520500183105469,
            7.232100009918213,
            3.231100082397461
          ]
        }
      ]
    },
    {
      "id": "X:779",
      "chain": "X",
      "resseq": 779,
      "icode": "",
      "resname": "HIS",
      "hetflag": " ",
      "sasa": 0.0,
      "atoms": [
        {
          "atom_index": 5534,
          "name": "N",
          "element": "N",
          "coord": [
            9.31309986114502,
            7.4822998046875,
            2.8828999996185303
          ]
        },
        {
          "atom_index": 5535,
          "name": "CA",
          "element": "C",
          "coord": [
            9.248900413513184,
            7.521699905395508,
            2.757999897003174
          ]
        },
        {
          "atom_index": 5536,
          "name": "C",
          "element": "C",
          "coord": [
            9.194600105285645,
            7.400300025939941,
            2.683199882507324
          ]
        },
        {
          "atom_index": 5537,
          "name": "O",
          "element": "O",
          "coord": [
            9.235600471496582,
            7.286200046539307,
            2.7072999477386475
          ]
        },
        {
          "atom_index": 5538,
          "name": "CB",
          "element": "C",
          "coord": [
            9.34630012512207,
            7.59689998626709,
            2.6661999225616455
          ]
        },
        {
          "atom_index": 5539,
          "name": "CG",
          "element": "C",
          "coord": [
            9.400400161743164,
            7.725200176239014,
            2.7227001190185547
          ]
        },
        {
          "atom_index": 5540,
          "name": "CD2",
          "element": "C",
          "coord": [
            9.491499900817871,
            7.811699867248535,
            2.6721999645233154
          ]
        },
        {
          "atom_index": 5541,
          "name": "ND1",
          "element": "N",
          "coord": [
            9.35949993133545,
            7.779200077056885,
            2.842900037765503
          ]
        },
        {
          "atom_index": 5542,
          "name": "CE1",
          "element": "C",
          "coord": [
            9.424599647521973,
            7.892300128936768,
            2.8647000789642334
          ]
        },
        {
          "atom_index": 5543,
          "name": "NE2",
          "element": "N",
          "coord": [
            9.505000114440918,
            7.9145002365112305,
            2.762399911880493
          ]
        }
      ]
    },
    {
      "id": "X:780",
      "chain": "X",
      "resseq": 780,
      "icode": "",
      "resname": "SER",
      "hetflag": " ",
      "sasa": 0.0,
      "atoms": [
        {
          "atom_index": 5544,
          "name": "N",
          "element": "N",
          "coord": [
            9.102299690246582,
            7.426499843597412,
            2.5913000106811523
          ]
        },
        {
          "atom_index": 5545,
          "name": "CA",
          "element": "C",
          "coord": [
            9.048999786376953,
            7.32289981842041,
            2.503999948501587
          ]
        },
        {
          "atom_index": 5546,
          "name": "C",
          "element": "C",
          "coord": [
            9.151300430297852,
            7.286300182342529,
            2.3965001106262207
          ]
        },
        {
          "atom_index": 5547,
          "name": "O",
          "element": "O",
          "coord": [
            9.258600234985352,
            7.346799850463867,
            2.388700008392334
          ]
        },
        {
          "atom_index": 5548,
          "name": "CB",
          "element": "C",
          "coord": [
            8.921899795532227,
            7.372700214385986,
            2.437299966812134
          ]
        },
        {
          "atom_index": 5549,
          "name": "OG",
          "element": "O",
          "coord": [
            8.954000473022461,
            7.4679999351501465,
            2.3371999263763428
          ]
        }
      ]
    },
    {
      "id": "X:781",
      "chain": "X",
      "resseq": 781,
      "icode": "",
      "resname": "GLU",
      "hetflag": " ",
      "sasa": 0.0,
      "atoms": [
        {
          "atom_index": 5550,
          "name": "N",
          "element": "N",
          "coord": [
            9.116399765014648,
            7.188499927520752,
            2.313199996948242
          ]
        },
        {
          "atom_index": 5551,
          "name": "CA",
          "element": "C",
          "coord": [
            9.203499794006348,
            7.146900177001953,
            2.202899932861328
          ]
        },
        {
          "atom_index": 5552,
          "name": "C",
          "element": "C",
          "coord": [
            9.236900329589844,
            7.263700008392334,
            2.1101999282836914
          ]
        },
        {
          "atom_index": 5553,
          "name": "O",
          "element": "O",
          "coord": [
            9.348799705505371,
            7.27239990234375,
            2.057800054550171
          ]
        },
        {
          "atom_index": 5554,
          "name": "CB",
          "element": "C",
          "coord": [
            9.139599800109863,
            7.033599853515625,
            2.1229000091552734
          ]
        },
        {
          "atom_index": 5555,
          "name": "CG",
          "element": "C",
          "coord": [
            9.116600036621094,
            6.905600070953369,
            2.2021000385284424
          ]
        },
        {
          "atom_index": 5556,
          "name": "CD",
          "element": "C",
          "coord": [
            8.975899696350098,
            6.895500183105469,
            2.2609000205993652
          ]
        },
        {
          "atom_index": 5557,
          "name": "OE1",
          "element": "O",
          "coord": [
            8.914600372314453,
            6.999800205230713,
            2.2950000762939453
          ]
        },
        {
          "atom_index": 5558,
          "name": "OE2",
          "element": "O",
          "coord": [
            8.926600456237793,
            6.781000137329102,
            2.2744998931884766
          ]
        }
      ]
    },
    {
      "id": "X:782",
      "chain": "X",
      "resseq": 782,
      "icode": "",
      "resname": "SER",
      "hetflag": " ",
      "sasa": 0.0,
      "atoms": [
        {
          "atom_index": 5559,
          "name": "N",
          "element": "N",
          "coord": [
            9.140700340270996,
            7.353700160980225,
            2.0913000106811523
          ]
        },
        {
          "atom_index": 5560,
          "name": "CA",
          "element": "C",
          "coord": [
            9.161800384521484,
            7.470699787139893,
            2.0058000087738037
          ]
        },
        {
          "atom_index": 5561,
          "name": "C",
          "element": "C",
          "coord": [
            9.217900276184082,
            7.591599941253662,
            2.081700086593628
          ]
        },
        {
          "atom_index": 5562,
          "name": "O",
          "element": "O",
          "coord": [
            9.218299865722656,
            7.70359992980957,
            2.0297000408172607
          ]
        },
        {
          "atom_index": 5563,
          "name": "CB",
          "element": "C",
          "coord": [
            9.032600402832031,
            7.5081000328063965,
            1.9333000183105469
          ]
        },
        {
          "atom_index": 5564,
          "name": "OG",
          "element": "O",
          "coord": [
            8.935999870300293,
            7.556000232696533,
            2.0246999263763428
          ]
        }
      ]
    },
    {
      "id": "X:783",
      "chain": "X",
      "resseq": 783,
      "icode": "",
      "resname": "ASN",
      "hetflag": " ",
      "sasa": 0.0,
      "atoms": [
        {
          "atom_index": 5565,
          "name": "N",
          "element": "N",
          "coord": [
            9.265899658203125,
            7.566500186920166,
            2.2035000324249268
          ]
        },
        {
          "atom_index": 5566,
          "name": "CA",
          "element": "C",
          "coord": [
            9.334799766540527,
            7.665200233459473,
            2.2876999378204346
          ]
        },
        {
          "atom_index": 5567,
          "name": "C",
          "element": "C",
          "coord": [
            9.242799758911133,
            7.770100116729736,
            2.3496999740600586
          ]
        },
        {
          "atom_index": 5568,
          "name": "O",
          "element": "O",
          "coord": [
            9.289199829101562,
            7.875699996948242,
            2.392699956893921
          ]
        },
        {
          "atom_index": 5569,
          "name": "CB",
          "element": "C",
          "coord": [
            9.452099800109863,
            7.73199987411499,
            2.213399887084961
          ]
        },
        {
          "atom_index": 5570,
          "name": "CG",
          "element": "C",
          "coord": [
            9.55459976196289,
            7.793600082397461,
            2.308000087738037
          ]
        },
        {
          "atom_index": 5571,
          "name": "ND2",
          "element": "N",
          "coord": [
            9.584500312805176,
            7.723800182342529,
            2.4165000915527344
          ]
        },
        {
          "atom_index": 5572,
          "name": "OD1",
          "element": "O",
          "coord": [
            9.606499671936035,
            7.9028000831604,
            2.2829999923706055
          ]
        }
      ]
    },
    {
      "id": "X:784",
      "chain": "X",
      "resseq": 784,
      "icode": "",
      "resname": "MET",
      "hetflag": " ",
      "sasa": 0.0,
      "atoms": [
        {
          "atom_index": 5573,
          "name": "N",
          "element": "N",
          "coord": [
            9.113300323486328,
            7.739500045776367,
            2.3554999828338623
          ]
        },
        {
          "atom_index": 5574,
          "name": "CA",
          "element": "C",
          "coord": [
            9.016200065612793,
            7.829599857330322,
            2.4184000492095947
          ]
        },
        {
          "atom_index": 5575,
          "name": "C",
          "element": "C",
          "coord": [
            9.013199806213379,
            7.806099891662598,
            2.5689001083374023
          ]
        },
        {
          "atom_index": 5576,
          "name": "O",
          "element": "O",
          "coord": [
            9.024700164794922,
            7.692599773406982,
            2.6131999492645264
          ]
        },
        {
          "atom_index": 5577,
          "name": "CB",
          "element": "C",
          "coord": [
            8.877599716186523,
            7.810500144958496,
            2.3570001125335693
          ]
        },
        {
          "atom_index": 5578,
          "name": "CG",
          "element": "C",
          "coord": [
            8.874199867248535,
            7.8404998779296875,
            2.2077999114990234
          ]
        },
        {
          "atom_index": 5579,
          "name": "SD",
          "element": "S",
          "coord": [
            8.7121000289917,
            7.819399833679199,
            2.132999897003174
          ]
        },
        {
          "atom_index": 5580,
          "name": "CE",
          "element": "C",
          "coord": [
            8.632399559020996,
            7.972700119018555,
            2.1786999702453613
          ]
        }
      ]
    },
    {
      "id": "X:785",
      "chain": "X",
      "resseq": 785,
      "icode": "",
      "resname": "PRO",
      "hetflag": " ",
      "sasa": 0.0,
      "atoms": [
        {
          "atom_index": 5581,
          "name": "N",
          "element": "N",
          "coord": [
            8.999300003051758,
            7.914000034332275,
            2.648400068283081
          ]
        },
        {
          "atom_index": 5582,
          "name": "CA",
          "element": "C",
          "coord": [
            9.007699966430664,
            7.897600173950195,
            2.793600082397461
          ]
        },
        {
          "atom_index": 5583,
          "name": "C",
          "element": "C",
          "coord": [
            8.885600090026855,
            7.827400207519531,
            2.8519999980926514
          ]
        },
        {
          "atom_index": 5584,
          "name": "O",
          "element": "O",
          "coord": [
            8.77180004119873,
            7.864299774169922,
            2.8220999240875244
          ]
        },
        {
          "atom_index": 5585,
          "name": "CB",
          "element": "C",
          "coord": [
            9.0177001953125,
            8.041799545288086,
            2.844899892807007
          ]
        },
        {
          "atom_index": 5586,
          "name": "CG",
          "element": "C",
          "coord": [
            8.95199966430664,
            8.123000144958496,
            2.7414000034332275
          ]
        },
        {
          "atom_index": 5587,
          "name": "CD",
          "element": "C",
          "coord": [
            8.975899696350098,
            8.054300308227539,
            2.609600067138672
          ]
        }
      ]
    },
    {
      "id": "X:786",
      "chain": "X",
      "resseq": 786,
      "icode": "",
      "resname": "LEU",
      "hetflag": " ",
      "sasa": 0.0,
      "atoms": [
        {
          "atom_index": 5588,
          "name": "N",
          "element": "N",
          "coord": [
            8.91100025177002,
            7.725599765777588,
            2.9337000846862793
          ]
        },
        {
          "atom_index": 5589,
          "name": "CA",
          "element": "C",
          "coord": [
            8.80620002746582,
            7.654399871826172,
            3.00570011138916
          ]
        },
        {
          "atom_index": 5590,
          "name": "C",
          "element": "C",
          "coord": [
            8.791199684143066,
            7.713399887084961,
            3.14490008354187
          ]
        },
        {
          "atom_index": 5591,
          "name": "O",
          "element": "O",
          "coord": [
            8.890000343322754,
            7.746399879455566,
            3.2107999324798584
          ]
        },
        {
          "atom_index": 5592,
          "name": "CB",
          "element": "C",
          "coord": [
            8.84000015258789,
            7.50570011138916,
            3.0162999629974365
          ]
        },
        {
          "atom_index": 5593,
          "name": "CG",
          "element": "C",
          "coord": [
            8.86359977722168,
            7.429800033569336,
            2.885699987411499
          ]
        },
        {
          "atom_index": 5594,
          "name": "CD1",
          "element": "C",
          "coord": [
            8.915599822998047,
            7.290999889373779,
            2.916800022125244
          ]
        },
        {
          "atom_index": 5595,
          "name": "CD2",
          "element": "C",
          "coord": [
            8.736900329589844,
            7.421199798583984,
            2.8024001121520996
          ]
        }
      ]
    },
    {
      "id": "X:787",
      "chain": "X",
      "resseq": 787,
      "icode": "",
      "resname": "THR",
      "hetflag": " ",
      "sasa": 0.0,
      "atoms": [
        {
          "atom_index": 5596,
          "name": "N",
          "element": "N",
          "coord": [
            8.667200088500977,
            7.725599765777588,
            3.1898999214172363
          ]
        },
        {
          "atom_index": 5597,
          "name": "CA",
          "element": "C",
          "coord": [
            8.639599800109863,
            7.790999889373779,
            3.3173000812530518
          ]
        },
        {
          "atom_index": 5598,
          "name": "C",
          "element": "C",
          "coord": [
            8.66569995880127,
            7.700300216674805,
            3.4379000663757324
          ]
        },
        {
          "atom_index": 5599,
          "name": "O",
          "element": "O",
          "coord": [
            8.732000350952148,
            7.741099834442139,
            3.533600091934204
          ]
        },
        {
          "atom_index": 5600,
          "name": "CB",
          "element": "C",
          "coord": [
            8.495200157165527,
            7.843299865722656,
            3.319499969482422
          ]
        },
        {
          "atom_index": 5601,
          "name": "CG2",
          "element": "C",
          "coord": [
            8.465700149536133,
            7.917600154876709,
            3.448699951171875
          ]
        },
        {
          "atom_index": 5602,
          "name": "OG1",
          "element": "O",
          "coord": [
            8.475700378417969,
            7.93120002746582,
            3.208199977874756
          ]
        }
      ]
    },
    {
      "id": "X:788",
      "chain": "X",
      "resseq": 788,
      "icode": "",
      "resname": "MET",
      "hetflag": " ",
      "sasa": 0.0,
      "atoms": [
        {
          "atom_index": 5603,
          "name": "N",
          "element": "N",
          "coord": [
            8.61400032043457,
            7.5777997970581055,
            3.432800054550171
          ]
        },
        {
          "atom_index": 5604,
          "name": "CA",
          "element": "C",
          "coord": [
            8.613200187683105,
            7.489699840545654,
            3.55049991607666
          ]
        },
        {
          "atom_index": 5605,
          "name": "C",
          "element": "C",
          "coord": [
            8.746800422668457,
            7.426300048828125,
            3.5910000801086426
          ]
        },
        {
          "atom_index": 5606,
          "name": "O",
          "element": "O",
          "coord": [
            8.787300109863281,
            7.4390997886657715,
            3.7063000202178955
          ]
        },
        {
          "atom_index": 5607,
          "name": "CB",
          "element": "C",
          "coord": [
            8.504199981689453,
            7.382599830627441,
            3.5381999015808105
          ]
        },
        {
          "atom_index": 5608,
          "name": "CG",
          "element": "C",
          "coord": [
            8.36929988861084,
            7.427999973297119,
            3.586699962615967
          ]
        },
        {
          "atom_index": 5609,
          "name": "SD",
          "element": "S",
          "coord": [
            8.362899780273438,
            7.445199966430664,
            3.7665998935699463
          ]
        },
        {
          "atom_index": 5610,
          "name": "CE",
          "element": "C",
          "coord": [
            8.202300071716309,
            7.521900177001953,
            3.7825000286102295
          ]
        }
      ]
    },
    {
      "id": "X:789",
      "chain": "X",
      "resseq": 789,
      "icode": "",
      "resname": "PRO",
      "hetflag": " ",
      "sasa": 0.0,
      "atoms": [
        {
          "atom_index": 5611,
          "name": "N",
          "element": "N",
          "coord": [
            8.814299583435059,
            7.355800151824951,
            3.497999906539917
          ]
        },
        {
          "atom_index": 5612,
          "name": "CA",
          "element": "C",
          "coord": [
            8.929200172424316,
            7.274700164794922,
            3.539299964904785
          ]
        },
        {
          "atom_index": 5613,
          "name": "C",
          "element": "C",
          "coord": [
            9.060999870300293,
            7.350900173187256,
            3.5522000789642334
          ]
        },
        {
          "atom_index": 5614,
          "name": "O",
          "element": "O",
          "coord": [
            9.093199729919434,
            7.434599876403809,
            3.4684998989105225
          ]
        },
        {
          "atom_index": 5615,
          "name": "CB",
          "element": "C",
          "coord": [
            8.939800262451172,
            7.17110013961792,
            3.4272000789642334
          ]
        },
        {
          "atom_index": 5616,
          "name": "CG",
          "element": "C",
          "coord": [
            8.889699935913086,
            7.242599964141846,
            3.3059000968933105
          ]
        },
        {
          "atom_index": 5617,
          "name": "CD",
          "element": "C",
          "coord": [
            8.788399696350098,
            7.344399929046631,
            3.3529000282287598
          ]
        }
      ]
    },
    {
      "id": "X:790",
      "chain": "X",
      "resseq": 790,
      "icode": "",
      "resname": "ALA",
      "hetflag": " ",
      "sasa": 0.0,
      "atoms": [
        {
          "atom_index": 5618,
          "name": "N",
          "element": "N",
          "coord": [
            9.137200355529785,
            7.3196001052856445,
            3.656599998474121
          ]
        },
        {
          "atom_index": 5619,
          "name": "CA",
          "element": "C",
          "coord": [
            9.271100044250488,
            7.3755998611450195,
            3.673099994659424
          ]
        },
        {
          "atom_index": 5620,
          "name": "C",
          "element": "C",
          "coord": [
            9.36359977722168,
            7.2758002281188965,
            3.741300106048584
          ]
        },
        {
          "atom_index": 5621,
          "name": "O",
          "element": "O",
          "coord": [
            9.317899703979492,
            7.185100078582764,
            3.8108999729156494
          ]
        },
        {
          "atom_index": 5622,
          "name": "CB",
          "element": "C",
          "coord": [
            9.265800476074219,
            7.504899978637695,
            3.753000020980835
          ]
        }
      ]
    },
    {
      "id": "X:791",
      "chain": "X",
      "resseq": 791,
      "icode": "",
      "resname": "LEU",
      "hetflag": " ",
      "sasa": 0.0,
      "atoms": [
        {
          "atom_index": 5623,
          "name": "N",
          "element": "N",
          "coord": [
            9.49370002746582,
            7.292600154876709,
            3.7191998958587646
          ]
        },
        {
          "atom_index": 5624,
          "name": "CA",
          "element": "C",
          "coord": [
            9.594499588012695,
            7.215199947357178,
            3.7899999618530273
          ]
        },
        {
          "atom_index": 5625,
          "name": "C",
          "element": "C",
          "coord": [
            9.671899795532227,
            7.305300235748291,
            3.884399890899658
          ]
        },
        {
          "atom_index": 5626,
          "name": "O",
          "element": "O",
          "coord": [
            9.688199996948242,
            7.424099922180176,
            3.858299970626831
          ]
        },
        {
          "atom_index": 5627,
          "name": "CB",
          "element": "C",
          "coord": [
            9.693499565124512,
            7.150100231170654,
            3.6928000450134277
          ]
        },
        {
          "atom_index": 5628,
          "name": "CG",
          "element": "C",
          "coord": [
            9.646699905395508,
            7.036900043487549,
            3.602400064468384
          ]
        },
        {
          "atom_index": 5629,
          "name": "CD1",
          "element": "C",
          "coord": [
            9.765800476074219,
            6.988399982452393,
            3.5216000080108643
          ]
        },
        {
          "atom_index": 5630,
          "name": "CD2",
          "element": "C",
          "coord": [
            9.585700035095215,
            6.921500205993652,
            3.6821000576019287
          ]
        }
      ]
    },
    {
      "id": "X:792",
      "chain": "X",
      "resseq": 792,
      "icode": "",
      "resname": "PHE",
      "hetflag": " ",
      "sasa": 0.0,
      "atoms": [
        {
          "atom_index": 5631,
          "name": "N",
          "element": "N",
          "coord": [
            9.718199729919434,
            7.247499942779541,
            3.99429988861084
          ]
        },
        {
          "atom_index": 5632,
          "name": "CA",
          "element": "C",
          "coord": [
            9.811800003051758,
            7.313499927520752,
            4.083700180053711
          ]
        },
        {
          "atom_index": 5633,
          "name": "C",
          "element": "C",
          "coord": [
            9.947199821472168,
            7.245800018310547,
            4.065199851989746
          ]
        },
        {
          "atom_index": 5634,
          "name": "O",
          "element": "O",
          "coord": [
            9.959099769592285,
            7.124000072479248,
            4.080100059509277
          ]
        },
        {
          "atom_index": 5635,
          "name": "CB",
          "element": "C",
          "coord": [
            9.76259994506836,
            7.302999973297119,
            4.228099822998047
          ]
        },
        {
          "atom_index": 5636,
          "name": "CG",
          "element": "C",
          "coord": [
            9.847700119018555,
            7.377699851989746,
            4.327499866485596
          ]
        },
        {
          "atom_index": 5637,
          "name": "CD1",
          "element": "C",
          "coord": [
            9.871399879455566,
            7.5142998695373535,
            4.313000202178955
          ]
        },
        {
          "atom_index": 5638,
          "name": "CD2",
          "element": "C",
          "coord": [
            9.902199745178223,
            7.311299800872803,
            4.436999797821045
          ]
        },
        {
          "atom_index": 5639,
          "name": "CE1",
          "element": "C",
          "coord": [
            9.949700355529785,
            7.584099769592285,
            4.406099796295166
          ]
        },
        {
          "atom_index": 5640,
          "name": "CE2",
          "element": "C",
          "coord": [
            9.980299949645996,
            7.379899978637695,
            4.5304999351501465
          ]
        },
        {
          "atom_index": 5641,
          "name": "CZ",
          "element": "C",
          "coord": [
            10.00409984588623,
            7.51609992980957,
            4.514699935913086
          ]
        }
      ]
    },
    {
      "id": "X:793",
      "chain": "X",
      "resseq": 793,
      "icode": "",
      "resname": "ILE",
      "hetflag": " ",
      "sasa": 0.0,
      "atoms": [
        {
          "atom_index": 5642,
          "name": "N",
          "element": "N",
          "coord": [
            10.04740047454834,
            7.325399875640869,
            4.02839994430542
          ]
        },
        {
          "atom_index": 5643,
          "name": "CA",
          "element": "C",
          "coord": [
            10.17959976196289,
            7.274400234222412,
            3.9921998977661133
          ]
        },
        {
          "atom_index": 5644,
          "name": "C",
          "element": "C",
          "coord": [
            10.291799545288086,
            7.354300022125244,
            4.058000087738037
          ]
        },
        {
          "atom_index": 5645,
          "name": "O",
          "element": "O",
          "coord": [
            10.270000457763672,
            7.4654998779296875,
            4.106200218200684
          ]
        },
        {
          "atom_index": 5646,
          "name": "CB",
          "element": "C",
          "coord": [
            10.200900077819824,
            7.275199890136719,
            3.8375000953674316
          ]
        },
        {
          "atom_index": 5647,
          "name": "CG1",
          "element": "C",
          "coord": [
            10.199799537658691,
            7.419000148773193,
            3.7829999923706055
          ]
        },
        {
          "atom_index": 5648,
          "name": "CG2",
          "element": "C",
          "coord": [
            10.09570026397705,
            7.186800003051758,
            3.7683000564575195
          ]
        },
        {
          "atom_index": 5649,
          "name": "CD1",
          "element": "C",
          "coord": [
            10.237700462341309,
            7.432199954986572,
            3.6354000568389893
          ]
        }
      ]
    },
    {
      "id": "X:794",
      "chain": "X",
      "resseq": 794,
      "icode": "",
      "resname": "PHE",
      "hetflag": " ",
      "sasa": 0.0,
      "atoms": [
        {
          "atom_index": 5650,
          "name": "N",
          "element": "N",
          "coord": [
            10.411700248718262,
            7.29640007019043,
            4.059199810028076
          ]
        },
        {
          "atom_index": 5651,
          "name": "CA",
          "element": "C",
          "coord": [
            10.531599998474121,
            7.368899822235107,
            4.098700046539307
          ]
        },
        {
          "atom_index": 5652,
          "name": "C",
          "element": "C",
          "coord": [
            10.635199546813965,
            7.36329984664917,
            3.9872000217437744
          ]
        },
        {
          "atom_index": 5653,
          "name": "O",
          "element": "O",
          "coord": [
            10.672100067138672,
            7.254799842834473,
            3.942500114440918
          ]
        },
        {
          "atom_index": 5654,
          "name": "CB",
          "element": "C",
          "coord": [
            10.590299606323242,
            7.3125,
            4.228300094604492
          ]
        },
        {
          "atom_index": 5655,
          "name": "CG",
          "element": "C",
          "coord": [
            10.713299751281738,
            7.385499954223633,
            4.275199890136719
          ]
        },
        {
          "atom_index": 5656,
          "name": "CD1",
          "element": "C",
          "coord": [
            10.703200340270996,
            7.513599872589111,
            4.328999996185303
          ]
        },
        {
          "atom_index": 5657,
          "name": "CD2",
          "element": "C",
          "coord": [
            10.83899974822998,
            7.326900005340576,
            4.264200210571289
          ]
        },
        {
          "atom_index": 5658,
          "name": "CE1",
          "element": "C",
          "coord": [
            10.816800117492676,
            7.582300186157227,
            4.371600151062012
          ]
        },
        {
          "atom_index": 5659,
          "name": "CE2",
          "element": "C",
          "coord": [
            10.953100204467773,
            7.394700050354004,
            4.3069000244140625
          ]
        },
        {
          "atom_index": 5660,
          "name": "CZ",
          "element": "C",
          "coord": [
            10.941900253295898,
            7.522299766540527,
            4.3607001304626465
          ]
        }
      ]
    },
    {
      "id": "X:795",
      "chain": "X",
      "resseq": 795,
      "icode": "",
      "resname": "LEU",
      "hetflag": " ",
      "sasa": 0.0,
      "atoms": [
        {
          "atom_index": 5661,
          "name": "N",
          "element": "N",
          "coord": [
            10.680800437927246,
            7.480999946594238,
            3.9440999031066895
          ]
        },
        {
          "atom_index": 5662,
          "name": "CA",
          "element": "C",
          "coord": [
            10.780599594116211,
            7.494200229644775,
            3.8376998901367188
          ]
        },
        {
          "atom_index": 5663,
          "name": "C",
          "element": "C",
          "coord": [
            10.914199829101562,
            7.544300079345703,
            3.890899896621704
          ]
        },
        {
          "atom_index": 5664,
          "name": "O",
          "element": "O",
          "coord": [
            10.919099807739258,
            7.63700008392334,
            3.9714999198913574
          ]
        },
        {
          "atom_index": 5665,
          "name": "CB",
          "element": "C",
          "coord": [
            10.730799674987793,
            7.590199947357178,
            3.729300022125244
          ]
        },
        {
          "atom_index": 5666,
          "name": "CG",
          "element": "C",
          "coord": [
            10.62279987335205,
            7.537099838256836,
            3.6349000930786133
          ]
        },
        {
          "atom_index": 5667,
          "name": "CD1",
          "element": "C",
          "coord": [
            10.552800178527832,
            7.651899814605713,
            3.5643999576568604
          ]
        },
        {
          "atom_index": 5668,
          "name": "CD2",
          "element": "C",
          "coord": [
            10.68340015411377,
            7.440299987792969,
            3.533900022506714
          ]
        }
      ]
    },
    {
      "id": "X:796",
      "chain": "X",
      "resseq": 796,
      "icode": "",
      "resname": "GLU",
      "hetflag": " ",
      "sasa": 0.0,
      "atoms": [
        {
          "atom_index": 5669,
          "name": "N",
          "element": "N",
          "coord": [
            11.022199630737305,
            7.482999801635742,
            3.8434998989105225
          ]
        },
        {
          "atom_index": 5670,
          "name": "CA",
          "element": "C",
          "coord": [
            11.157099723815918,
            7.5229997634887695,
            3.88100004196167
          ]
        },
        {
          "atom_index": 5671,
          "name": "C",
          "element": "C",
          "coord": [
            11.248900413513184,
            7.511600017547607,
            3.760200023651123
          ]
        },
        {
          "atom_index": 5672,
          "name": "O",
          "element": "O",
          "coord": [
            11.244600296020508,
            7.412300109863281,
            3.6879000663757324
          ]
        },
        {
          "atom_index": 5673,
          "name": "CB",
          "element": "C",
          "coord": [
            11.208200454711914,
            7.434299945831299,
            3.9946000576019287
          ]
        },
        {
          "atom_index": 5674,
          "name": "CG",
          "element": "C",
          "coord": [
            11.331899642944336,
            7.487100124359131,
            4.065100193023682
          ]
        },
        {
          "atom_index": 5675,
          "name": "CD",
          "element": "C",
          "coord": [
            11.356100082397461,
            7.418700218200684,
            4.198200225830078
          ]
        },
        {
          "atom_index": 5676,
          "name": "OE1",
          "element": "O",
          "coord": [
            11.315099716186523,
            7.301499843597412,
            4.214399814605713
          ]
        },
        {
          "atom_index": 5677,
          "name": "OE2",
          "element": "O",
          "coord": [
            11.416600227355957,
            7.482399940490723,
            4.2870001792907715
          ]
        }
      ]
    },
    {
      "id": "X:797",
      "chain": "X",
      "resseq": 797,
      "icode": "",
      "resname": "MET",
      "hetflag": " ",
      "sasa": 0.0,
      "atoms": [
        {
          "atom_index": 5678,
          "name": "N",
          "element": "N",
          "coord": [
            11.331199645996094,
            7.613900184631348,
            3.7385001182556152
          ]
        },
        {
          "atom_index": 5679,
          "name": "CA",
          "element": "C",
          "coord": [
            11.4266996383667,
            7.613100051879883,
            3.6278998851776123
          ]
        },
        {
          "atom_index": 5680,
          "name": "C",
          "element": "C",
          "coord": [
            11.566399574279785,
            7.644499778747559,
            3.6796000003814697
          ]
        },
        {
          "atom_index": 5681,
          "name": "O",
          "element": "O",
          "coord": [
            11.582799911499023,
            7.729400157928467,
            3.7671000957489014
          ]
        },
        {
          "atom_index": 5682,
          "name": "CB",
          "element": "C",
          "coord": [
            11.385499954223633,
            7.712200164794922,
            3.5183000564575195
          ]
        },
        {
          "atom_index": 5683,
          "name": "CG",
          "element": "C",
          "coord": [
            11.240599632263184,
            7.696599960327148,
            3.4719998836517334
          ]
        },
        {
          "atom_index": 5684,
          "name": "SD",
          "element": "S",
          "coord": [
            11.203800201416016,
            7.7621002197265625,
            3.308300018310547
          ]
        },
        {
          "atom_index": 5685,
          "name": "CE",
          "element": "C",
          "coord": [
            11.279000282287598,
            7.63700008392334,
            3.2056000232696533
          ]
        }
      ]
    },
    {
      "id": "X:798",
      "chain": "X",
      "resseq": 798,
      "icode": "",
      "resname": "LYS",
      "hetflag": " ",
      "sasa": 2.468846082687378,
      "atoms": [
        {
          "atom_index": 5686,
          "name": "N",
          "element": "N",
          "coord": [
            11.666199684143066,
            7.574399948120117,
            3.6263999938964844
          ]
        },
        {
          "atom_index": 5687,
          "name": "CA",
          "element": "C",
          "coord": [
            11.805500030517578,
            7.596199989318848,
            3.665800094604492
          ]
        },
        {
          "atom_index": 5688,
          "name": "C",
          "element": "C",
          "coord": [
            11.901200294494629,
            7.591000080108643,
            3.546600103378296
          ]
        },
        {
          "atom_index": 5689,
          "name": "O",
          "element": "O",
          "coord": [
            11.873100280761719,
            7.525300025939941,
            3.446199893951416
          ]
        },
        {
          "atom_index": 5690,
          "name": "CB",
          "element": "C",
          "coord": [
            11.847900390625,
            7.497200012207031,
            3.7753000259399414
          ]
        },
        {
          "atom_index": 5691,
          "name": "CG",
          "element": "C",
          "coord": [
            11.841099739074707,
            7.350299835205078,
            3.736599922180176
          ]
        },
        {
          "atom_index": 5692,
          "name": "CD",
          "element": "C",
          "coord": [
            11.893699645996094,
            7.262400150299072,
            3.848900079727173
          ]
        },
        {
          "atom_index": 5693,
          "name": "CE",
          "element": "C",
          "coord": [
            11.910400390625,
            7.1184000968933105,
            3.8036000728607178
          ]
        },
        {
          "atom_index": 5694,
          "name": "NZ",
          "element": "N",
          "coord": [
            11.973400115966797,
            7.035299777984619,
            3.9096999168395996
          ]
        }
      ]
    },
    {
      "id": "X:799",
      "chain": "X",
      "resseq": 799,
      "icode": "",
      "resname": "ASP",
      "hetflag": " ",
      "sasa": 3.4433748722076416,
      "atoms": [
        {
          "atom_index": 5695,
          "name": "N",
          "element": "N",
          "coord": [
            12.013799667358398,
            7.661399841308594,
            3.5592000484466553
          ]
        },
        {
          "atom_index": 5696,
          "name": "CA",
          "element": "C",
          "coord": [
            12.114100456237793,
            7.670599937438965,
            3.452699899673462
          ]
        },
        {
          "atom_index": 5697,
          "name": "C",
          "element": "C",
          "coord": [
            12.185099601745605,
            7.538099765777588,
            3.4267001152038574
          ]
        },
        {
          "atom_index": 5698,
          "name": "O",
          "element": "O",
          "coord": [
            12.221500396728516,
            7.507299900054932,
            3.312700033187866
          ]
        },
        {
          "atom_index": 5699,
          "name": "CB",
          "element": "C",
          "coord": [
            12.217499732971191,
            7.778900146484375,
            3.485599994659424
          ]
        },
        {
          "atom_index": 5700,
          "name": "CG",
          "element": "C",
          "coord": [
            12.164999961853027,
            7.920300006866455,
            3.4637999534606934
          ]
        },
        {
          "atom_index": 5701,
          "name": "OD1",
          "element": "O",
          "coord": [
            12.05739974975586,
            7.936999797821045,
            3.402400016784668
          ]
        },
        {
          "atom_index": 5702,
          "name": "OD2",
          "element": "O",
          "coord": [
            12.233200073242188,
            8.015600204467773,
            3.507499933242798
          ]
        },
        {
          "atom_index": 5703,
          "name": "OXT",
          "element": "O",
          "coord": [
            12.208700180053711,
            7.459199905395508,
            3.5185000896453857
          ]
        }
      ]
    }
  ],
  "overlaps": {
    "X:11": [
      "X:100",
      "X:101",
      "X:102",
      "X:103",
      "X:104",
      "X:105",
      "X:106",
      "X:107",
      "X:108",
      "X:109",
      "X:110",
      "X:111",
      "X:112",
      "X:113",
      "X:114",
      "X:115",
      "X:116",
      "X:117",
      "X:118",
      "X:119",
      "X:12",
      "X:120",
      "X:121",
      "X:122",
      "X:123",
      "X:124",
      "X:125",
      "X:126",
      "X:127",
      "X:128",
      "X:129",
      "X:13",
      "X:130",
      "X:131",
      "X:132",
      "X:133",
      "X:134",
      "X:135",
      "X:136",
      "X:137",
      "X:138",
      "X:139",
      "X:14",
      "X:140",
      "X:141",
      "X:142",
      "X:143",
      "X:144",
      "X:145",
      "X:146",
      "X:147",
      "X:148",
      "X:149",
      "X:15",
      "X:150",
      "X:151",
      "X:152",
      "X:153",
      "X:154",
      "X:155",
      "X:156",
      "X:157",
      "X:158",
      "X:159",
      "X:16",
      "X:160",
      "X:161",
      "X:162",
      "X:163",
      "X:164",
      "X:165",
      "X:166",
      "X:167",
      "X:168",
      "X:169",
      "X:17",
      "X:170",
      "X:171",
      "X:172",
      "X:173",
      "X:174",
      "X:175",
      "X:176",
      "X:177",
      "X:178",
      "X:179",
      "X:18",
      "X:180",
      "X:181",
      "X:182",
      "X:183",
      "X:184",
      "X:185",
      "X:186",
      "X:187",
      "X:188",
      "X:189",
      "X:19",
      "X:190",
      "X:191",
      "X:192",
      "X:193",
      "X:194",
      "X:195",
      "X:196",
      "X:197",
      "X:198",
      "X:199",
      "X:20",
      "X:200",
      "X:201",
      "X:202",
      "X:203",
      "X:204",
      "X:205",
      "X:206",
      "X:207",
      "X:208",
      "X:209",
      "X:21",
      "X:210",
      "X:211",
      "X:212",
      "X:213",
      "X:214",
      "X:215",
      "X:216",
      "X:217",
      "X:218",
      "X:219",
      "X:22",
      "X:220",
      "X:221",
      "X:222",
      "X:223",
      "X:224",
      "X:225",
      "X:226",
      "X:23",
      "X:235",
      "X:236",
      "X:237",
      "X:238",
      "X:239",
      "X:24",
      "X:240",
      "X:241",
      "X:242",
      "X:243",
      "X:244",
      "X:245",
      "X:246",
      "X:247",
      "X:248",
      "X:249",
      "X:25",
      "X:250",
      "X:26",
      "X:266",
      "X:267",
      "X:268",
      "X:269",
      "X:27",
      "X:270",
      "X:271",
      "X:272",
      "X:273",
      "X:274",
      "X:275",
      "X:276",
      "X:277",
      "X:28",
      "X:286",
      "X:287",
      "X:288",
      "X:289",
      "X:29",
      "X:290",
      "X:291",
      "X:292",
      "X:293",
      "X:294",
      "X:295",
      "X:296",
      "X:297",
      "X:298",
      "X:299",
      "X:30",
      "X:300",
      "X:301",
      "X:302",
      "X:303",
      "X:304",
      "X:305",
      "X:306",
      "X:307",
      "X:308",
      "X:309",
      "X:31",
      "X:310",
      "X:311",
      "X:312",
      "X:313",
      "X:314",
      "X:315",
      "X:316",
      "X:317",
      "X:318",
      "X:319",
      "X:32",
      "X:320",
      "X:321",
      "X:322",
      "X:323",
      "X:324",
      "X:325",
      "X:326",
      "X:327",
      "X:328",
      "X:329",
      "X:33",
      "X:330",
      "X:331",
      "X:332",
      "X:333",
      "X:334",
      "X:335",
      "X:336",
      "X:337",
      "X:338",
      "X:339",
      "X:34",
      "X:340",
      "X:341",
      "X:342",
      "X:343",
      "X:344",
      "X:345",
      "X:346",
      "X:347",
      "X:348",
      "X:349",
      "X:35",
      "X:350",
      "X:351",
      "X:352",
      "X:353",
      "X:354",
      "X:355",
      "X:356",
      "X:357",
      "X:358",
      "X:359",
      "X:36",
      "X:360",
      "X:361",
      "X:362",
      "X:363",
      "X:364",
      "X:365",
      "X:366",
      "X:367",
      "X:368",
      "X:369",
      "X:37",
      "X:370",
      "X:371",
      "X:372",
      "X:373",
      "X:374",
      "X:375",
      "X:376",
      "X:377",
      "X:378",
      "X:379",
      "X:38",
      "X:380",
      "X:381",
      "X:382",
      "X:383",
      "X:384",
      "X:385",
      "X:386",
      "X:387",
      "X:388",
      "X:389",
      "X:39",
      "X:390",
      "X:391",
      "X:392",
      "X:393",
      "X:394",
      "X:395",
      "X:396",
      "X:397",
      "X:398",
      "X:399",
      "X:40",
      "X:400",
      "X:401",
      "X:402",
      "X:403",
      "X:404",
      "X:405",
      "X:406",
      "X:407",
      "X:408",
      "X:409",
      "X:41",
      "X:410",
      "X:411",
      "X:412",
      "X:413",
      "X:414",
      "X:415",
      "X:416",
      "X:417",
      "X:418",
      "X:419",
      "X:42",
      "X:420",
      "X:421",
      "X:422",
      "X:423",
      "X:424",
      "X:425",
      "X:426",
      "X:427",
      "X:428",
      "X:429",
      "X:43",
      "X:430",
      "X:431",
      "X:432",
      "X:433",
      "X:434",
      "X:435",
      "X:436",
      "X:437",
      "X:438",
      "X:439",
      "X:44",
      "X:440",
      "X:441",
      "X:442",
      "X:443",
      "X:444",
      "X:445",
      "X:446",
      "X:447",
      "X:448",
      "X:449",
      "X:45",
      "X:450",
      "X:451",
      "X:452",
      "X:453",
      "X:454",
      "X:455",
      "X:456",
      "X:457",
      "X:458",
      "X:459",
      "X:46",
      "X:460",
      "X:461",
      "X:462",
      "X:463",
      "X:464",
      "X:465",
      "X:47",
      "X:48",
      "X:49",
      "X:50",
      "X:51",
      "X:516",
      "X:517",
      "X:518",
      "X:519",
      "X:52",
      "X:520",
      "X:521",
      "X:522",
      "X:523",
      "X:524",
      "X:525",
      "X:526",
      "X:527",
      "X:528",
      "X:529",
      "X:53",
      "X:530",
      "X:531",
      "X:532",
      "X:533",
      "X:534",
      "X:535",
      "X:536",
      "X:537",
      "X:538",
      "X:539",
      "X:54",
      "X:540",
      "X:541",
      "X:542",
      "X:543",
      "X:544",
      "X:545",
      "X:546",
      "X:547",
      "X:548",
      "X:549",
      "X:55",
      "X:550",
      "X:551",
      "X:552",
      "X:553",
      "X:554",
      "X:555",
      "X:556",
      "X:557",
      "X:558",
      "X:559",
      "X:56",
      "X:560",
      "X:561",
      "X:562",
      "X:563",
      "X:564",
      "X:565",
      "X:566",
      "X:567",
      "X:568",
      "X:569",
      "X:57",
      "X:570",
      "X:571",
      "X:572",
      "X:573",
      "X:574",
      "X:575",
      "X:576",
      "X:577",
      "X:578",
      "X:579",
      "X:58",
      "X:580",
      "X:581",
      "X:582",
      "X:583",
      "X:584",
      "X:585",
      "X:586",
      "X:587",
      "X:588",
      "X:589",
      "X:59",
      "X:590",
      "X:591",
      "X:592",
      "X:593",
      "X:594",
      "X:595",
      "X:596",
      "X:597",
      "X:598",
      "X:599",
      "X:60",
      "X:600",
      "X:601",
      "X:602",
      "X:603",
      "X:604",
      "X:605",
      "X:606",
      "X:607",
      "X:608",
      "X:609",
      "X:61",
      "X:610",
      "X:611",
      "X:612",
      "X:613",
      "X:614",
      "X:615",
      "X:616",
      "X:617",
      "X:618",
      "X:619",
      "X:62",
      "X:620",
      "X:621",
      "X:622",
      "X:623",
      "X:624",
      "X:625",
      "X:626",
      "X:627",
      "X:628",
      "X:629",
      "X:63",
      "X:630",
      "X:631",
      "X:632",
      "X:633",
      "X:634",
      "X:635",
      "X:636",
      "X:637",
      "X:638",
      "X:639",
      "X:64",
      "X:640",
      "X:641",
      "X:642",
      "X:643",
      "X:644",
      "X:645",
      "X:646",
      "X:647",
      "X:648",
      "X:649",
      "X:65",
      "X:650",
      "X:651",
      "X:652",
      "X:653",
      "X:654",
      "X:655",
      "X:656",
      "X:657",
      "X:658",
      "X:659",
      "X:66",
      "X:660",
      "X:661",
      "X:662",
      "X:663",
      "X:664",
      "X:665",
      "X:666",
      "X:667",
      "X:668",
      "X:669",
      "X:67",
      "X:670",
      "X:671",
      "X:672",
      "X:673",
      "X:674",
      "X:675",
      "X:676",
      "X:677",
      "X:678",
      "X:679",
      "X:68",
      "X:680",
      "X:681",
      "X:682",
      "X:683",
      "X:684",
      "X:685",
      "X:686",
      "X:687",
      "X:688",
      "X:689",
      "X:69",
      "X:690",
      "X:691",
      "X:692",
      "X:693",
      "X:694",
      "X:695",
      "X:696",
      "X:697",
      "X:698",
      "X:699",
      "X:70",
      "X:700",
      "X:701",
      "X:702",
      "X:703",
      "X:704",
      "X:705",
      "X:706",
      "X:707",
      "X:708",
      "X:709",
      "X:71",
      "X:710",
      "X:711",
      "X:712",
      "X:713",
      "X:714",
      "X:715",
      "X:716",
      "X:717",
      "X:718",
      "X:719",
      "X:72",
      "X:720",
      "X:721",
      "X:722",
      "X:723",
      "X:724",
      "X:725",
      "X:726",
      "X:727",
      "X:728",
      "X:729",
      "X:73",
      "X:730",
      "X:731",
      "X:732",
      "X:733",
      "X:734",
      "X:735",
      "X:736",
      "X:737",
      "X:738",
      "X:739",
      "X:74",
      "X:740",
      "X:741",
      "X:742",
      "X:743",
      "X:744",
      "X:745",
      "X:746",
      "X:747",
      "X:748",
      "X:749",
      "X:75",
      "X:750",
      "X:751",
      "X:752",
      "X:753",
      "X:754",
      "X:755",
      "X:756",
      "X:757",
      "X:758",
      "X:759",
      "X:76",
      "X:760",
      "X:761",
      "X:762",
      "X:763",
      "X:764",
      "X:765",
      "X:766",
      "X:767",
      "X:768",
      "X:769",
      "X:77",
      "X:770",
      "X:771",
      "X:772",
      "X:773",
      "X:774",
      "X:775",
      "X:776",
      "X:777",
      "X:778",
      "X:779",
      "X:78",
      "X:780",
      "X:781",
      "X:782",
      "X:783",
      "X:784",
      "X:785",
      "X:786",
      "X:787",
      "X:788",
      "X:789",
      "X:79",
      "X:790",
      "X:791",
      "X:792",
      "X:793",
      "X:794",
      "X:795",
      "X:796",
      "X:797",
      "X:798",
      "X:799",
      "X:80",
      "X:81",
      "X:82",
      "X:83",
      "X:84",
      "X:85",
      "X:86",
      "X:87",
      "X:88",
      "X:89",
      "X:90",
      "X:91",
      "X:92",
      "X:93",
      "X:94",
      "X:95",
      "X:96",
      "X:97",
      "X:98",
      "X:99"
    ],
    "X:12": [
      "X:100",
      "X:101",
      "X:102",
      "X:103",
      "X:104",
      "X:105",
      "X:106",
      "X:107",
      "X:108",
      "X:109",
      "X:11",
      "X:110",
      "X:111",
      "X:112",
      "X:113",
      "X:114",
      "X:115",
      "X:116",
      "X:117",
      "X:118",
      "X:119",
      "X:120",
      "X:121",
      "X:122",
      "X:123",
      "X:124",
      "X:125",
      "X:126",
      "X:127",
      "X:128",
      "X:129",
      "X:13",
      "X:130",
      "X:131",
      "X:132",
      "X:133",
      "X:134",
      "X:135",
      "X:136",
      "X:137",
      "X:138",
      "X:139",
      "X:14",
      "X:140",
      "X:141",
      "X:142",
      "X:143",
      "X:144",
      "X:145",
      "X:146",
      "X:147",
      "X:148",
      "X:149",
      "X:15",
      "X:150",
      "X:151",
      "X:152",
      "X:153",
      "X:154",
      "X:155",
      "X:156",
      "X:157",
      "X:158",
      "X:159",
      "X:16",
      "X:160",
      "X:161",
      "X:162",
      "X:163",
      "X:164",
      "X:165",
      "X:166",
      "X:167",
      "X:168",
      "X:169",
      "X:17",
      "X:170",
      "X:171",
      "X:172",
      "X:173",
      "X:174",
      "X:175",
      "X:176",
      "X:177",
      "X:178",
      "X:179",
      "X:18",
      "X:180",
      "X:181",
      "X:182",
      "X:183",
      "X:184",
      "X:185",
      "X:186",
      "X:187",
      "X:188",
      "X:189",
      "X:19",
      "X:190",
      "X:191",
      "X:192",
      "X:193",
      "X:194",
      "X:195",
      "X:196",
      "X:197",
      "X:198",
      "X:199",
      "X:20",
      "X:200",
      "X:201",
      "X:202",
      "X:203",
      "X:204",
      "X:205",
      "X:206",
      "X:207",
      "X:208",
      "X:209",
      "X:21",
      "X:210",
      "X:211",
      "X:212",
      "X:213",
      "X:214",
      "X:215",
      "X:216",
      "X:217",
      "X:218",
      "X:219",
      "X:22",
      "X:220",
      "X:221",
      "X:222",
      "X:223",
      "X:224",
      "X:225",
      "X:226",
      "X:23",
      "X:235",
      "X:236",
      "X:237",
      "X:238",
      "X:239",
      "X:24",
      "X:240",
      "X:241",
      "X:242",
      "X:243",
      "X:244",
      "X:245",
      "X:246",
      "X:247",
      "X:248",
      "X:249",
      "X:25",
      "X:250",
      "X:26",
      "X:266",
      "X:267",
      "X:268",
      "X:269",
      "X:27",
      "X:270",
      "X:271",
      "X:272",
      "X:273",
      "X:274",
      "X:275",
      "X:276",
      "X:277",
      "X:28",
      "X:286",
      "X:287",
      "X:288",
      "X:289",
      "X:29",
      "X:290",
      "X:291",
      "X:292",
      "X:293",
      "X:294",
      "X:295",
      "X:296",
      "X:297",
      "X:298",
      "X:299",
      "X:30",
      "X:300",
      "X:301",
      "X:302",
      "X:303",
      "X:304",
      "X:305",
      "X:306",
      "X:307",
      "X:308",
      "X:309",
      "X:31",
      "X:310",
      "X:311",
      "X:312",
      "X:313",
      "X:314",
      "X:315",
      "X:316",
      "X:317",
      "X:318",
      "X:319",
      "X:32",
      "X:320",
      "X:321",
      "X:322",
      "X:323",
      "X:324",
      "X:325",
      "X:326",
      "X:327",
      "X:328",
      "X:329",
      "X:33",
      "X:330",
      "X:331",
      "X:332",
      "X:333",
      "X:334",
      "X:335",
      "X:336",
      "X:337",
      "X:338",
      "X:339",
      "X:34",
      "X:340",
      "X:341",
      "X:342",
      "X:343",
      "X:344",
      "X:345",
      "X:346",
      "X:347",
      "X:348",
      "X:349",
      "X:35",
      "X:350",
      "X:351",
      "X:352",
      "X:353",
      "X:354",
      "X:355",
      "X:356",
      "X:357",
      "X:358",
      "X:359",
      "X:36",
      "X:360",
      "X:361",
      "X:362",
      "X:363",
      "X:364",
      "X:365",
      "X:366",
      "X:367",
      "X:368",
      "X:369",
      "X:37",
      "X:370",
      "X:371",
      "X:372",
      "X:373",
      "X:374",
      "X:375",
      "X:376",
      "X:377",
      "X:378",
      "X:379",
      "X:38",
      "X:380",
      "X:381",
      "X:382",
      "X:383",
      "X:384",
      "X:385",
      "X:386",
      "X:387",
      "X:388",
      "X:389",
      "X:39",
      "X:390",
      "X:391",
      "X:392",
      "X:393",
      "X:394",
      "X:395",
      "X:396",
      "X:397",
      "X:398",
      "X:399",
      "X:40",
      "X:400",
      "X:401",
      "X:402",
      "X:403",
      "X:404",
      "X:405",
      "X:406",
      "X:407",
      "X:408",
      "X:409",
      "X:41",
      "X:410",
      "X:411",
      "X:412",
      "X:413",
      "X:414",
      "X:415",
      "X:416",
      "X:417",
      "X:418",
      "X:419",
      "X:42",
      "X:420",
      "X:421",
      "X:422",
      "X:423",
      "X:424",
      "X:425",
      "X:426",
      "X:427",
      "X:428",
      "X:429",
      "X:43",
      "X:430",
      "X:431",
      "X:432",
      "X:433",
      "X:434",
      "X:435",
      "X:436",
      "X:437",
      "X:438",
      "X:439",
      "X:44",
      "X:440",
      "X:441",
      "X:442",
      "X:443",
      "X:444",
      "X:445",
      "X:446",
      "X:447",
      "X:448",
      "X:449",
      "X:45",
      "X:450",
      "X:451",
      "X:452",
      "X:453",
      "X:454",
      "X:455",
      "X:456",
      "X:457",
      "X:458",
      "X:459",
      "X:46",
      "X:460",
      "X:461",
      "X:462",
      "X:463",
      "X:464",
      "X:465",
      "X:47",
      "X:48",
      "X:49",
      "X:50",
      "X:51",
      "X:516",
      "X:517",
      "X:518",
      "X:519",
      "X:52",
      "X:520",
      "X:521",
      "X:522",
      "X:523",
      "X:524",
      "X:525",
      "X:526",
      "X:527",
      "X:528",
      "X:529",
      "X:53",
      "X:530",
      "X:531",
      "X:532",
      "X:533",
      "X:534",
      "X:535",
      "X:536",
      "X:537",
      "X:538",
      "X:539",
      "X:54",
      "X:540",
      "X:541",
      "X:542",
      "X:543",
      "X:544",
      "X:545",
      "X:546",
      "X:547",
      "X:548",
      "X:549",
      "X:55",
      "X:550",
      "X:551",
      "X:552",
      "X:553",
      "X:554",
      "X:555",
      "X:556",
      "X:557",
      "X:558",
      "X:559",
      "X:56",
      "X:560",
      "X:561",
      "X:562",
      "X:563",
      "X:564",
      "X:565",
      "X:566",
      "X:567",
      "X:568",
      "X:569",
      "X:57",
      "X:570",
      "X:571",
      "X:572",
      "X:573",
      "X:574",
      "X:575",
      "X:576",
      "X:577",
      "X:578",
      "X:579",
      "X:58",
      "X:580",
      "X:581",
      "X:582",
      "X:583",
      "X:584",
      "X:585",
      "X:586",
      "X:587",
      "X:588",
      "X:589",
      "X:59",
      "X:590",
      "X:591",
      "X:592",
      "X:593",
      "X:594",
      "X:595",
      "X:596",
      "X:597",
      "X:598",
      "X:599",
      "X:60",
      "X:600",
      "X:601",
      "X:602",
      "X:603",
      "X:604",
      "X:605",
      "X:606",
      "X:607",
      "X:608",
      "X:609",
      "X:61",
      "X:610",
      "X:611",
      "X:612",
      "X:613",
      "X:614",
      "X:615",
      "X:616",
      "X:617",
      "X:618",
      "X:619",
      "X:62",
      "X:620",
      "X:621",
      "X:622",
      "X:623",
      "X:624",
      "X:625",
      "X:626",
      "X:627",
      "X:628",
      "X:629",
      "X:63",
      "X:630",
      "X:631",
      "X:632",
      "X:633",
      "X:634",
      "X:635",
      "X:636",
      "X:637",
      "X:638",
      "X:639",
      "X:64",
      "X:640",
      "X:641",
      "X:642",
      "X:643",
      "X:644",
      "X:645",
      "X:646",
      "X:647",
      "X:648",
      "X:649",
      "X:65",
      "X:650",
      "X:651",
      "X:652",
      "X:653",
      "X:654",
      "X:655",
      "X:656",
      "X:657",
      "X:658",
      "X:659",
      "X:66",
      "X:660",
      "X:661",
      "X:662",
      "X:663",
      "X:664",
      "X:665",
      "X:666",
      "X:667",
      "X:668",
      "X:669",
      "X:67",
      "X:670",
      "X:671",
      "X:672",
      "X:673",
      "X:674",
      "X:675",
      "X:676",
      "X:677",
      "X:678",
      "X:679",
      "X:68",
      "X:680",
      "X:681",
      "X:682",
      "X:683",
      "X:684",
      "X:685",
      "X:686",
      "X:687",
      "X:688",
      "X:689",
      "X:69",
      "X:690",
      "X:691",
      "X:692",
      "X:693",
      "X:694",
      "X:695",
      "X:696",
      "X:697",
      "X:698",
      "X:699",
      "X:70",
      "X:700",
      "X:701",
      "X:702",
      "X:703",
      "X:704",
      "X:705",
      "X:706",
      "X:707",
      "X:708",
      "X:709",
      "X:71",
      "X:710",
      "X:711",
      "X:712",
      "X:713",
      "X:714",
      "X:715",
      "X:716",
      "X:717",
      "X:718",
      "X:719",
      "X:72",
      "X:720",
      "X:721",
      "X:722",
      "X:723",
      "X:724",
      "X:725",
      "X:726",
      "X:727",
      "X:728",
      "X:729",
      "X:73",
      "X:730",
      "X:731",
      "X:732",
      "X:733",
      "X:734",
      "X:735",
      "X:736",
      "X:737",
      "X:738",
      "X:739",
      "X:74",
      "X:740",
      "X:741",
      "X:742",
      "X:743",
      "X:744",
      "X:745",
      "X:746",
      "X:747",
      "X:748",
      "X:749",
      "X:75",
      "X:750",
      "X:751",
      "X:752",
      "X:753",
      "X:754",
      "X:755",
      "X:756",
      "X:757",
      "X:758",
      "X:759",
      "X:76",
      "X:760",
      "X:761",
      "X:762",
      "X:763",
      "X:764",
      "X:765",
      "X:766",
      "X:767",
      "X:768",
      "X:769",
      "X:77",
      "X:770",
      "X:771",
      "X:772",
      "X:773",
      "X:774",
      "X:775",
      "X:776",
      "X:777",
      "X:778",
      "X:779",
      "X:78",
      "X:780",
      "X:781",
      "X:782",
      "X:783",
      "X:784",
      "X:785",
      "X:786",
      "X:787",
      "X:788",
      "X:789",
      "X:79",
      "X:790",
      "X:791",
      "X:792",
      "X:793",
      "X:794",
      "X:795",
      "X:796",
      "X:797",
      "X:798",
      "X:799",
      "X:80",
      "X:81",
      "X:82",
      "X:83",
      "X:84",
      "X:85",
      "X:86",
      "X:87",
      "X:88",
      "X:89",
      "X:90",
      "X:91",
      "X:92",
      "X:93",
      "X:94",
      "X:95",
      "X:96",
      "X:97",
      "X:98",
      "X:99"
    ],
    "X:13": [
      "X:100",
      "X:101",
      "X:102",
      "X:103",
      "X:104",
      "X:105",
      "X:106",
      "X:107",
      "X:108",
      "X:109",
      "X:11",
      "X:110",
      "X:111",
      "X:112",
      "X:113",
      "X:114",
      "X:115",
      "X:116",
      "X:117",
      "X:118",
      "X:119",
      "X:12",
      "X:120",
      "X:121",
      "X:122",
      "X:123",
      "X:124",
      "X:125",
      "X:126",
      "X:127",
      "X:128",
      "X:129",
      "X:130",
      "X:131",
      "X:132",
      "X:133",
      "X:134",
      "X:135",
      "X:136",
      "X:137",
      "X:138",
      "X:139",
      "X:14",
      "X:140",
      "X:141",
      "X:142",
      "X:143",
      "X:144",
      "X:145",
      "X:146",
      "X:147",
      "X:148",
      "X:149",
      "X:15",
      "X:150",
      "X:151",
      "X:152",
      "X:153",
      "X:154",
      "X:155",
      "X:156",
      "X:157",
      "X:158",
      "X:159",
      "X:16",
      "X:160",
      "X:161",
      "X:162",
      "X:163",
      "X:164",
      "X:165",
      "X:166",
      "X:167",
      "X:168",
      "X:169",
      "X:17",
      "X:170",
      "X:171",
      "X:172",
      "X:173",
      "X:174",
      "X:175",
      "X:176",
      "X:177",
      "X:178",
      "X:179",
      "X:18",
      "X:180",
      "X:181",
      "X:182",
      "X:183",
      "X:184",
      "X:185",
      "X:186",
      "X:187",
      "X:188",
      "X:189",
      "X:19",
      "X:190",
      "X:191",
      "X:192",
      "X:193",
      "X:194",
      "X:195",
      "X:196",
      "X:197",
      "X:198",
      "X:199",
      "X:20",
      "X:200",
      "X:201",
      "X:202",
      "X:203",
      "X:204",
      "X:205",
      "X:206",
      "X:207",
      "X:208",
      "X:209",
      "X:21",
      "X:210",
      "X:211",
      "X:212",
      "X:213",
      "X:214",
      "X:215",
      "X:216",
      "X:217",
      "X:218",
      "X:219",
      "X:22",
      "X:220",
      "X:221",
      "X:222",
      "X:223",
      "X:224",
      "X:225",
      "X:226",
      "X:23",
      "X:235",
      "X:236",
      "X:237",
      "X:238",
      "X:239",
      "X:24",
      "X:240",
      "X:241",
      "X:242",
      "X:243",
      "X:244",
      "X:245",
      "X:246",
      "X:247",
      "X:248",
      "X:249",
      "X:25",
      "X:250",
      "X:26",
      "X:266",
      "X:267",
      "X:268",
      "X:269",
      "X:27",
      "X:270",
      "X:271",
      "X:272",
      "X:273",
      "X:274",
      "X:275",
      "X:276",
      "X:277",
      "X:28",
      "X:286",
      "X:287",
      "X:288",
      "X:289",
      "X:29",
      "X:290",
      "X:291",
      "X:292",
      "X:293",
      "X:294",
      "X:295",
      "X:296",
      "X:297",
      "X:298",
      "X:299",
      "X:30",
      "X:300",
      "X:301",
      "X:302",
      "X:303",
      "X:304",
      "X:305",
      "X:306",
      "X:307",
      "X:308",
      "X:309",
      "X:31",
      "X:310",
      "X:311",
      "X:312",
      "X:313",
      "X:314",
      "X:315",
      "X:316",
      "X:317",
      "X:318",
      "X:319",
      "X:32",
      "X:320",
      "X:321",
      "X:322",
      "X:323",
      "X:324",
      "X:325",
      "X:326",
      "X:327",
      "X:328",
      "X:329",
      "X:33",
      "X:330",
      "X:331",
      "X:332",
      "X:333",
      "X:334",
      "X:335",
      "X:336",
      "X:337",
      "X:338",
      "X:339",
      "X:34",
      "X:340",
      "X:341",
      "X:342",
      "X:343",
      "X:344",
      "X:345",
      "X:346",
      "X:347",
      "X:348",
      "X:349",
      "X:35",
      "X:350",
      "X:351",
      "X:352",
      "X:353",
      "X:354",
      "X:355",
      "X:356",
      "X:357",
      "X:358",
      "X:359",
      "X:36",
      "X:360",
      "X:361",
      "X:362",
      "X:363",
      "X:364",
      "X:365",
      "X:366",
      "X:367",
      "X:368",
      "X:369",
      "X:37",
      "X:370",
      "X:371",
      "X:372",
      "X:373",
      "X:374",
      "X:375",
      "X:376",
      "X:377",
      "X:378",
      "X:379",
      "X:38",
      "X:380",
      "X:381",
      "X:382",
      "X:383",
      "X:384",
      "X:385",
      "X:386",
      "X:387",
      "X:388",
      "X:389",
      "X:39",
      "X:390",
      "X:391",
      "X:392",
      "X:393",
      "X:394",
      "X:395",
      "X:396",
      "X:397",
      "X:398",
      "X:399",
      "X:40",
      "X:400",
      "X:401",
      "X:402",
      "X:403",
      "X:404",
      "X:405",
      "X:406",
      "X:407",
      "X:408",
      "X:409",
      "X:41",
      "X:410",
      "X:411",
      "X:412",
      "X:413",
      "X:414",
      "X:415",
      "X:416",
      "X:417",
      "X:418",
      "X:419",
      "X:42",
      "X:420",
      "X:421",
      "X:422",
      "X:423",
      "X:424",
      "X:425",
      "X:426",
      "X:427",
      "X:428",
      "X:429",
      "X:43",
      "X:430",
      "X:431",
      "X:432",
      "X:433",
      "X:434",
      "X:435",
      "X:436",
      "X:437",
      "X:438",
      "X:439",
      "X:44",
      "X:440",
      "X:441",
      "X:442",
      "X:443",
      "X:444",
      "X:445",
      "X:446",
      "X:447",
      "X:448",
      "X:449",
      "X:45",
      "X:450",
      "X:451",
      "X:452",
      "X:453",
      "X:454",
      "X:455",
      "X:456",
      "X:457",
      "X:458",
      "X:459",
      "X:46",
      "X:460",
      "X:461",
      "X:462",
      "X:463",
      "X:464",
      "X:465",
      "X:47",
      "X:48",
      "X:49",
      "X:50",
      "X:51",
      "X:516",
      "X:517",
      "X:518",
      "X:519",
      "X:52",
      "X:520",
      "X:521",
      "X:522",
      "X:523",
      "X:524",
      "X:525",
      "X:526",
      "X:527",
      "X:528",
      "X:529",
      "X:53",
      "X:530",
      "X:531",
      "X:532",
      "X:533",
      "X:534",
      "X:535",
      "X:536",
      "X:537",
      "X:538",
      "X:539",
      "X:54",
      "X:540",
      "X:541",
      "X:542",
      "X:543",
      "X:544",
      "X:545",
      "X:546",
      "X:547",
      "X:548",
      "X:549",
      "X:55",
      "X:550",
      "X:551",
      "X:552",
      "X:553",
      "X:554",
      "X:555",
      "X:556",
      "X:557",
      "X:558",
      "X:559",
      "X:56",
      "X:560",
      "X:561",
      "X:562",
      "X:563",
      "X:564",
      "X:565",
      "X:566",
      "X:567",
      "X:568",
      "X:569",
      "X:57",
      "X:570",
      "X:571",
      "X:572",
      "X:573",
      "X:574",
      "X:575",
      "X:576",
      "X:577",
      "X:578",
      "X:579",
      "X:58",
      "X:580",
      "X:581",
      "X:582",
      "X:583",
      "X:584",
      "X:585",
      "X:586",
      "X:587",
      "X:588",
      "X:589",
      "X:59",
      "X:590",
      "X:591",
      "X:592",
      "X:593",
      "X:594",
      "X:595",
      "X:596",
      "X:597",
      "X:598",
      "X:599",
      "X:60",
      "X:600",
      "X:601",
      "X:602",
      "X:603",
      "X:604",
      "X:605",
      "X:606",
      "X:607",
      "X:608",
      "X:609",
      "X:61",
      "X:610",
      "X:611",
      "X:612",
      "X:613",
      "X:614",
      "X:615",
      "X:616",
      "X:617",
      "X:618",
      "X:619",
      "X:62",
      "X:620",
      "X:621",
      "X:622",
      "X:623",
      "X:624",
      "X:625",
      "X:626",
      "X:627",
      "X:628",
      "X:629",
      "X:63",
      "X:630",
      "X:631",
      "X:632",
      "X:633",
      "X:634",
      "X:635",
      "X:636",
      "X:637",
      "X:638",
      "X:639",
      "X:64",
      "X:640",
      "X:641",
      "X:642",
      "X:643",
      "X:644",
      "X:645",
      "X:646",
      "X:647",
      "X:648",
      "X:649",
      "X:65",
      "X:650",
      "X:651",
      "X:652",
      "X:653",
      "X:654",
      "X:655",
      "X:656",
      "X:657",
      "X:658",
      "X:659",
      "X:66",
      "X:660",
      "X:661",
      "X:662",
      "X:663",
      "X:664",
      "X:665",
      "X:666",
      "X:667",
      "X:668",
      "X:669",
      "X:67",
      "X:670",
      "X:671",
      "X:672",
      "X:673",
      "X:674",
      "X:675",
      "X:676",
      "X:677",
      "X:678",
      "X:679",
      "X:68",
      "X:680",
      "X:681",
      "X:682",
      "X:683",
      "X:684",
      "X:685",
      "X:686",
      "X:687",
      "X:688",
      "X:689",
      "X:69",
      "X:690",
      "X:691",
      "X:692",
      "X:693",
      "X:694",
      "X:695",
      "X:696",
      "X:697",
      "X:698",
      "X:699",
      "X:70",
      "X:700",
      "X:701",
      "X:702",
      "X:703",
      "X:704",
      "X:705",
      "X:706",
      "X:707",
      "X:708",
      "X:709",
      "X:71",
      "X:710",
      "X:711",
      "X:712",
      "X:713",
      "X:714",
      "X:715",
      "X:716",
      "X:717",
      "X:718",
      "X:719",
      "X:72",
      "X:720",
      "X:721",
      "X:722",
      "X:723",
      "X:724",
      "X:725",
      "X:726",
      "X:727",
      "X:728",
      "X:729",
      "X:73",
      "X:730",
      "X:731",
      "X:732",
      "X:733",
      "X:734",
      "X:735",
      "X:736",
      "X:737",
      "X:738",
      "X:739",
      "X:74",
      "X:740",
      "X:741",
      "X:742",
      "X:743",
      "X:744",
      "X:745",
      "X:746",
      "X:747",
      "X:748",
      "X:749",
      "X:75",
      "X:750",
      "X:751",
      "X:752",
      "X:753",
      "X:754",
      "X:755",
      "X:756",
      "X:757",
      "X:758",
      "X:759",
      "X:76",
      "X:760",
      "X:761",
      "X:762",
      "X:763",
      "X:764",
      "X:765",
      "X:766",
      "X:767",
      "X:768",
      "X:769",
      "X:77",
      "X:770",
      "X:771",
      "X:772",
      "X:773",
      "X:774",
      "X:775",
      "X:776",
      "X:777",
      "X:778",
      "X:779",
      "X:78",
      "X:780",
      "X:781",
      "X:782",
      "X:783",
      "X:784",
      "X:785",
      "X:786",
      "X:787",
      "X:788",
      "X:789",
      "X:79",
      "X:790",
      "X:791",
      "X:792",
      "X:793",
      "X:794",
      "X:795",
      "X:796",
      "X:797",
      "X:798",
      "X:799",
      "X:80",
      "X:81",
      "X:82",
      "X:83",
      "X:84",
      "X:85",
      "X:86",
      "X:87",
      "X:88",
      "X:89",
      "X:90",
      "X:91",
      "X:92",
      "X:93",
      "X:94",
      "X:95",
      "X:96",
      "X:97",
      "X:98",
      "X:99"
    ],
    "X:14": [
      "X:100",
      "X:101",
      "X:102",
      "X:103",
      "X:104",
      "X:105",
      "X:106",
      "X:107",
      "X:108",
      "X:109",
      "X:11",
      "X:110",
      "X:111",
      "X:112",
      "X:113",
      "X:114",
      "X:115",
      "X:116",
      "X:117",
      "X:118",
      "X:119",
      "X:12",
      "X:120",
      "X:121",
      "X:122",
      "X:123",
      "X:124",
      "X:125",
      "X:126",
      "X:127",
      "X:128",
      "X:129",
      "X:13",
      "X:130",
      "X:131",
      "X:132",
      "X:133",
      "X:134",
      "X:135",
      "X:136",
      "X:137",
      "X:138",
      "X:139",
      "X:140",
      "X:141",
      "X:142",
      "X:143",
      "X:144",
      "X:145",
      "X:146",
      "X:147",
      "X:148",
      "X:149",
      "X:15",
      "X:150",
      "X:151",
      "X:152",
      "X:153",
      "X:154",
      "X:155",
      "X:156",
      "X:157",
      "X:158",
      "X:159",
      "X:16",
      "X:160",
      "X:161",
      "X:162",
      "X:163",
      "X:164",
      "X:165",
      "X:166",
      "X:167",
      "X:168",
      "X:169",
      "X:17",
      "X:170",
      "X:171",
      "X:172",
      "X:173",
      "X:174",
      "X:175",
      "X:176",
      "X:177",
      "X:178",
      "X:179",
      "X:18",
      "X:180",
      "X:181",
      "X:182",
      "X:183",
      "X:184",
      "X:185",
      "X:186",
      "X:187",
      "X:188",
      "X:189",
      "X:19",
      "X:190",
      "X:191",
      "X:192",
      "X:193",
      "X:194",
      "X:195",
      "X:196",
      "X:197",
      "X:198",
      "X:199",
      "X:20",
      "X:200",
      "X:201",
      "X:202",
      "X:203",
      "X:204",
      "X:205",
      "X:206",
      "X:207",
      "X:208",
      "X:209",
      "X:21",
      "X:210",
      "X:211",
      "X:212",
      "X:213",
      "X:214",
      "X:215",
      "X:216",
      "X:217",
      "X:218",
      "X:219",
      "X:22",
      "X:220",
      "X:221",
      "X:222",
      "X:223",
      "X:224",
      "X:225",
      "X:226",
      "X:23",
      "X:235",
      "X:236",
      "X:237",
      "X:238",
      "X:239",
      "X:24",
      "X:240",
      "X:241",
      "X:242",
      "X:243",
      "X:244",
      "X:245",
      "X:246",
      "X:247",
      "X:248",
      "X:249",
      "X:25",
      "X:250",
      "X:26",
      "X:266",
      "X:267",
      "X:268",
      "X:269",
      "X:27",
      "X:270",
      "X:271",
      "X:272",
      "X:273",
      "X:274",
      "X:275",
      "X:276",
      "X:277",
      "X:28",
      "X:286",
      "X:287",
      "X:288",
      "X:289",
      "X:29",
      "X:290",
      "X:291",
      "X:292",
      "X:293",
      "X:294",
      "X:295",
      "X:296",
      "X:297",
      "X:298",
      "X:299",
      "X:30",
      "X:300",
      "X:301",
      "X:302",
      "X:303",
      "X:304",
      "X:305",
      "X:306",
      "X:307",
      "X:308",
      "X:309",
      "X:31",
      "X:310",
      "X:311",
      "X:312",
      "X:313",
      "X:314",
      "X:315",
      "X:316",
      "X:317",
      "X:318",
      "X:319",
      "X:32",
      "X:320",
      "X:321",
      "X:322",
      "X:323",
      "X:324",
      "X:325",
      "X:326",
      "X:327",
      "X:328",
      "X:329",
      "X:33",
      "X:330",
      "X:331",
      "X:332",
      "X:333",
      "X:334",
      "X:335",
      "X:336",
      "X:337",
      "X:338",
      "X:339",
      "X:34",
      "X:340",
      "X:341",
      "X:342",
      "X:343",
      "X:344",
      "X:345",
      "X:346",
      "X:347",
      "X:348",
      "X:349",
      "X:35",
      "X:350",
      "X:351",
      "X:352",
      "X:353",
      "X:354",
      "X:355",
      "X:356",
      "X:357",
      "X:358",
      "X:359",
      "X:36",
      "X:360",
      "X:361",
      "X:362",
      "X:363",
      "X:364",
      "X:365",
      "X:366",
      "X:367",
      "X:368",
      "X:369",
      "X:37",
      "X:370",
      "X:371",
      "X:372",
      "X:373",
      "X:374",
      "X:375",
      "X:376",
      "X:377",
      "X:378",
      "X:379",
      "X:38",
      "X:380",
      "X:381",
      "X:382",
      "X:383",
      "X:384",
      "X:385",
      "X:386",
      "X:387",
      "X:388",
      "X:389",
      "X:39",
      "X:390",
      "X:391",
      "X:392",
      "X:393",
      "X:394",
      "X:395",
      "X:396",
      "X:397",
      "X:398",
      "X:399",
      "X:40",
      "X:400",
      "X:401",
      "X:402",
      "X:403",
      "X:404",
      "X:405",
      "X:406",
      "X:407",
      "X:408",
      "X:409",
      "X:41",
      "X:410",
      "X:411",
      "X:412",
      "X:413",
      "X:414",
      "X:415",
      "X:416",
      "X:417",
      "X:418",
      "X:419",
      "X:42",
      "X:420",
      "X:421",
      "X:422",
      "X:423",
      "X:424",
      "X:425",
      "X:426",
      "X:427",
      "X:428",
      "X:429",
      "X:43",
      "X:430",
      "X:431",
      "X:432",
      "X:433",
      "X:434",
      "X:435",
      "X:436",
      "X:437",
      "X:438",
      "X:439",
      "X:44",
      "X:440",
      "X:441",
      "X:442",
      "X:443",
      "X:444",
      "X:445",
      "X:446",
      "X:447",
      "X:448",
      "X:449",
      "X:45",
      "X:450",
      "X:451",
      "X:452",
      "X:453",
      "X:454",
      "X:455",
      "X:456",
      "X:457",
      "X:458",
      "X:459",
      "X:46",
      "X:460",
      "X:461",
      "X:462",
      "X:463",
      "X:464",
      "X:465",
      "X:47",
      "X:48",
      "X:49",
      "X:50",
      "X:51",
      "X:516",
      "X:517",
      "X:518",
      "X:519",
      "X:52",
      "X:520",
      "X:521",
      "X:522",
      "X:523",
      "X:524",
      "X:525",
      "X:526",
      "X:527",
      "X:528",
      "X:529",
      "X:53",
      "X:530",
      "X:531",
      "X:532",
      "X:533",
      "X:534",
      "X:535",
      "X:536",
      "X:537",
      "X:538",
      "X:539",
      "X:54",
      "X:540",
      "X:541",
      "X:542",
      "X:543",
      "X:544",
      "X:545",
      "X:546",
      "X:547",
      "X:548",
      "X:549",
      "X:55",
      "X:550",
      "X:551",
      "X:552",
      "X:553",
      "X:554",
      "X:555",
      "X:556",
      "X:557",
      "X:558",
      "X:559",
      "X:56",
      "X:560",
      "X:561",
      "X:562",
      "X:563",
      "X:564",
      "X:565",
      "X:566",
      "X:567",
      "X:568",
      "X:569",
      "X:57",
      "X:570",
      "X:571",
      "X:572",
      "X:573",
      "X:574",
      "X:575",
      "X:576",
      "X:577",
      "X:578",
      "X:579",
      "X:58",
      "X:580",
      "X:581",
      "X:582",
      "X:583",
      "X:584",
      "X:585",
      "X:586",
      "X:587",
      "X:588",
      "X:589",
      "X:59",
      "X:590",
      "X:591",
      "X:592",
      "X:593",
      "X:594",
      "X:595",
      "X:596",
      "X:597",
      "X:598",
      "X:599",
      "X:60",
      "X:600",
      "X:601",
      "X:602",
      "X:603",
      "X:604",
      "X:605",
      "X:606",
      "X:607",
      "X:608",
      "X:609",
      "X:61",
      "X:610",
      "X:611",
      "X:612",
      "X:613",
      "X:614",
      "X:615",
      "X:616",
      "X:617",
      "X:618",
      "X:619",
      "X:62",
      "X:620",
      "X:621",
      "X:622",
      "X:623",
      "X:624",
      "X:625",
      "X:626",
      "X:627",
      "X:628",
      "X:629",
      "X:63",
      "X:630",
      "X:631",
      "X:632",
      "X:633",
      "X:634",
      "X:635",
      "X:636",
      "X:637",
      "X:638",
      "X:639",
      "X:64",
      "X:640",
      "X:641",
      "X:642",
      "X:643",
      "X:644",
      "X:645",
      "X:646",
      "X:647",
      "X:648",
      "X:649",
      "X:65",
      "X:650",
      "X:651",
      "X:652",
      "X:653",
      "X:654",
      "X:655",
      "X:656",
      "X:657",
      "X:658",
      "X:659",
      "X:66",
      "X:660",
      "X:661",
      "X:662",
      "X:663",
      "X:664",
      "X:665",
      "X:666",
      "X:667",
      "X:668",
      "X:669",
      "X:67",
      "X:670",
      "X:671",
      "X:672",
      "X:673",
      "X:674",
      "X:675",
      "X:676",
      "X:677",
      "X:678",
      "X:679",
      "X:68",
      "X:680",
      "X:681",
      "X:682",
      "X:683",
      "X:684",
      "X:685",
      "X:686",
      "X:687",
      "X:688",
      "X:689",
      "X:69",
      "X:690",
      "X:691",
      "X:692",
      "X:693",
      "X:694",
      "X:695",
      "X:696",
      "X:697",
      "X:698",
      "X:699",
      "X:70",
      "X:700",
      "X:701",
      "X:702",
      "X:703",
      "X:704",
      "X:705",
      "X:706",
      "X:707",
      "X:708",
      "X:709",
      "X:71",
      "X:710",
      "X:711",
      "X:712",
      "X:713",
      "X:714",
      "X:715",
      "X:716",
      "X:717",
      "X:718",
      "X:719",
      "X:72",
      "X:720",
      "X:721",
      "X:722",
      "X:723",
      "X:724",
      "X:725",
      "X:726",
      "X:727",
      "X:728",
      "X:729",
      "X:73",
      "X:730",
      "X:731",
      "X:732",
      "X:733",
      "X:734",
      "X:735",
      "X:736",
      "X:737",
      "X:738",
      "X:739",
      "X:74",
      "X:740",
      "X:741",
      "X:742",
      "X:743",
      "X:744",
      "X:745",
      "X:746",
      "X:747",
      "X:748",
      "X:749",
      "X:75",
      "X:750",
      "X:751",
      "X:752",
      "X:753",
      "X:754",
      "X:755",
      "X:756",
      "X:757",
      "X:758",
      "X:759",
      "X:76",
      "X:760",
      "X:761",
      "X:762",
      "X:763",
      "X:764",
      "X:765",
      "X:766",
      "X:767",
      "X:768",
      "X:769",
      "X:77",
      "X:770",
      "X:771",
      "X:772",
      "X:773",
      "X:774",
      "X:775",
      "X:776",
      "X:777",
      "X:778",
      "X:779",
      "X:78",
      "X:780",
      "X:781",
      "X:782",
      "X:783",
      "X:784",
      "X:785",
      "X:786",
      "X:787",
      "X:788",
      "X:789",
      "X:79",
      "X:790",
      "X:791",
      "X:792",
      "X:793",
      "X:794",
      "X:795",
      "X:796",
      "X:797",
      "X:798",
      "X:799",
      "X:80",
      "X:81",
      "X:82",
      "X:83",
      "X:84",
      "X:85",
      "X:86",
      "X:87",
      "X:88",
      "X:89",
      "X:90",
      "X:91",
      "X:92",
      "X:93",
      "X:94",
      "X:95",
      "X:96",
      "X:97",
      "X:98",
      "X:99"
    ],
    "X:15": [
      "X:100",
      "X:101",
      "X:102",
      "X:103",
      "X:104",
      "X:105",
      "X:106",
      "X:107",
      "X:108",
      "X:109",
      "X:11",
      "X:110",
      "X:111",
      "X:112",
      "X:113",
      "X:114",
      "X:115",
      "X:116",
      "X:117",
      "X:118",
      "X:119",
      "X:12",
      "X:120",
      "X:121",
      "X:122",
      "X:123",
      "X:124",
      "X:125",
      "X:126",
      "X:127",
      "X:128",
      "X:129",
      "X:13",
      "X:130",
      "X:131",
      "X:132",
      "X:133",
      "X:134",
      "X:135",
      "X:136",
      "X:137",
      "X:138",
      "X:139",
      "X:14",
      "X:140",
      "X:141",
      "X:142",
      "X:143",
      "X:144",
      "X:145",
      "X:146",
      "X:147",
      "X:148",
      "X:149",
      "X:150",
      "X:151",
      "X:152",
      "X:153",
      "X:154",
      "X:155",
      "X:156",
      "X:157",
      "X:158",
      "X:159",
      "X:16",
      "X:160",
      "X:161",
      "X:162",
      "X:163",
      "X:164",
      "X:165",
      "X:166",
      "X:167",
      "X:168",
      "X:169",
      "X:17",
      "X:170",
      "X:171",
      "X:172",
      "X:173",
      "X:174",
      "X:175",
      "X:176",
      "X:177",
      "X:178",
      "X:179",
      "X:18",
      "X:180",
      "X:181",
      "X:182",
      "X:183",
      "X:184",
      "X:185",
      "X:186",
      "X:187",
      "X:188",
      "X:189",
      "X:19",
      "X:190",
      "X:191",
      "X:192",
      "X:193",
      "X:194",
      "X:195",
      "X:196",
      "X:197",
      "X:198",
      "X:199",
      "X:20",
      "X:200",
      "X:201",
      "X:202",
      "X:203",
      "X:204",
      "X:205",
      "X:206",
      "X:207",
      "X:208",
      "X:209",
      "X:21",
      "X:210",
      "X:211",
      "X:212",
      "X:213",
      "X:214",
      "X:215",
      "X:216",
      "X:217",
      "X:218",
      "X:219",
      "X:22",
      "X:220",
      "X:221",
      "X:222",
      "X:223",
      "X:224",
      "X:225",
      "X:226",
      "X:23",
      "X:235",
      "X:236",
      "X:237",
      "X:238",
      "X:239",
      "X:24",
      "X:240",
      "X:241",
      "X:242",
      "X:243",
      "X:244",
      "X:245",
      "X:246",
      "X:247",
      "X:248",
      "X:249",
      "X:25",
      "X:250",
      "X:26",
      "X:266",
      "X:267",
      "X:268",
      "X:269",
      "X:27",
      "X:270",
      "X:271",
      "X:272",
      "X:273",
      "X:274",
      "X:275",
      "X:276",
      "X:277",
      "X:28",
      "X:286",
      "X:287",
      "X:288",
      "X:289",
      "X:29",
      "X:290",
      "X:291",
      "X:292",
      "X:293",
      "X:294",
      "X:295",
      "X:296",
      "X:297",
      "X:298",
      "X:299",
      "X:30",
      "X:300",
      "X:301",
      "X:302",
      "X:303",
      "X:304",
      "X:305",
      "X:306",
      "X:307",
      "X:308",
      "X:309",
      "X:31",
      "X:310",
      "X:311",
      "X:312",
      "X:313",
      "X:314",
      "X:315",
      "X:316",
      "X:317",
      "X:318",
      "X:319",
      "X:32",
      "X:320",
      "X:321",
      "X:322",
      "X:323",
      "X:324",
      "X:325",
      "X:326",
      "X:327",
      "X:328",
      "X:329",
      "X:33",
      "X:330",
      "X:331",
      "X:332",
      "X:333",
      "X:334",
      "X:335",
      "X:336",
      "X:337",
      "X:338",
      "X:339",
      "X:34",
      "X:340",
      "X:341",
      "X:342",
      "X:343",
      "X:344",
      "X:345",
      "X:346",
      "X:347",
      "X:348",
      "X:349",
      "X:35",
      "X:350",
      "X:351",
      "X:352",
      "X:353",
      "X:354",
      "X:355",
      "X:356",
      "X:357",
      "X:358",
      "X:359",
      "X:36",
      "X:360",
      "X:361",
      "X:362",
      "X:363",
      "X:364",
      "X:365",
      "X:366",
      "X:367",
      "X:368",
      "X:369",
      "X:37",
      "X:370",
      "X:371",
      "X:372",
      "X:373",
      "X:374",
      "X:375",
      "X:376",
      "X:377",
      "X:378",
      "X:379",
      "X:38",
      "X:380",
      "X:381",
      "X:382",
      "X:383",
      "X:384",
      "X:385",
      "X:386",
      "X:387",
      "X:388",
      "X:389",
      "X:39",
      "X:390",
      "X:391",
      "X:392",
      "X:393",
      "X:394",
      "X:395",
      "X:396",
      "X:397",
      "X:398",
      "X:399",
      "X:40",
      "X:400",
      "X:401",
      "X:402",
      "X:403",
      "X:404",
      "X:405",
      "X:406",
      "X:407",
      "X:408",
      "X:409",
      "X:41",
      "X:410",
      "X:411",
      "X:412",
      "X:413",
      "X:414",
      "X:415",
      "X:416",
      "X:417",
      "X:418",
      "X:419",
      "X:42",
      "X:420",
      "X:421",
      "X:422",
      "X:423",
      "X:424",
      "X:425",
      "X:426",
      "X:427",
      "X:428",
      "X:429",
      "X:43",
      "X:430",
      "X:431",
      "X:432",
      "X:433",
      "X:434",
      "X:435",
      "X:436",
      "X:437",
      "X:438",
      "X:439",
      "X:44",
      "X:440",
      "X:441",
      "X:442",
      "X:443",
      "X:444",
      "X:445",
      "X:446",
      "X:447",
      "X:448",
      "X:449",
      "X:45",
      "X:450",
      "X:451",
      "X:452",
      "X:453",
      "X:454",
      "X:455",
      "X:456",
      "X:457",
      "X:458",
      "X:459",
      "X:46",
      "X:460",
      "X:461",
      "X:462",
      "X:463",
      "X:464",
      "X:465",
      "X:47",
      "X:48",
      "X:49",
      "X:50",
      "X:51",
      "X:516",
      "X:517",
      "X:518",
      "X:519",
      "X:52",
      "X:520",
      "X:521",
      "X:522",
      "X:523",
      "X:524",
      "X:525",
      "X:526",
      "X:527",
      "X:528",
      "X:529",
      "X:53",
      "X:530",
      "X:531",
      "X:532",
      "X:533",
      "X:534",
      "X:535",
      "X:536",
      "X:537",
      "X:538",
      "X:539",
      "X:54",
      "X:540",
      "X:541",
      "X:542",
      "X:543",
      "X:544",
      "X:545",
      "X:546",
      "X:547",
      "X:548",
      "X:549",
      "X:55",
      "X:550",
      "X:551",
      "X:552",
      "X:553",
      "X:554",
      "X:555",
      "X:556",
      "X:557",
      "X:558",
      "X:559",
      "X:56",
      "X:560",
      "X:561",
      "X:562",
      "X:563",
      "X:564",
      "X:565",
      "X:566",
      "X:567",
      "X:568",
      "X:569",
      "X:57",
      "X:570",
      "X:571",
      "X:572",
      "X:573",
      "X:574",
      "X:575",
      "X:576",
      "X:577",
      "X:578",
      "X:579",
      "X:58",
      "X:580",
      "X:581",
      "X:582",
      "X:583",
      "X:584",
      "X:585",
      "X:586",
      "X:587",
      "X:588",
      "X:589",
      "X:59",
      "X:590",
      "X:591",
      "X:592",
      "X:593",
      "X:594",
      "X:595",
      "X:596",
      "X:597",
      "X:598",
      "X:599",
      "X:60",
      "X:600",
      "X:601",
      "X:602",
      "X:603",
      "X:604",
      "X:605",
      "X:606",
      "X:607",
      "X:608",
      "X:609",
      "X:61",
      "X:610",
      "X:611",
      "X:612",
      "X:613",
      "X:614",
      "X:615",
      "X:616",
      "X:617",
      "X:618",
      "X:619",
      "X:62",
      "X:620",
      "X:621",
      "X:622",
      "X:623",
      "X:624",
      "X:625",
      "X:626",
      "X:627",
      "X:628",
      "X:629",
      "X:63",
      "X:630",
      "X:631",
      "X:632",
      "X:633",
      "X:634",
      "X:635",
      "X:636",
      "X:637",
      "X:638",
      "X:639",
      "X:64",
      "X:640",
      "X:641",
      "X:642",
      "X:643",
      "X:644",
      "X:645",
      "X:646",
      "X:647",
      "X:648",
      "X:649",
      "X:65",
      "X:650",
      "X:651",
      "X:652",
      "X:653",
      "X:654",
      "X:655",
      "X:656",
      "X:657",
      "X:658",
      "X:659",
      "X:66",
      "X:660",
      "X:661",
      "X:662",
      "X:663",
      "X:664",
      "X:665",
      "X:666",
      "X:667",
      "X:668",
      "X:669",
      "X:67",
      "X:670",
      "X:671",
      "X:672",
      "X:673",
      "X:674",
      "X:675",
      "X:676",
      "X:677",
      "X:678",
      "X:679",
      "X:68",
      "X:680",
      "X:681",
      "X:682",
      "X:683",
      "X:684",
      "X:685",
      "X:686",
      "X:687",
      "X:688",
      "X:689",
      "X:69",
      "X:690",
      "X:691",
      "X:692",
      "X:693",
      "X:694",
      "X:695",
      "X:696",
      "X:697",
      "X:698",
      "X:699",
      "X:70",
      "X:700",
      "X:701",
      "X:702",
      "X:703",
      "X:704",
      "X:705",
      "X:706",
      "X:707",
      "X:708",
      "X:709",
      "X:71",
      "X:710",
      "X:711",
      "X:712",
      "X:713",
      "X:714",
      "X:715",
      "X:716",
      "X:717",
      "X:718",
      "X:719",
      "X:72",
      "X:720",
      "X:721",
      "X:722",
      "X:723",
      "X:724",
      "X:725",
      "X:726",
      "X:727",
      "X:728",
      "X:729",
      "X:73",
      "X:730",
      "X:731",
      "X:732",
      "X:733",
      "X:734",
      "X:735",
      "X:736",
      "X:737",
      "X:738",
      "X:739",
      "X:74",
      "X:740",
      "X:741",
      "X:742",
      "X:743",
      "X:744",
      "X:745",
      "X:746",
      "X:747",
      "X:748",
      "X:749",
      "X:75",
      "X:750",
      "X:751",
      "X:752",
      "X:753",
      "X:754",
      "X:755",
      "X:756",
      "X:757",
      "X:758",
      "X:759",
      "X:76",
      "X:760",
      "X:761",
      "X:762",
      "X:763",
      "X:764",
      "X:765",
      "X:766",
      "X:767",
      "X:768",
      "X:769",
      "X:77",
      "X:770",
      "X:771",
      "X:772",
      "X:773",
      "X:774",
      "X:775",
      "X:776",
      "X:777",
      "X:778",
      "X:779",
      "X:78",
      "X:780",
      "X:781",
      "X:782",
      "X:783",
      "X:784",
      "X:785",
      "X:786",
      "X:787",
      "X:788",
      "X:789",
      "X:79",
      "X:790",
      "X:791",
      "X:792",
      "X:793",
      "X:794",
      "X:795",
      "X:796",
      "X:797",
      "X:798",
      "X:799",
      "X:80",
      "X:81",
      "X:82",
      "X:83",
      "X:84",
      "X:85",
      "X:86",
      "X:87",
      "X:88",
      "X:89",
      "X:90",
      "X:91",
      "X:92",
      "X:93",
      "X:94",
      "X:95",
      "X:96",
      "X:97",
      "X:98",
      "X:99"
    ],
    "X:16": [
      "X:100",
      "X:101",
      "X:102",
      "X:103",
      "X:104",
      "X:105",
      "X:106",
      "X:107",
      "X:108",
      "X:109",
      "X:11",
      "X:110",
      "X:111",
      "X:112",
      "X:113",
      "X:114",
      "X:115",
      "X:116",
      "X:117",
      "X:118",
      "X:119",
      "X:12",
      "X:120",
      "X:121",
      "X:122",
      "X:123",
      "X:124",
      "X:125",
      "X:126",
      "X:127",
      "X:128",
      "X:129",
      "X:13",
      "X:130",
      "X:131",
      "X:132",
      "X:133",
      "X:134",
      "X:135",
      "X:136",
      "X:137",
      "X:138",
      "X:139",
      "X:14",
      "X:140",
      "X:141",
      "X:142",
      "X:143",
      "X:144",
      "X:145",
      "X:146",
      "X:147",
      "X:148",
      "X:149",
      "X:15",
      "X:150",
      "X:151",
      "X:152",
      "X:153",
      "X:154",
      "X:155",
      "X:156",
      "X:157",
      "X:158",
      "X:159",
      "X:160",
      "X:161",
      "X:162",
      "X:163",
      "X:164",
      "X:165",
      "X:166",
      "X:167",
      "X:168",
      "X:169",
      "X:17",
      "X:170",
      "X:171",
      "X:172",
      "X:173",
      "X:174",
      "X:175",
      "X:176",
      "X:177",
      "X:178",
      "X:179",
      "X:18",
      "X:180",
      "X:181",
      "X:182",
      "X:183",
      "X:184",
      "X:185",
      "X:186",
      "X:187",
      "X:188",
      "X:189",
      "X:19",
      "X:190",
      "X:191",
      "X:192",
      "X:193",
      "X:194",
      "X:195",
      "X:196",
      "X:197",
      "X:198",
      "X:199",
      "X:20",
      "X:200",
      "X:201",
      "X:202",
      "X:203",
      "X:204",
      "X:205",
      "X:206",
      "X:207",
      "X:208",
      "X:209",
      "X:21",
      "X:210",
      "X:211",
      "X:212",
      "X:213",
      "X:214",
      "X:215",
      "X:216",
      "X:217",
      "X:218",
      "X:219",
      "X:22",
      "X:220",
      "X:221",
      "X:222",
      "X:223",
      "X:224",
      "X:225",
      "X:226",
      "X:23",
      "X:235",
      "X:236",
      "X:237",
      "X:238",
      "X:239",
      "X:24",
      "X:240",
      "X:241",
      "X:242",
      "X:243",
      "X:244",
      "X:245",
      "X:246",
      "X:247",
      "X:248",
      "X:249",
      "X:25",
      "X:250",
      "X:26",
      "X:266",
      "X:267",
      "X:268",
      "X:269",
      "X:27",
      "X:270",
      "X:271",
      "X:272",
      "X:273",
      "X:274",
      "X:275",
      "X:276",
      "X:277",
      "X:28",
      "X:286",
      "X:287",
      "X:288",
      "X:289",
      "X:29",
      "X:290",
      "X:291",
      "X:292",
      "X:293",
      "X:294",
      "X:295",
      "X:296",
      "X:297",
      "X:298",
      "X:299",
      "X:30",
      "X:300",
      "X:301",
      "X:302",
      "X:303",
      "X:304",
      "X:305",
      "X:306",
      "X:307",
      "X:308",
      "X:309",
      "X:31",
      "X:310",
      "X:311",
      "X:312",
      "X:313",
      "X:314",
      "X:315",
      "X:316",
      "X:317",
      "X:318",
      "X:319",
      "X:32",
      "X:320",
      "X:321",
      "X:322",
      "X:323",
      "X:324",
      "X:325",
      "X:326",
      "X:327",
      "X:328",
      "X:329",
      "X:33",
      "X:330",
      "X:331",
      "X:332",
      "X:333",
      "X:334",
      "X:335",
      "X:336",
      "X:337",
      "X:338",
      "X:339",
      "X:34",
      "X:340",
      "X:341",
      "X:342",
      "X:343",
      "X:344",
      "X:345",
      "X:346",
      "X:347",
      "X:348",
      "X:349",
      "X:35",
      "X:350",
      "X:351",
      "X:352",
      "X:353",
      "X:354",
      "X:355",
      "X:356",
      "X:357",
      "X:358",
      "X:359",
      "X:36",
      "X:360",
      "X:361",
      "X:362",
      "X:363",
      "X:364",
      "X:365",
      "X:366",
      "X:367",
      "X:368",
      "X:369",
      "X:37",
      "X:370",
      "X:371",
      "X:372",
      "X:373",
      "X:374",
      "X:375",
      "X:376",
      "X:377",
      "X:378",
      "X:379",
      "X:38",
      "X:380",
      "X:381",
      "X:382",
      "X:383",
      "X:384",
      "X:385",
      "X:386",
      "X:387",
      "X:388",
      "X:389",
      "X:39",
      "X:390",
      "X:391",
      "X:392",
      "X:393",
      "X:394",
      "X:395",
      "X:396",
      "X:397",
      "X:398",
      "X:399",
      "X:40",
      "X:400",
      "X:401",
      "X:402",
      "X:403",
      "X:404",
      "X:405",
      "X:406",
      "X:407",
      "X:408",
      "X:409",
      "X:41",
      "X:410",
      "X:411",
      "X:412",
      "X:413",
      "X:414",
      "X:415",
      "X:416",
      "X:417",
      "X:418",
      "X:419",
      "X:42",
      "X:420",
      "X:421",
      "X:422",
      "X:423",
      "X:424",
      "X:425",
      "X:426",
      "X:427",
      "X:428",
      "X:429",
      "X:43",
      "X:430",
      "X:431",
      "X:432",
      "X:433",
      "X:434",
      "X:435",
      "X:436",
      "X:437",
      "X:438",
      "X:439",
      "X:44",
      "X:440",
      "X:441",
      "X:442",
      "X:443",
      "X:444",
      "X:445",
      "X:446",
      "X:447",
      "X:448",
      "X:449",
      "X:45",
      "X:450",
      "X:451",
      "X:452",
      "X:453",
      "X:454",
      "X:455",
      "X:456",
      "X:457",
      "X:458",
      "X:459",
      "X:46",
      "X:460",
      "X:461",
      "X:462",
      "X:463",
      "X:464",
      "X:465",
      "X:47",
      "X:48",
      "X:49",
      "X:50",
      "X:51",
      "X:516",
      "X:517",
      "X:518",
      "X:519",
      "X:52",
      "X:520",
      "X:521",
      "X:522",
      "X:523",
      "X:524",
      "X:525",
      "X:526",
      "X:527",
      "X:528",
      "X:529",
      "X:53",
      "X:530",
      "X:531",
      "X:532",
      "X:533",
      "X:534",
      "X:535",
      "X:536",
      "X:537",
      "X:538",
      "X:539",
      "X:54",
      "X:540",
      "X:541",
      "X:542",
      "X:543",
      "X:544",
      "X:545",
      "X:546",
      "X:547",
      "X:548",
      "X:549",
      "X:55",
      "X:550",
      "X:551",
      "X:552",
      "X:553",
      "X:554",
      "X:555",
      "X:556",
      "X:557",
      "X:558",
      "X:559",
      "X:56",
      "X:560",
      "X:561",
      "X:562",
      "X:563",
      "X:564",
      "X:565",
      "X:566",
      "X:567",
      "X:568",
      "X:569",
      "X:57",
      "X:570",
      "X:571",
      "X:572",
      "X:573",
      "X:574",
      "X:575",
      "X:576",
      "X:577",
      "X:578",
      "X:579",
      "X:58",
      "X:580",
      "X:581",
      "X:582",
      "X:583",
      "X:584",
      "X:585",
      "X:586",
      "X:587",
      "X:588",
      "X:589",
      "X:59",
      "X:590",
      "X:591",
      "X:592",
      "X:593",
      "X:594",
      "X:595",
      "X:596",
      "X:597",
      "X:598",
      "X:599",
      "X:60",
      "X:600",
      "X:601",
      "X:602",
      "X:603",
      "X:604",
      "X:605",
      "X:606",
      "X:607",
      "X:608",
      "X:609",
      "X:61",
      "X:610",
      "X:611",
      "X:612",
      "X:613",
      "X:614",
      "X:615",
      "X:616",
      "X:617",
      "X:618",
      "X:619",
      "X:62",
      "X:620",
      "X:621",
      "X:622",
      "X:623",
      "X:624",
      "X:625",
      "X:626",
      "X:627",
      "X:628",
      "X:629",
      "X:63",
      "X:630",
      "X:631",
      "X:632",
      "X:633",
      "X:634",
      "X:635",
      "X:636",
      "X:637",
      "X:638",
      "X:639",
      "X:64",
      "X:640",
      "X:641",
      "X:642",
      "X:643",
      "X:644",
      "X:645",
      "X:646",
      "X:647",
      "X:648",
      "X:649",
      "X:65",
      "X:650",
      "X:651",
      "X:652",
      "X:653",
      "X:654",
      "X:655",
      "X:656",
      "X:657",
      "X:658",
      "X:659",
      "X:66",
      "X:660",
      "X:661",
      "X:662",
      "X:663",
      "X:664",
      "X:665",
      "X:666",
      "X:667",
      "X:668",
      "X:669",
      "X:67",
      "X:670",
      "X:671",
      "X:672",
      "X:673",
      "X:674",
      "X:675",
      "X:676",
      "X:677",
      "X:678",
      "X:679",
      "X:68",
      "X:680",
      "X:681",
      "X:682",
      "X:683",
      "X:684",
      "X:685",
      "X:686",
      "X:687",
      "X:688",
      "X:689",
      "X:69",
      "X:690",
      "X:691",
      "X:692",
      "X:693",
      "X:694",
      "X:695",
      "X:696",
      "X:697",
      "X:698",
      "X:699",
      "X:70",
      "X:700",
      "X:701",
      "X:702",
      "X:703",
      "X:704",
      "X:705",
      "X:706",
      "X:707",
      "X:708",
      "X:709",
      "X:71",
      "X:710",
      "X:711",
      "X:712",
      "X:713",
      "X:714",
      "X:715",
      "X:716",
      "X:717",
      "X:718",
      "X:719",
      "X:72",
      "X:720",
      "X:721",
      "X:722",
      "X:723",
      "X:724",
      "X:725",
      "X:726",
      "X:727",
      "X:728",
      "X:729",
      "X:73",
      "X:730",
      "X:731",
      "X:732",
      "X:733",
      "X:734",
      "X:735",
      "X:736",
      "X:737",
      "X:738",
      "X:739",
      "X:74",
      "X:740",
      "X:741",
      "X:742",
      "X:743",
      "X:744",
      "X:745",
      "X:746",
      "X:747",
      "X:748",
      "X:749",
      "X:75",
      "X:750",
      "X:751",
      "X:752",
      "X:753",
      "X:754",
      "X:755",
      "X:756",
      "X:757",
      "X:758",
      "X:759",
      "X:76",
      "X:760",
      "X:761",
      "X:762",
      "X:763",
      "X:764",
      "X:765",
      "X:766",
      "X:767",
      "X:768",
      "X:769",
      "X:77",
      "X:770",
      "X:771",
      "X:772",
      "X:773",
      "X:774",
      "X:775",
      "X:776",
      "X:777",
      "X:778",
      "X:779",
      "X:78",
      "X:780",
      "X:781",
      "X:782",
      "X:783",
      "X:784",
      "X:785",
      "X:786",
      "X:787",
      "X:788",
      "X:789",
      "X:79",
      "X:790",
      "X:791",
      "X:792",
      "X:793",
      "X:794",
      "X:795",
      "X:796",
      "X:797",
      "X:798",
      "X:799",
      "X:80",
      "X:81",
      "X:82",
      "X:83",
      "X:84",
      "X:85",
      "X:86",
      "X:87",
      "X:88",
      "X:89",
      "X:90",
      "X:91",
      "X:92",
      "X:93",
      "X:94",
      "X:95",
      "X:96",
      "X:97",
      "X:98",
      "X:99"
    ],
    "X:17": [
      "X:100",
      "X:101",
      "X:102",
      "X:103",
      "X:104",
      "X:105",
      "X:106",
      "X:107",
      "X:108",
      "X:109",
      "X:11",
      "X:110",
      "X:111",
      "X:112",
      "X:113",
      "X:114",
      "X:115",
      "X:116",
      "X:117",
      "X:118",
      "X:119",
      "X:12",
      "X:120",
      "X:121",
      "X:122",
      "X:123",
      "X:124",
      "X:125",
      "X:126",
      "X:127",
      "X:128",
      "X:129",
      "X:13",
      "X:130",
      "X:131",
      "X:132",
      "X:133",
      "X:134",
      "X:135",
      "X:136",
      "X:137",
      "X:138",
      "X:139",
      "X:14",
      "X:140",
      "X:141",
      "X:142",
      "X:143",
      "X:144",
      "X:145",
      "X:146",
      "X:147",
      "X:148",
      "X:149",
      "X:15",
      "X:150",
      "X:151",
      "X:152",
      "X:153",
      "X:154",
      "X:155",
      "X:156",
      "X:157",
      "X:158",
      "X:159",
      "X:16",
      "X:160",
      "X:161",
      "X:162",
      "X:163",
      "X:164",
      "X:165",
      "X:166",
      "X:167",
      "X:168",
      "X:169",
      "X:170",
      "X:171",
      "X:172",
      "X:173",
      "X:174",
      "X:175",
      "X:176",
      "X:177",
      "X:178",
      "X:179",
      "X:18",
      "X:180",
      "X:181",
      "X:182",
      "X:183",
      "X:184",
      "X:185",
      "X:186",
      "X:187",
      "X:188",
      "X:189",
      "X:19",
      "X:190",
      "X:191",
      "X:192",
      "X:193",
      "X:194",
      "X:195",
      "X:196",
      "X:197",
      "X:198",
      "X:199",
      "X:20",
      "X:200",
      "X:201",
      "X:202",
      "X:203",
      "X:204",
      "X:205",
      "X:206",
      "X:207",
      "X:208",
      "X:209",
      "X:21",
      "X:210",
      "X:211",
      "X:212",
      "X:213",
      "X:214",
      "X:215",
      "X:216",
      "X:217",
      "X:218",
      "X:219",
      "X:22",
      "X:220",
      "X:221",
      "X:222",
      "X:223",
      "X:224",
      "X:225",
      "X:226",
      "X:23",
      "X:235",
      "X:236",
      "X:237",
      "X:238",
      "X:239",
      "X:24",
      "X:240",
      "X:241",
      "X:242",
      "X:243",
      "X:244",
      "X:245",
      "X:246",
      "X:247",
      "X:248",
      "X:249",
      "X:25",
      "X:250",
      "X:26",
      "X:266",
      "X:267",
      "X:268",
      "X:269",
      "X:27",
      "X:270",
      "X:271",
      "X:272",
      "X:273",
      "X:274",
      "X:275",
      "X:276",
      "X:277",
      "X:28",
      "X:286",
      "X:287",
      "X:288",
      "X:289",
      "X:29",
      "X:290",
      "X:291",
      "X:292",
      "X:293",
      "X:294",
      "X:295",
      "X:296",
      "X:297",
      "X:298",
      "X:299",
      "X:30",
      "X:300",
      "X:301",
      "X:302",
      "X:303",
      "X:304",
      "X:305",
      "X:306",
      "X:307",
      "X:308",
      "X:309",
      "X:31",
      "X:310",
      "X:311",
      "X:312",
      "X:313",
      "X:314",
      "X:315",
      "X:316",
      "X:317",
      "X:318",
      "X:319",
      "X:32",
      "X:320",
      "X:321",
      "X:322",
      "X:323",
      "X:324",
      "X:325",
      "X:326",
      "X:327",
      "X:328",
      "X:329",
      "X:33",
      "X:330",
      "X:331",
      "X:332",
      "X:333",
      "X:334",
      "X:335",
      "X:336",
      "X:337",
      "X:338",
      "X:339",
      "X:34",
      "X:340",
      "X:341",
      "X:342",
      "X:343",
      "X:344",
      "X:345",
      "X:346",
      "X:347",
      "X:348",
      "X:349",
      "X:35",
      "X:350",
      "X:351",
      "X:352",
      "X:353",
      "X:354",
      "X:355",
      "X:356",
      "X:357",
      "X:358",
      "X:359",
      "X:36",
      "X:360",
      "X:361",
      "X:362",
      "X:363",
      "X:364",
      "X:365",
      "X:366",
      "X:367",
      "X:368",
      "X:369",
      "X:37",
      "X:370",
      "X:371",
      "X:372",
      "X:373",
      "X:374",
      "X:375",
      "X:376",
      "X:377",
      "X:378",
      "X:379",
      "X:38",
      "X:380",
      "X:381",
      "X:382",
      "X:383",
      "X:384",
      "X:385",
      "X:386",
      "X:387",
      "X:388",
      "X:389",
      "X:39",
      "X:390",
      "X:391",
      "X:392",
      "X:393",
      "X:394",
      "X:395",
      "X:396",
      "X:397",
      "X:398",
      "X:399",
      "X:40",
      "X:400",
      "X:401",
      "X:402",
      "X:403",
      "X:404",
      "X:405",
      "X:406",
      "X:407",
      "X:408",
      "X:409",
      "X:41",
      "X:410",
      "X:411",
      "X:412",
      "X:413",
      "X:414",
      "X:415",
      "X:416",
      "X:417",
      "X:418",
      "X:419",
      "X:42",
      "X:420",
      "X:421",
      "X:422",
      "X:423",
      "X:424",
      "X:425",
      "X:426",
      "X:427",
      "X:428",
      "X:429",
      "X:43",
      "X:430",
      "X:431",
      "X:432",
      "X:433",
      "X:434",
      "X:435",
      "X:436",
      "X:437",
      "X:438",
      "X:439",
      "X:44",
      "X:440",
      "X:441",
      "X:442",
      "X:443",
      "X:444",
      "X:445",
      "X:446",
      "X:447",
      "X:448",
      "X:449",
      "X:45",
      "X:450",
      "X:451",
      "X:452",
      "X:453",
      "X:454",
      "X:455",
      "X:456",
      "X:457",
      "X:458",
      "X:459",
      "X:46",
      "X:460",
      "X:461",
      "X:462",
      "X:463",
      "X:464",
      "X:465",
      "X:47",
      "X:48",
      "X:49",
      "X:50",
      "X:51",
      "X:516",
      "X:517",
      "X:518",
      "X:519",
      "X:52",
      "X:520",
      "X:521",
      "X:522",
      "X:523",
      "X:524",
      "X:525",
      "X:526",
      "X:527",
      "X:528",
      "X:529",
      "X:53",
      "X:530",
      "X:531",
      "X:532",
      "X:533",
      "X:534",
      "X:535",
      "X:536",
      "X:537",
      "X:538",
      "X:539",
      "X:54",
      "X:540",
      "X:541",
      "X:542",
      "X:543",
      "X:544",
      "X:545",
      "X:546",
      "X:547",
      "X:548",
      "X:549",
      "X:55",
      "X:550",
      "X:551",
      "X:552",
      "X:553",
      "X:554",
      "X:555",
      "X:556",
      "X:557",
      "X:558",
      "X:559",
      "X:56",
      "X:560",
      "X:561",
      "X:562",
      "X:563",
      "X:564",
      "X:565",
      "X:566",
      "X:567",
      "X:568",
      "X:569",
      "X:57",
      "X:570",
      "X:571",
      "X:572",
      "X:573",
      "X:574",
      "X:575",
      "X:576",
      "X:577",
      "X:578",
      "X:579",
      "X:58",
      "X:580",
      "X:581",
      "X:582",
      "X:583",
      "X:584",
      "X:585",
      "X:586",
      "X:587",
      "X:588",
      "X:589",
      "X:59",
      "X:590",
      "X:591",
      "X:592",
      "X:593",
      "X:594",
      "X:595",
      "X:596",
      "X:597",
      "X:598",
      "X:599",
      "X:60",
      "X:600",
      "X:601",
      "X:602",
      "X:603",
      "X:604",
      "X:605",
      "X:606",
      "X:607",
      "X:608",
      "X:609",
      "X:61",
      "X:610",
      "X:611",
      "X:612",
      "X:613",
      "X:614",
      "X:615",
      "X:616",
      "X:617",
      "X:618",
      "X:619",
      "X:62",
      "X:620",
      "X:621",
      "X:622",
      "X:623",
      "X:624",
      "X:625",
      "X:626",
      "X:627",
      "X:628",
      "X:629",
      "X:63",
      "X:630",
      "X:631",
      "X:632",
      "X:633",
      "X:634",
      "X:635",
      "X:636",
      "X:637",
      "X:638",
      "X:639",
      "X:64",
      "X:640",
      "X:641",
      "X:642",
      "X:643",
      "X:644",
      "X:645",
      "X:646",
      "X:647",
      "X:648",
      "X:649",
      "X:65",
      "X:650",
      "X:651",
      "X:652",
      "X:653",
      "X:654",
      "X:655",
      "X:656",
      "X:657",
      "X:658",
      "X:659",
      "X:66",
      "X:660",
      "X:661",
      "X:662",
      "X:663",
      "X:664",
      "X:665",
      "X:666",
      "X:667",
      "X:668",
      "X:669",
      "X:67",
      "X:670",
      "X:671",
      "X:672",
      "X:673",
      "X:674",
      "X:675",
      "X:676",
      "X:677",
      "X:678",
      "X:679",
      "X:68",
      "X:680",
      "X:681",
      "X:682",
      "X:683",
      "X:684",
      "X:685",
      "X:686",
      "X:687",
      "X:688",
      "X:689",
      "X:69",
      "X:690",
      "X:691",
      "X:692",
      "X:693",
      "X:694",
      "X:695",
      "X:696",
      "X:697",
      "X:698",
      "X:699",
      "X:70",
      "X:700",
      "X:701",
      "X:702",
      "X:703",
      "X:704",
      "X:705",
      "X:706",
      "X:707",
      "X:708",
      "X:709",
      "X:71",
      "X:710",
      "X:711",
      "X:712",
      "X:713",
      "X:714",
      "X:715",
      "X:716",
      "X:717",
      "X:718",
      "X:719",
      "X:72",
      "X:720",
      "X:721",
      "X:722",
      "X:723",
      "X:724",
      "X:725",
      "X:726",
      "X:727",
      "X:728",
      "X:729",
      "X:73",
      "X:730",
      "X:731",
      "X:732",
      "X:733",
      "X:734",
      "X:735",
      "X:736",
      "X:737",
      "X:738",
      "X:739",
      "X:74",
      "X:740",
      "X:741",
      "X:742",
      "X:743",
      "X:744",
      "X:745",
      "X:746",
      "X:747",
      "X:748",
      "X:749",
      "X:75",
      "X:750",
      "X:751",
      "X:752",
      "X:753",
      "X:754",
      "X:755",
      "X:756",
      "X:757",
      "X:758",
      "X:759",
      "X:76",
      "X:760",
      "X:761",
      "X:762",
      "X:763",
      "X:764",
      "X:765",
      "X:766",
      "X:767",
      "X:768",
      "X:769",
      "X:77",
      "X:770",
      "X:771",
      "X:772",
      "X:773",
      "X:774",
      "X:775",
      "X:776",
      "X:777",
      "X:778",
      "X:779",
      "X:78",
      "X:780",
      "X:781",
      "X:782",
      "X:783",
      "X:784",
      "X:785",
      "X:786",
      "X:787",
      "X:788",
      "X:789",
      "X:79",
      "X:790",
      "X:791",
      "X:792",
      "X:793",
      "X:794",
      "X:795",
      "X:796",
      "X:797",
      "X:798",
      "X:799",
      "X:80",
      "X:81",
      "X:82",
      "X:83",
      "X:84",
      "X:85",
      "X:86",
      "X:87",
      "X:88",
      "X:89",
      "X:90",
      "X:91",
      "X:92",
      "X:93",
      "X:94",
      "X:95",
      "X:96",
      "X:97",
      "X:98",
      "X:99"
    ],
    "X:18": [
      "X:100",
      "X:101",
      "X:102",
      "X:103",
      "X:104",
      "X:105",
      "X:106",
      "X:107",
      "X:108",
      "X:109",
      "X:11",
      "X:110",
      "X:111",
      "X:112",
      "X:113",
      "X:114",
      "X:115",
      "X:116",
      "X:117",
      "X:118",
      "X:119",
      "X:12",
      "X:120",
      "X:121",
      "X:122",
      "X:123",
      "X:124",
      "X:125",
      "X:126",
      "X:127",
      "X:128",
      "X:129",
      "X:13",
      "X:130",
      "X:131",
      "X:132",
      "X:133",
      "X:134",
      "X:135",
      "X:136",
      "X:137",
      "X:138",
      "X:139",
      "X:14",
      "X:140",
      "X:141",
      "X:142",
      "X:143",
      "X:144",
      "X:145",
      "X:146",
      "X:147",
      "X:148",
      "X:149",
      "X:15",
      "X:150",
      "X:151",
      "X:152",
      "X:153",
      "X:154",
      "X:155",
      "X:156",
      "X:157",
      "X:158",
      "X:159",
      "X:16",
      "X:160",
      "X:161",
      "X:162",
      "X:163",
      "X:164",
      "X:165",
      "X:166",
      "X:167",
      "X:168",
      "X:169",
      "X:17",
      "X:170",
      "X:171",
      "X:172",
      "X:173",
      "X:174",
      "X:175",
      "X:176",
      "X:177",
      "X:178",
      "X:179",
      "X:180",
      "X:181",
      "X:182",
      "X:183",
      "X:184",
      "X:185",
      "X:186",
      "X:187",
      "X:188",
      "X:189",
      "X:19",
      "X:190",
      "X:191",
      "X:192",
      "X:193",
      "X:194",
      "X:195",
      "X:196",
      "X:197",
      "X:198",
      "X:199",
      "X:20",
      "X:200",
      "X:201",
      "X:202",
      "X:203",
      "X:204",
      "X:205",
      "X:206",
      "X:207",
      "X:208",
      "X:209",
      "X:21",
      "X:210",
      "X:211",
      "X:212",
      "X:213",
      "X:214",
      "X:215",
      "X:216",
      "X:217",
      "X:218",
      "X:219",
      "X:22",
      "X:220",
      "X:221",
      "X:222",
      "X:223",
      "X:224",
      "X:225",
      "X:226",
      "X:23",
      "X:235",
      "X:236",
      "X:237",
      "X:238",
      "X:239",
      "X:24",
      "X:240",
      "X:241",
      "X:242",
      "X:243",
      "X:244",
      "X:245",
      "X:246",
      "X:247",
      "X:248",
      "X:249",
      "X:25",
      "X:250",
      "X:26",
      "X:266",
      "X:267",
      "X:268",
      "X:269",
      "X:27",
      "X:270",
      "X:271",
      "X:272",
      "X:273",
      "X:274",
      "X:275",
      "X:276",
      "X:277",
      "X:28",
      "X:286",
      "X:287",
      "X:288",
      "X:289",
      "X:29",
      "X:290",
      "X:291",
      "X:292",
      "X:293",
      "X:294",
      "X:295",
      "X:296",
      "X:297",
      "X:298",
      "X:299",
      "X:30",
      "X:300",
      "X:301",
      "X:302",
      "X:303",
      "X:304",
      "X:305",
      "X:306",
      "X:307",
      "X:308",
      "X:309",
      "X:31",
      "X:310",
      "X:311",
      "X:312",
      "X:313",
      "X:314",
      "X:315",
      "X:316",
      "X:317",
      "X:318",
      "X:319",
      "X:32",
      "X:320",
      "X:321",
      "X:322",
      "X:323",
      "X:324",
      "X:325",
      "X:326",
      "X:327",
      "X:328",
      "X:329",
      "X:33",
      "X:330",
      "X:331",
      "X:332",
      "X:333",
      "X:334",
      "X:335",
      "X:336",
      "X:337",
      "X:338",
      "X:339",
      "X:34",
      "X:340",
      "X:341",
      "X:342",
      "X:343",
      "X:344",
      "X:345",
      "X:346",
      "X:347",
      "X:348",
      "X:349",
      "X:35",
      "X:350",
      "X:351",
      "X:352",
      "X:353",
      "X:354",
      "X:355",
      "X:356",
      "X:357",
      "X:358",
      "X:359",
      "X:36",
      "X:360",
      "X:361",
      "X:362",
      "X:363",
      "X:364",
      "X:365",
      "X:366",
      "X:367",
      "X:368",
      "X:369",
      "X:37",
      "X:370",
      "X:371",
      "X:372",
      "X:373",
      "X:374",
      "X:375",
      "X:376",
      "X:377",
      "X:378",
      "X:379",
      "X:38",
      "X:380",
      "X:381",
      "X:382",
      "X:383",
      "X:384",
      "X:385",
      "X:386",
      "X:387",
      "X:388",
      "X:389",
      "X:39",
      "X:390",
      "X:391",
      "X:392",
      "X:393",
      "X:394",
      "X:395",
      "X:396",
      "X:397",
      "X:398",
      "X:399",
      "X:40",
      "X:400",
      "X:401",
      "X:402",
      "X:403",
      "X:404",
      "X:405",
      "X:406",
      "X:407",
      "X:408",
      "X:409",
      "X:41",
      "X:410",
      "X:411",
      "X:412",
      "X:413",
      "X:414",
      "X:415",
      "X:416",
      "X:417",
      "X:418",
      "X:419",
      "X:42",
      "X:420",
      "X:421",
      "X:422",
      "X:423",
      "X:424",
      "X:425",
      "X:426",
      "X:427",
      "X:428",
      "X:429",
      "X:43",
      "X:430",
      "X:431",
      "X:432",
      "X:433",
      "X:434",
      "X:435",
      "X:436",
      "X:437",
      "X:438",
      "X:439",
      "X:44",
      "X:440",
      "X:441",
      "X:442",
      "X:443",
      "X:444",
      "X:445",
      "X:446",
      "X:447",
      "X:448",
      "X:449",
      "X:45",
      "X:450",
      "X:451",
      "X:452",
      "X:453",
      "X:454",
      "X:455",
      "X:456",
      "X:457",
      "X:458",
      "X:459",
      "X:46",
      "X:460",
      "X:461",
      "X:462",
      "X:463",
      "X:464",
      "X:465",
      "X:47",
      "X:48",
      "X:49",
      "X:50",
      "X:51",
      "X:516",
      "X:517",
      "X:518",
      "X:519",
      "X:52",
      "X:520",
      "X:521",
      "X:522",
      "X:523",
      "X:524",
      "X:525",
      "X:526",
      "X:527",
      "X:528",
      "X:529",
      "X:53",
      "X:530",
      "X:531",
      "X:532",
      "X:533",
      "X:534",
      "X:535",
      "X:536",
      "X:537",
      "X:538",
      "X:539",
      "X:54",
      "X:540",
      "X:541",
      "X:542",
      "X:543",
      "X:544",
      "X:545",
      "X:546",
      "X:547",
      "X:548",
      "X:549",
      "X:55",
      "X:550",
      "X:551",
      "X:552",
      "X:553",
      "X:554",
      "X:555",
      "X:556",
      "X:557",
      "X:558",
      "X:559",
      "X:56",
      "X:560",
      "X:561",
      "X:562",
      "X:563",
      "X:564",
      "X:565",
      "X:566",
      "X:567",
      "X:568",
      "X:569",
      "X:57",
      "X:570",
      "X:571",
      "X:572",
      "X:573",
      "X:574",
      "X:575",
      "X:576",
      "X:577",
      "X:578",
      "X:579",
      "X:58",
      "X:580",
      "X:581",
      "X:582",
      "X:583",
      "X:584",
      "X:585",
      "X:586",
      "X:587",
      "X:588",
      "X:589",
      "X:59",
      "X:590",
      "X:591",
      "X:592",
      "X:593",
      "X:594",
      "X:595",
      "X:596",
      "X:597",
      "X:598",
      "X:599",
      "X:60",
      "X:600",
      "X:601",
      "X:602",
      "X:603",
      "X:604",
      "X:605",
      "X:606",
      "X:607",
      "X:608",
      "X:609",
      "X:61",
      "X:610",
      "X:611",
      "X:612",
      "X:613",
      "X:614",
      "X:615",
      "X:616",
      "X:617",
      "X:618",
      "X:619",
      "X:62",
      "X:620",
      "X:621",
      "X:622",
      "X:623",
      "X:624",
      "X:625",
      "X:626",
      "X:627",
      "X:628",
      "X:629",
      "X:63",
      "X:630",
      "X:631",
      "X:632",
      "X:633",
      "X:634",
      "X:635",
      "X:636",
      "X:637",
      "X:638",
      "X:639",
      "X:64",
      "X:640",
      "X:641",
      "X:642",
      "X:643",
      "X:644",
      "X:645",
      "X:646",
      "X:647",
      "X:648",
      "X:649",
      "X:65",
      "X:650",
      "X:651",
      "X:652",
      "X:653",
      "X:654",
      "X:655",
      "X:656",
      "X:657",
      "X:658",
      "X:659",
      "X:66",
      "X:660",
      "X:661",
      "X:662",
      "X:663",
      "X:664",
      "X:665",
      "X:666",
      "X:667",
      "X:668",
      "X:669",
      "X:67",
      "X:670",
      "X:671",
      "X:672",
      "X:673",
      "X:674",
      "X:675",
      "X:676",
      "X:677",
      "X:678",
      "X:679",
      "X:68",
      "X:680",
      "X:681",
      "X:682",
      "X:683",
      "X:684",
      "X:685",
      "X:686",
      "X:687",
      "X:688",
      "X:689",
      "X:69",
      "X:690",
      "X:691",
      "X:692",
      "X:693",
      "X:694",
      "X:695",
      "X:696",
      "X:697",
      "X:698",
      "X:699",
      "X:70",
      "X:700",
      "X:701",
      "X:702",
      "X:703",
      "X:704",
      "X:705",
      "X:706",
      "X:707",
      "X:708",
      "X:709",
      "X:71",
      "X:710",
      "X:711",
      "X:712",
      "X:713",
      "X:714",
      "X:715",
      "X:716",
      "X:717",
      "X:718",
      "X:719",
      "X:72",
      "X:720",
      "X:721",
      "X:722",
      "X:723",
      "X:724",
      "X:725",
      "X:726",
      "X:727",
      "X:728",
      "X:729",
      "X:73",
      "X:730",
      "X:731",
      "X:732",
      "X:733",
      "X:734",
      "X:735",
      "X:736",
      "X:737",
      "X:738",
      "X:739",
      "X:74",
      "X:740",
      "X:741",
      "X:742",
      "X:743",
      "X:744",
      "X:745",
      "X:746",
      "X:747",
      "X:748",
      "X:749",
      "X:75",
      "X:750",
      "X:751",
      "X:752",
      "X:753",
      "X:754",
      "X:755",
      "X:756",
      "X:757",
      "X:758",
      "X:759",
      "X:76",
      "X:760",
      "X:761",
      "X:762",
      "X:763",
      "X:764",
      "X:765",
      "X:766",
      "X:767",
      "X:768",
      "X:769",
      "X:77",
      "X:770",
      "X:771",
      "X:772",
      "X:773",
      "X:774",
      "X:775",
      "X:776",
      "X:777",
      "X:778",
      "X:779",
      "X:78",
      "X:780",
      "X:781",
      "X:782",
      "X:783",
      "X:784",
      "X:785",
      "X:786",
      "X:787",
      "X:788",
      "X:789",
      "X:79",
      "X:790",
      "X:791",
      "X:792",
      "X:793",
      "X:794",
      "X:795",
      "X:796",
      "X:797",
      "X:798",
      "X:799",
      "X:80",
      "X:81",
      "X:82",
      "X:83",
      "X:84",
      "X:85",
      "X:86",
      "X:87",
      "X:88",
      "X:89",
      "X:90",
      "X:91",
      "X:92",
      "X:93",
      "X:94",
      "X:95",
      "X:96",
      "X:97",
      "X:98",
      "X:99"
    ],
    "X:19": [
      "X:100",
      "X:101",
      "X:102",
      "X:103",
      "X:104",
      "X:105",
      "X:106",
      "X:107",
      "X:108",
      "X:109",
      "X:11",
      "X:110",
      "X:111",
      "X:112",
      "X:113",
      "X:114",
      "X:115",
      "X:116",
      "X:117",
      "X:118",
      "X:119",
      "X:12",
      "X:120",
      "X:121",
      "X:122",
      "X:123",
      "X:124",
      "X:125",
      "X:126",
      "X:127",
      "X:128",
      "X:129",
      "X:13",
      "X:130",
      "X:131",
      "X:132",
      "X:133",
      "X:134",
      "X:135",
      "X:136",
      "X:137",
      "X:138",
      "X:139",
      "X:14",
      "X:140",
      "X:141",
      "X:142",
      "X:143",
      "X:144",
      "X:145",
      "X:146",
      "X:147",
      "X:148",
      "X:149",
      "X:15",
      "X:150",
      "X:151",
      "X:152",
      "X:153",
      "X:154",
      "X:155",
      "X:156",
      "X:157",
      "X:158",
      "X:159",
      "X:16",
      "X:160",
      "X:161",
      "X:162",
      "X:163",
      "X:164",
      "X:165",
      "X:166",
      "X:167",
      "X:168",
      "X:169",
      "X:17",
      "X:170",
      "X:171",
      "X:172",
      "X:173",
      "X:174",
      "X:175",
      "X:176",
      "X:177",
      "X:178",
      "X:179",
      "X:18",
      "X:180",
      "X:181",
      "X:182",
      "X:183",
      "X:184",
      "X:185",
      "X:186",
      "X:187",
      "X:188",
      "X:189",
      "X:190",
      "X:191",
      "X:192",
      "X:193",
      "X:194",
      "X:195",
      "X:196",
      "X:197",
      "X:198",
      "X:199",
      "X:20",
      "X:200",
      "X:201",
      "X:202",
      "X:203",
      "X:204",
      "X:205",
      "X:206",
      "X:207",
      "X:208",
      "X:209",
      "X:21",
      "X:210",
      "X:211",
      "X:212",
      "X:213",
      "X:214",
      "X:215",
      "X:216",
      "X:217",
      "X:218",
      "X:219",
      "X:22",
      "X:220",
      "X:221",
      "X:222",
      "X:223",
      "X:224",
      "X:225",
      "X:226",
      "X:23",
      "X:235",
      "X:236",
      "X:237",
      "X:238",
      "X:239",
      "X:24",
      "X:240",
      "X:241",
      "X:242",
      "X:243",
      "X:244",
      "X:245",
      "X:246",
      "X:247",
      "X:248",
      "X:249",
      "X:25",
      "X:250",
      "X:26",
      "X:266",
      "X:267",
      "X:268",
      "X:269",
      "X:27",
      "X:270",
      "X:271",
      "X:272",
      "X:273",
      "X:274",
      "X:275",
      "X:276",
      "X:277",
      "X:28",
      "X:286",
      "X:287",
      "X:288",
      "X:289",
      "X:29",
      "X:290",
      "X:291",
      "X:292",
      "X:293",
      "X:294",
      "X:295",
      "X:296",
      "X:297",
      "X:298",
      "X:299",
      "X:30",
      "X:300",
      "X:301",
      "X:302",
      "X:303",
      "X:304",
      "X:305",
      "X:306",
      "X:307",
      "X:308",
      "X:309",
      "X:31",
      "X:310",
      "X:311",
      "X:312",
      "X:313",
      "X:314",
      "X:315",
      "X:316",
      "X:317",
      "X:318",
      "X:319",
      "X:32",
      "X:320",
      "X:321",
      "X:322",
      "X:323",
      "X:324",
      "X:325",
      "X:326",
      "X:327",
      "X:328",
      "X:329",
      "X:33",
      "X:330",
      "X:331",
      "X:332",
      "X:333",
      "X:334",
      "X:335",
      "X:336",
      "X:337",
      "X:338",
      "X:339",
      "X:34",
      "X:340",
      "X:341",
      "X:342",
      "X:343",
      "X:344",
      "X:345",
      "X:346",
      "X:347",
      "X:348",
      "X:349",
      "X:35",
      "X:350",
      "X:351",
      "X:352",
      "X:353",
      "X:354",
      "X:355",
      "X:356",
      "X:357",
      "X:358",
      "X:359",
      "X:36",
      "X:360",
      "X:361",
      "X:362",
      "X:363",
      "X:364",
      "X:365",
      "X:366",
      "X:367",
      "X:368",
      "X:369",
      "X:37",
      "X:370",
      "X:371",
      "X:372",
      "X:373",
      "X:374",
      "X:375",
      "X:376",
      "X:377",
      "X:378",
      "X:379",
      "X:38",
      "X:380",
      "X:381",
      "X:382",
      "X:383",
      "X:384",
      "X:385",
      "X:386",
      "X:387",
      "X:388",
      "X:389",
      "X:39",
      "X:390",
      "X:391",
      "X:392",
      "X:393",
      "X:394",
      "X:395",
      "X:396",
      "X:397",
      "X:398",
      "X:399",
      "X:40",
      "X:400",
      "X:401",
      "X:402",
      "X:403",
      "X:404",
      "X:405",
      "X:406",
      "X:407",
      "X:408",
      "X:409",
      "X:41",
      "X:410",
      "X:411",
      "X:412",
      "X:413",
      "X:414",
      "X:415",
      "X:416",
      "X:417",
      "X:418",
      "X:419",
      "X:42",
      "X:420",
      "X:421",
      "X:422",
      "X:423",
      "X:424",
      "X:425",
      "X:426",
      "X:427",
      "X:428",
      "X:429",
      "X:43",
      "X:430",
      "X:431",
      "X:432",
      "X:433",
      "X:434",
      "X:435",
      "X:436",
      "X:437",
      "X:438",
      "X:439",
      "X:44",
      "X:440",
      "X:441",
      "X:442",
      "X:443",
      "X:444",
      "X:445",
      "X:446",
      "X:447",
      "X:448",
      "X:449",
      "X:45",
      "X:450",
      "X:451",
      "X:452",
      "X:453",
      "X:454",
      "X:455",
      "X:456",
      "X:457",
      "X:458",
      "X:459",
      "X:46",
      "X:460",
      "X:461",
      "X:462",
      "X:463",
      "X:464",
      "X:465",
      "X:47",
      "X:48",
      "X:49",
      "X:50",
      "X:51",
      "X:516",
      "X:517",
      "X:518",
      "X:519",
      "X:52",
      "X:520",
      "X:521",
      "X:522",
      "X:523",
      "X:524",
      "X:525",
      "X:526",
      "X:527",
      "X:528",
      "X:529",
      "X:53",
      "X:530",
      "X:531",
      "X:532",
      "X:533",
      "X:534",
      "X:535",
      "X:536",
      "X:537",
      "X:538",
      "X:539",
      "X:54",
      "X:540",
      "X:541",
      "X:542",
      "X:543",
      "X:544",
      "X:545",
      "X:546",
      "X:547",
      "X:548",
      "X:549",
      "X:55",
      "X:550",
      "X:551",
      "X:552",
      "X:553",
      "X:554",
      "X:555",
      "X:556",
      "X:557",
      "X:558",
      "X:559",
      "X:56",
      "X:560",
      "X:561",
      "X:562",
      "X:563",
      "X:564",
      "X:565",
      "X:566",
      "X:567",
      "X:568",
      "X:569",
      "X:57",
      "X:570",
      "X:571",
      "X:572",
      "X:573",
      "X:574",
      "X:575",
      "X:576",
      "X:577",
      "X:578",
      "X:579",
      "X:58",
      "X:580",
      "X:581",
      "X:582",
      "X:583",
      "X:584",
      "X:585",
      "X:586",
      "X:587",
      "X:588",
      "X:589",
      "X:59",
      "X:590",
      "X:591",
      "X:592",
      "X:593",
      "X:594",
      "X:595",
      "X:596",
      "X:597",
      "X:598",
      "X:599",
      "X:60",
      "X:600",
      "X:601",
      "X:602",
      "X:603",
      "X:604",
      "X:605",
      "X:606",
      "X:607",
      "X:608",
      "X:609",
      "X:61",
      "X:610",
      "X:611",
      "X:612",
      "X:613",
      "X:614",
      "X:615",
      "X:616",
      "X:617",
      "X:618",
      "X:619",
      "X:62",
      "X:620",
      "X:621",
      "X:622",
      "X:623",
      "X:624",
      "X:625",
      "X:626",
      "X:627",
      "X:628",
      "X:629",
      "X:63",
      "X:630",
      "X:631",
      "X:632",
      "X:633",
      "X:634",
      "X:635",
      "X:636",
      "X:637",
      "X:638",
      "X:639",
      "X:64",
      "X:640",
      "X:641",
      "X:642",
      "X:643",
      "X:644",
      "X:645",
      "X:646",
      "X:647",
      "X:648",
      "X:649",
      "X:65",
      "X:650",
      "X:651",
      "X:652",
      "X:653",
      "X:654",
      "X:655",
      "X:656",
      "X:657",
      "X:658",
      "X:659",
      "X:66",
      "X:660",
      "X:661",
      "X:662",
      "X:663",
      "X:664",
      "X:665",
      "X:666",
      "X:667",
      "X:668",
      "X:669",
      "X:67",
      "X:670",
      "X:671",
      "X:672",
      "X:673",
      "X:674",
      "X:675",
      "X:676",
      "X:677",
      "X:678",
      "X:679",
      "X:68",
      "X:680",
      "X:681",
      "X:682",
      "X:683",
      "X:684",
      "X:685",
      "X:686",
      "X:687",
      "X:688",
      "X:689",
      "X:69",
      "X:690",
      "X:691",
      "X:692",
      "X:693",
      "X:694",
      "X:695",
      "X:696",
      "X:697",
      "X:698",
      "X:699",
      "X:70",
      "X:700",
      "X:701",
      "X:702",
      "X:703",
      "X:704",
      "X:705",
      "X:706",
      "X:707",
      "X:708",
      "X:709",
      "X:71",
      "X:710",
      "X:711",
      "X:712",
      "X:713",
      "X:714",
      "X:715",
      "X:716",
      "X:717",
      "X:718",
      "X:719",
      "X:72",
      "X:720",
      "X:721",
      "X:722",
      "X:723",
      "X:724",
      "X:725",
      "X:726",
      "X:727",
      "X:728",
      "X:729",
      "X:73",
      "X:730",
      "X:731",
      "X:732",
      "X:733",
      "X:734",
      "X:735",
      "X:736",
      "X:737",
      "X:738",
      "X:739",
      "X:74",
      "X:740",
      "X:741",
      "X:742",
      "X:743",
      "X:744",
      "X:745",
      "X:746",
      "X:747",
      "X:748",
      "X:749",
      "X:75",
      "X:750",
      "X:751",
      "X:752",
      "X:753",
      "X:754",
      "X:755",
      "X:756",
      "X:757",
      "X:758",
      "X:759",
      "X:76",
      "X:760",
      "X:761",
      "X:762",
      "X:763",
      "X:764",
      "X:765",
      "X:766",
      "X:767",
      "X:768",
      "X:769",
      "X:77",
      "X:770",
      "X:771",
      "X:772",
      "X:773",
      "X:774",
      "X:775",
      "X:776",
      "X:777",
      "X:778",
      "X:779",
      "X:78",
      "X:780",
      "X:781",
      "X:782",
      "X:783",
      "X:784",
      "X:785",
      "X:786",
      "X:787",
      "X:788",
      "X:789",
      "X:79",
      "X:790",
      "X:791",
      "X:792",
      "X:793",
      "X:794",
      "X:795",
      "X:796",
      "X:797",
      "X:798",
      "X:799",
      "X:80",
      "X:81",
      "X:82",
      "X:83",
      "X:84",
      "X:85",
      "X:86",
      "X:87",
      "X:88",
      "X:89",
      "X:90",
      "X:91",
      "X:92",
      "X:93",
      "X:94",
      "X:95",
      "X:96",
      "X:97",
      "X:98",
      "X:99"
    ],
    "X:20": [
      "X:100",
      "X:101",
      "X:102",
      "X:103",
      "X:104",
      "X:105",
      "X:106",
      "X:107",
      "X:108",
      "X:109",
      "X:11",
      "X:110",
      "X:111",
      "X:112",
      "X:113",
      "X:114",
      "X:115",
      "X:116",
      "X:117",
      "X:118",
      "X:119",
      "X:12",
      "X:120",
      "X:121",
      "X:122",
      "X:123",
      "X:124",
      "X:125",
      "X:126",
      "X:127",
      "X:128",
      "X:129",
      "X:13",
      "X:130",
      "X:131",
      "X:132",
      "X:133",
      "X:134",
      "X:135",
      "X:136",
      "X:137",
      "X:138",
      "X:139",
      "X:14",
      "X:140",
      "X:141",
      "X:142",
      "X:143",
      "X:144",
      "X:145",
      "X:146",
      "X:147",
      "X:148",
      "X:149",
      "X:15",
      "X:150",
      "X:151",
      "X:152",
      "X:153",
      "X:154",
      "X:155",
      "X:156",
      "X:157",
      "X:158",
      "X:159",
      "X:16",
      "X:160",
      "X:161",
      "X:162",
      "X:163",
      "X:164",
      "X:165",
      "X:166",
      "X:167",
      "X:168",
      "X:169",
      "X:17",
      "X:170",
      "X:171",
      "X:172",
      "X:173",
      "X:174",
      "X:175",
      "X:176",
      "X:177",
      "X:178",
      "X:179",
      "X:18",
      "X:180",
      "X:181",
      "X:182",
      "X:183",
      "X:184",
      "X:185",
      "X:186",
      "X:187",
      "X:188",
      "X:189",
      "X:19",
      "X:190",
      "X:191",
      "X:192",
      "X:193",
      "X:194",
      "X:195",
      "X:196",
      "X:197",
      "X:198",
      "X:199",
      "X:200",
      "X:201",
      "X:202",
      "X:203",
      "X:204",
      "X:205",
      "X:206",
      "X:207",
      "X:208",
      "X:209",
      "X:21",
      "X:210",
      "X:211",
      "X:212",
      "X:213",
      "X:214",
      "X:215",
      "X:216",
      "X:217",
      "X:218",
      "X:219",
      "X:22",
      "X:220",
      "X:221",
      "X:222",
      "X:223",
      "X:224",
      "X:225",
      "X:226",
      "X:23",
      "X:235",
      "X:236",
      "X:237",
      "X:238",
      "X:239",
      "X:24",
      "X:240",
      "X:241",
      "X:242",
      "X:243",
      "X:244",
      "X:245",
      "X:246",
      "X:247",
      "X:248",
      "X:249",
      "X:25",
      "X:250",
      "X:26",
      "X:266",
      "X:267",
      "X:268",
      "X:269",
      "X:27",
      "X:270",
      "X:271",
      "X:272",
      "X:273",
      "X:274",
      "X:275",
      "X:276",
      "X:277",
      "X:28",
      "X:286",
      "X:287",
      "X:288",
      "X:289",
      "X:29",
      "X:290",
      "X:291",
      "X:292",
      "X:293",
      "X:294",
      "X:295",
      "X:296",
      "X:297",
      "X:298",
      "X:299",
      "X:30",
      "X:300",
      "X:301",
      "X:302",
      "X:303",
      "X:304",
      "X:305",
      "X:306",
      "X:307",
      "X:308",
      "X:309",
      "X:31",
      "X:310",
      "X:311",
      "X:312",
      "X:313",
      "X:314",
      "X:315",
      "X:316",
      "X:317",
      "X:318",
      "X:319",
      "X:32",
      "X:320",
      "X:321",
      "X:322",
      "X:323",
      "X:324",
      "X:325",
      "X:326",
      "X:327",
      "X:328",
      "X:329",
      "X:33",
      "X:330",
      "X:331",
      "X:332",
      "X:333",
      "X:334",
      "X:335",
      "X:336",
      "X:337",
      "X:338",
      "X:339",
      "X:34",
      "X:340",
      "X:341",
      "X:342",
      "X:343",
      "X:344",
      "X:345",
      "X:346",
      "X:347",
      "X:348",
      "X:349",
      "X:35",
      "X:350",
      "X:351",
      "X:352",
      "X:353",
      "X:354",
      "X:355",
      "X:356",
      "X:357",
      "X:358",
      "X:359",
      "X:36",
      "X:360",
      "X:361",
      "X:362",
      "X:363",
      "X:364",
      "X:365",
      "X:366",
      "X:367",
      "X:368",
      "X:369",
      "X:37",
      "X:370",
      "X:371",
      "X:372",
      "X:373",
      "X:374",
      "X:375",
      "X:376",
      "X:377",
      "X:378",
      "X:379",
      "X:38",
      "X:380",
      "X:381",
      "X:382",
      "X:383",
      "X:384",
      "X:385",
      "X:386",
      "X:387",
      "X:388",
      "X:389",
      "X:39",
      "X:390",
      "X:391",
      "X:392",
      "X:393",
      "X:394",
      "X:395",
      "X:396",
      "X:397",
      "X:398",
      "X:399",
      "X:40",
      "X:400",
      "X:401",
      "X:402",
      "X:403",
      "X:404",
      "X:405",
      "X:406",
      "X:407",
      "X:408",
      "X:409",
      "X:41",
      "X:410",
      "X:411",
      "X:412",
      "X:413",
      "X:414",
      "X:415",
      "X:416",
      "X:417",
      "X:418",
      "X:419",
      "X:42",
      "X:420",
      "X:421",
      "X:422",
      "X:423",
      "X:424",
      "X:425",
      "X:426",
      "X:427",
      "X:428",
      "X:429",
      "X:43",
      "X:430",
      "X:431",
      "X:432",
      "X:433",
      "X:434",
      "X:435",
      "X:436",
      "X:437",
      "X:438",
      "X:439",
      "X:44",
      "X:440",
      "X:441",
      "X:442",
      "X:443",
      "X:444",
      "X:445",
      "X:446",
      "X:447",
      "X:448",
      "X:449",
      "X:45",
      "X:450",
      "X:451",
      "X:452",
      "X:453",
      "X:454",
      "X:455",
      "X:456",
      "X:457",
      "X:458",
      "X:459",
      "X:46",
      "X:460",
      "X:461",
      "X:462",
      "X:463",
      "X:464",
      "X:465",
      "X:47",
      "X:48",
      "X:49",
      "X:50",
      "X:51",
      "X:516",
      "X:517",
      "X:518",
      "X:519",
      "X:52",
      "X:520",
      "X:521",
      "X:522",
      "X:523",
      "X:524",
      "X:525",
      "X:526",
      "X:527",
      "X:528",
      "X:529",
      "X:53",
      "X:530",
      "X:531",
      "X:532",
      "X:533",
      "X:534",
      "X:535",
      "X:536",
      "X:537",
      "X:538",
      "X:539",
      "X:54",
      "X:540",
      "X:541",
      "X:542",
      "X:543",
      "X:544",
      "X:545",
      "X:546",
      "X:547",
      "X:548",
      "X:549",
      "X:55",
      "X:550",
      "X:551",
      "X:552",
      "X:553",
      "X:554",
      "X:555",
      "X:556",
      "X:557",
      "X:558",
      "X:559",
      "X:56",
      "X:560",
      "X:561",
      "X:562",
      "X:563",
      "X:564",
      "X:565",
      "X:566",
      "X:567",
      "X:568",
      "X:569",
      "X:57",
      "X:570",
      "X:571",
      "X:572",
      "X:573",
      "X:574",
      "X:575",
      "X:576",
      "X:577",
      "X:578",
      "X:579",
      "X:58",
      "X:580",
      "X:581",
      "X:582",
      "X:583",
      "X:584",
      "X:585",
      "X:586",
      "X:587",
      "X:588",
      "X:589",
      "X:59",
      "X:590",
      "X:591",
      "X:592",
      "X:593",
      "X:594",
      "X:595",
      "X:596",
      "X:597",
      "X:598",
      "X:599",
      "X:60",
      "X:600",
      "X:601",
      "X:602",
      "X:603",
      "X:604",
      "X:605",
      "X:606",
      "X:607",
      "X:608",
      "X:609",
      "X:61",
      "X:610",
      "X:611",
      "X:612",
      "X:613",
      "X:614",
      "X:615",
      "X:616",
      "X:617",
      "X:618",
      "X:619",
      "X:62",
      "X:620",
      "X:621",
      "X:622",
      "X:623",
      "X:624",
      "X:625",
      "X:626",
      "X:627",
      "X:628",
      "X:629",
      "X:63",
      "X:630",
      "X:631",
      "X:632",
      "X:633",
      "X:634",
      "X:635",
      "X:636",
      "X:637",
      "X:638",
      "X:639",
      "X:64",
      "X:640",
      "X:641",
      "X:642",
      "X:643",
      "X:644",
      "X:645",
      "X:646",
      "X:647",
      "X:648",
      "X:649",
      "X:65",
      "X:650",
      "X:651",
      "X:652",
      "X:653",
      "X:654",
      "X:655",
      "X:656",
      "X:657",
      "X:658",
      "X:659",
      "X:66",
      "X:660",
      "X:661",
      "X:662",
      "X:663",
      "X:664",
      "X:665",
      "X:666",
      "X:667",
      "X:668",
      "X:669",
      "X:67",
      "X:670",
      "X:671",
      "X:672",
      "X:673",
      "X:674",
      "X:675",
      "X:676",
      "X:677",
      "X:678",
      "X:679",
      "X:68",
      "X:680",
      "X:681",
      "X:682",
      "X:683",
      "X:684",
      "X:685",
      "X:686",
      "X:687",
      "X:688",
      "X:689",
      "X:69",
      "X:690",
      "X:691",
      "X:692",
      "X:693",
      "X:694",
      "X:695",
      "X:696",
      "X:697",
      "X:698",
      "X:699",
      "X:70",
      "X:700",
      "X:701",
      "X:702",
      "X:703",
      "X:704",
      "X:705",
      "X:706",
      "X:707",
      "X:708",
      "X:709",
      "X:71",
      "X:710",
      "X:711",
      "X:712",
      "X:713",
      "X:714",
      "X:715",
      "X:716",
      "X:717",
      "X:718",
      "X:719",
      "X:72",
      "X:720",
      "X:721",
      "X:722",
      "X:723",
      "X:724",
      "X:725",
      "X:726",
      "X:727",
      "X:728",
      "X:729",
      "X:73",
      "X:730",
      "X:731",
      "X:732",
      "X:733",
      "X:734",
      "X:735",
      "X:736",
      "X:737",
      "X:738",
      "X:739",
      "X:74",
      "X:740",
      "X:741",
      "X:742",
      "X:743",
      "X:744",
      "X:745",
      "X:746",
      "X:747",
      "X:748",
      "X:749",
      "X:75",
      "X:750",
      "X:751",
      "X:752",
      "X:753",
      "X:754",
      "X:755",
      "X:756",
      "X:757",
      "X:758",
      "X:759",
      "X:76",
      "X:760",
      "X:761",
      "X:762",
      "X:763",
      "X:764",
      "X:765",
      "X:766",
      "X:767",
      "X:768",
      "X:769",
      "X:77",
      "X:770",
      "X:771",
      "X:772",
      "X:773",
      "X:774",
      "X:775",
      "X:776",
      "X:777",
      "X:778",
      "X:779",
      "X:78",
      "X:780",
      "X:781",
      "X:782",
      "X:783",
      "X:784",
      "X:785",
      "X:786",
      "X:787",
      "X:788",
      "X:789",
      "X:79",
      "X:790",
      "X:791",
      "X:792",
      "X:793",
      "X:794",
      "X:795",
      "X:796",
      "X:797",
      "X:798",
      "X:799",
      "X:80",
      "X:81",
      "X:82",
      "X:83",
      "X:84",
      "X:85",
      "X:86",
      "X:87",
      "X:88",
      "X:89",
      "X:90",
      "X:91",
      "X:92",
      "X:93",
      "X:94",
      "X:95",
      "X:96",
      "X:97",
      "X:98",
      "X:99"
    ],
    "X:21": [
      "X:100",
      "X:101",
      "X:102",
      "X:103",
      "X:104",
      "X:105",
      "X:106",
      "X:107",
      "X:108",
      "X:109",
      "X:11",
      "X:110",
      "X:111",
      "X:112",
      "X:113",
      "X:114",
      "X:115",
      "X:116",
      "X:117",
      "X:118",
      "X:119",
      "X:12",
      "X:120",
      "X:121",
      "X:122",
      "X:123",
      "X:124",
      "X:125",
      "X:126",
      "X:127",
      "X:128",
      "X:129",
      "X:13",
      "X:130",
      "X:131",
      "X:132",
      "X:133",
      "X:134",
      "X:135",
      "X:136",
      "X:137",
      "X:138",
      "X:139",
      "X:14",
      "X:140",
      "X:141",
      "X:142",
      "X:143",
      "X:144",
      "X:145",
      "X:146",
      "X:147",
      "X:148",
      "X:149",
      "X:15",
      "X:150",
      "X:151",
      "X:152",
      "X:153",
      "X:154",
      "X:155",
      "X:156",
      "X:157",
      "X:158",
      "X:159",
      "X:16",
      "X:160",
      "X:161",
      "X:162",
      "X:163",
      "X:164",
      "X:165",
      "X:166",
      "X:167",
      "X:168",
      "X:169",
      "X:17",
      "X:170",
      "X:171",
      "X:172",
      "X:173",
      "X:174",
      "X:175",
      "X:176",
      "X:177",
      "X:178",
      "X:179",
      "X:18",
      "X:180",
      "X:181",
      "X:182",
      "X:183",
      "X:184",
      "X:185",
      "X:186",
      "X:187",
      "X:188",
      "X:189",
      "X:19",
      "X:190",
      "X:191",
      "X:192",
      "X:193",
      "X:194",
      "X:195",
      "X:196",
      "X:197",
      "X:198",
      "X:199",
      "X:20",
      "X:200",
      "X:201",
      "X:202",
      "X:203",
      "X:204",
      "X:205",
      "X:206",
      "X:207",
      "X:208",
      "X:209",
      "X:210",
      "X:211",
      "X:212",
      "X:213",
      "X:214",
      "X:215",
      "X:216",
      "X:217",
      "X:218",
      "X:219",
      "X:22",
      "X:220",
      "X:221",
      "X:222",
      "X:223",
      "X:224",
      "X:225",
      "X:226",
      "X:23",
      "X:235",
      "X:236",
      "X:237",
      "X:238",
      "X:239",
      "X:24",
      "X:240",
      "X:241",
      "X:242",
      "X:243",
      "X:244",
      "X:245",
      "X:246",
      "X:247",
      "X:248",
      "X:249",
      "X:25",
      "X:250",
      "X:26",
      "X:266",
      "X:267",
      "X:268",
      "X:269",
      "X:27",
      "X:270",
      "X:271",
      "X:272",
      "X:273",
      "X:274",
      "X:275",
      "X:276",
      "X:277",
      "X:28",
      "X:286",
      "X:287",
      "X:288",
      "X:289",
      "X:29",
      "X:290",
      "X:291",
      "X:292",
      "X:293",
      "X:294",
      "X:295",
      "X:296",
      "X:297",
      "X:298",
      "X:299",
      "X:30",
      "X:300",
      "X:301",
      "X:302",
      "X:303",
      "X:304",
      "X:305",
      "X:306",
      "X:307",
      "X:308",
      "X:309",
      "X:31",
      "X:310",
      "X:311",
      "X:312",
      "X:313",
      "X:314",
      "X:315",
      "X:316",
      "X:317",
      "X:318",
      "X:319",
      "X:32",
      "X:320",
      "X:321",
      "X:322",
      "X:323",
      "X:324",
      "X:325",
      "X:326",
      "X:327",
      "X:328",
      "X:329",
      "X:33",
      "X:330",
      "X:331",
      "X:332",
      "X:333",
      "X:334",
      "X:335",
      "X:336",
      "X:337",
      "X:338",
      "X:339",
      "X:34",
      "X:340",
      "X:341",
      "X:342",
      "X:343",
      "X:344",
      "X:345",
      "X:346",
      "X:347",
      "X:348",
      "X:349",
      "X:35",
      "X:350",
      "X:351",
      "X:352",
      "X:353",
      "X:354",
      "X:355",
      "X:356",
      "X:357",
      "X:358",
      "X:359",
      "X:36",
      "X:360",
      "X:361",
      "X:362",
      "X:363",
      "X:364",
      "X:365",
      "X:366",
      "X:367",
      "X:368",
      "X:369",
      "X:37",
      "X:370",
      "X:371",
      "X:372",
      "X:373",
      "X:374",
      "X:375",
      "X:376",
      "X:377",
      "X:378",
      "X:379",
      "X:38",
      "X:380",
      "X:381",
      "X:382",
      "X:383",
      "X:384",
      "X:385",
      "X:386",
      "X:387",
      "X:388",
      "X:389",
      "X:39",
      "X:390",
      "X:391",
      "X:392",
      "X:393",
      "X:394",
      "X:395",
      "X:396",
      "X:397",
      "X:398",
      "X:399",
      "X:40",
      "X:400",
      "X:401",
      "X:402",
      "X:403",
      "X:404",
      "X:405",
      "X:406",
      "X:407",
      "X:408",
      "X:409",
      "X:41",
      "X:410",
      "X:411",
      "X:412",
      "X:413",
      "X:414",
      "X:415",
      "X:416",
      "X:417",
      "X:418",
      "X:419",
      "X:42",
      "X:420",
      "X:421",
      "X:422",
      "X:423",
      "X:424",
      "X:425",
      "X:426",
      "X:427",
      "X:428",
      "X:429",
      "X:43",
      "X:430",
      "X:431",
      "X:432",
      "X:433",
      "X:434",
      "X:435",
      "X:436",
      "X:437",
      "X:438",
      "X:439",
      "X:44",
      "X:440",
      "X:441",
      "X:442",
      "X:443",
      "X:444",
      "X:445",
      "X:446",
      "X:447",
      "X:448",
      "X:449",
      "X:45",
      "X:450",
      "X:451",
      "X:452",
      "X:453",
      "X:454",
      "X:455",
      "X:456",
      "X:457",
      "X:458",
      "X:459",
      "X:46",
      "X:460",
      "X:461",
      "X:462",
      "X:463",
      "X:464",
      "X:465",
      "X:47",
      "X:48",
      "X:49",
      "X:50",
      "X:51",
      "X:516",
      "X:517",
      "X:518",
      "X:519",
      "X:52",
      "X:520",
      "X:521",
      "X:522",
      "X:523",
      "X:524",
      "X:525",
      "X:526",
      "X:527",
      "X:528",
      "X:529",
      "X:53",
      "X:530",
      "X:531",
      "X:532",
      "X:533",
      "X:534",
      "X:535",
      "X:536",
      "X:537",
      "X:538",
      "X:539",
      "X:54",
      "X:540",
      "X:541",
      "X:542",
      "X:543",
      "X:544",
      "X:545",
      "X:546",
      "X:547",
      "X:548",
      "X:549",
      "X:55",
      "X:550",
      "X:551",
      "X:552",
      "X:553",
      "X:554",
      "X:555",
      "X:556",
      "X:557",
      "X:558",
      "X:559",
      "X:56",
      "X:560",
      "X:561",
      "X:562",
      "X:563",
      "X:564",
      "X:565",
      "X:566",
      "X:567",
      "X:568",
      "X:569",
      "X:57",
      "X:570",
      "X:571",
      "X:572",
      "X:573",
      "X:574",
      "X:575",
      "X:576",
      "X:577",
      "X:578",
      "X:579",
      "X:58",
      "X:580",
      "X:581",
      "X:582",
      "X:583",
      "X:584",
      "X:585",
      "X:586",
      "X:587",
      "X:588",
      "X:589",
      "X:59",
      "X:590",
      "X:591",
      "X:592",
      "X:593",
      "X:594",
      "X:595",
      "X:596",
      "X:597",
      "X:598",
      "X:599",
      "X:60",
      "X:600",
      "X:601",
      "X:602",
      "X:603",
      "X:604",
      "X:605",
      "X:606",
      "X:607",
      "X:608",
      "X:609",
      "X:61",
      "X:610",
      "X:611",
      "X:612",
      "X:613",
      "X:614",
      "X:615",
      "X:616",
      "X:617",
      "X:618",
      "X:619",
      "X:62",
      "X:620",
      "X:621",
      "X:622",
      "X:623",
      "X:624",
      "X:625",
      "X:626",
      "X:627",
      "X:628",
      "X:629",
      "X:63",
      "X:630",
      "X:631",
      "X:632",
      "X:633",
      "X:634",
      "X:635",
      "X:636",
      "X:637",
      "X:638",
      "X:639",
      "X:64",
      "X:640",
      "X:641",
      "X:642",
      "X:643",
      "X:644",
      "X:645",
      "X:646",
      "X:647",
      "X:648",
      "X:649",
      "X:65",
      "X:650",
      "X:651",
      "X:652",
      "X:653",
      "X:654",
      "X:655",
      "X:656",
      "X:657",
      "X:658",
      "X:659",
      "X:66",
      "X:660",
      "X:661",
      "X:662",
      "X:663",
      "X:664",
      "X:665",
      "X:666",
      "X:667",
      "X:668",
      "X:669",
      "X:67",
      "X:670",
      "X:671",
      "X:672",
      "X:673",
      "X:674",
      "X:675",
      "X:676",
      "X:677",
      "X:678",
      "X:679",
      "X:68",
      "X:680",
      "X:681",
      "X:682",
      "X:683",
      "X:684",
      "X:685",
      "X:686",
      "X:687",
      "X:688",
      "X:689",
      "X:69",
      "X:690",
      "X:691",
      "X:692",
      "X:693",
      "X:694",
      "X:695",
      "X:696",
      "X:697",
      "X:698",
      "X:699",
      "X:70",
      "X:700",
      "X:701",
      "X:702",
      "X:703",
      "X:704",
      "X:705",
      "X:706",
      "X:707",
      "X:708",
      "X:709",
      "X:71",
      "X:710",
      "X:711",
      "X:712",
      "X:713",
      "X:714",
      "X:715",
      "X:716",
      "X:717",
      "X:718",
      "X:719",
      "X:72",
      "X:720",
      "X:721",
      "X:722",
      "X:723",
      "X:724",
      "X:725",
      "X:726",
      "X:727",
      "X:728",
      "X:729",
      "X:73",
      "X:730",
      "X:731",
      "X:732",
      "X:733",
      "X:734",
      "X:735",
      "X:736",
      "X:737",
      "X:738",
      "X:739",
      "X:74",
      "X:740",
      "X:741",
      "X:742",
      "X:743",
      "X:744",
      "X:745",
      "X:746",
      "X:747",
      "X:748",
      "X:749",
      "X:75",
      "X:750",
      "X:751",
      "X:752",
      "X:753",
      "X:754",
      "X:755",
      "X:756",
      "X:757",
      "X:758",
      "X:759",
      "X:76",
      "X:760",
      "X:761",
      "X:762",
      "X:763",
      "X:764",
      "X:765",
      "X:766",
      "X:767",
      "X:768",
      "X:769",
      "X:77",
      "X:770",
      "X:771",
      "X:772",
      "X:773",
      "X:774",
      "X:775",
      "X:776",
      "X:777",
      "X:778",
      "X:779",
      "X:78",
      "X:780",
      "X:781",
      "X:782",
      "X:783",
      "X:784",
      "X:785",
      "X:786",
      "X:787",
      "X:788",
      "X:789",
      "X:79",
      "X:790",
      "X:791",
      "X:792",
      "X:793",
      "X:794",
      "X:795",
      "X:796",
      "X:797",
      "X:798",
      "X:799",
      "X:80",
      "X:81",
      "X:82",
      "X:83",
      "X:84",
      "X:85",
      "X:86",
      "X:87",
      "X:88",
      "X:89",
      "X:90",
      "X:91",
      "X:92",
      "X:93",
      "X:94",
      "X:95",
      "X:96",
      "X:97",
      "X:98",
      "X:99"
    ],
    "X:22": [
      "X:100",
      "X:101",
      "X:102",
      "X:103",
      "X:104",
      "X:105",
      "X:106",
      "X:107",
      "X:108",
      "X:109",
      "X:11",
      "X:110",
      "X:111",
      "X:112",
      "X:113",
      "X:114",
      "X:115",
      "X:116",
      "X:117",
      "X:118",
      "X:119",
      "X:12",
      "X:120",
      "X:121",
      "X:122",
      "X:123",
      "X:124",
      "X:125",
      "X:126",
      "X:127",
      "X:128",
      "X:129",
      "X:13",
      "X:130",
      "X:131",
      "X:132",
      "X:133",
      "X:134",
      "X:135",
      "X:136",
      "X:137",
      "X:138",
      "X:139",
      "X:14",
      "X:140",
      "X:141",
      "X:142",
      "X:143",
      "X:144",
      "X:145",
      "X:146",
      "X:147",
      "X:148",
      "X:149",
      "X:15",
      "X:150",
      "X:151",
      "X:152",
      "X:153",
      "X:154",
      "X:155",
      "X:156",
      "X:157",
      "X:158",
      "X:159",
      "X:16",
      "X:160",
      "X:161",
      "X:162",
      "X:163",
      "X:164",
      "X:165",
      "X:166",
      "X:167",
      "X:168",
      "X:169",
      "X:17",
      "X:170",
      "X:171",
      "X:172",
      "X:173",
      "X:174",
      "X:175",
      "X:176",
      "X:177",
      "X:178",
      "X:179",
      "X:18",
      "X:180",
      "X:181",
      "X:182",
      "X:183",
      "X:184",
      "X:185",
      "X:186",
      "X:187",
      "X:188",
      "X:189",
      "X:19",
      "X:190",
      "X:191",
      "X:192",
      "X:193",
      "X:194",
      "X:195",
      "X:196",
      "X:197",
      "X:198",
      "X:199",
      "X:20",
      "X:200",
      "X:201",
      "X:202",
      "X:203",
      "X:204",
      "X:205",
      "X:206",
      "X:207",
      "X:208",
      "X:209",
      "X:21",
      "X:210",
      "X:211",
      "X:212",
      "X:213",
      "X:214",
      "X:215",
      "X:216",
      "X:217",
      "X:218",
      "X:219",
      "X:220",
      "X:221",
      "X:222",
      "X:223",
      "X:224",
      "X:225",
      "X:226",
      "X:23",
      "X:235",
      "X:236",
      "X:237",
      "X:238",
      "X:239",
      "X:24",
      "X:240",
      "X:241",
      "X:242",
      "X:243",
      "X:244",
      "X:245",
      "X:246",
      "X:247",
      "X:248",
      "X:249",
      "X:25",
      "X:250",
      "X:26",
      "X:266",
      "X:267",
      "X:268",
      "X:269",
      "X:27",
      "X:270",
      "X:271",
      "X:272",
      "X:273",
      "X:274",
      "X:275",
      "X:276",
      "X:277",
      "X:28",
      "X:286",
      "X:287",
      "X:288",
      "X:289",
      "X:29",
      "X:290",
      "X:291",
      "X:292",
      "X:293",
      "X:294",
      "X:295",
      "X:296",
      "X:297",
      "X:298",
      "X:299",
      "X:30",
      "X:300",
      "X:301",
      "X:302",
      "X:303",
      "X:304",
      "X:305",
      "X:306",
      "X:307",
      "X:308",
      "X:309",
      "X:31",
      "X:310",
      "X:311",
      "X:312",
      "X:313",
      "X:314",
      "X:315",
      "X:316",
      "X:317",
      "X:318",
      "X:319",
      "X:32",
      "X:320",
      "X:321",
      "X:322",
      "X:323",
      "X:324",
      "X:325",
      "X:326",
      "X:327",
      "X:328",
      "X:329",
      "X:33",
      "X:330",
      "X:331",
      "X:332",
      "X:333",
      "X:334",
      "X:335",
      "X:336",
      "X:337",
      "X:338",
      "X:339",
      "X:34",
      "X:340",
      "X:341",
      "X:342",
      "X:343",
      "X:344",
      "X:345",
      "X:346",
      "X:347",
      "X:348",
      "X:349",
      "X:35",
      "X:350",
      "X:351",
      "X:352",
      "X:353",
      "X:354",
      "X:355",
      "X:356",
      "X:357",
      "X:358",
      "X:359",
      "X:36",
      "X:360",
      "X:361",
      "X:362",
      "X:363",
      "X:364",
      "X:365",
      "X:366",
      "X:367",
      "X:368",
      "X:369",
      "X:37",
      "X:370",
      "X:371",
      "X:372",
      "X:373",
      "X:374",
      "X:375",
      "X:376",
      "X:377",
      "X:378",
      "X:379",
      "X:38",
      "X:380",
      "X:381",
      "X:382",
      "X:383",
      "X:384",
      "X:385",
      "X:386",
      "X:387",
      "X:388",
      "X:389",
      "X:39",
      "X:390",
      "X:391",
      "X:392",
      "X:393",
      "X:394",
      "X:395",
      "X:396",
      "X:397",
      "X:398",
      "X:399",
      "X:40",
      "X:400",
      "X:401",
      "X:402",
      "X:403",
      "X:404",
      "X:405",
      "X:406",
      "X:407",
      "X:408",
      "X:409",
      "X:41",
      "X:410",
      "X:411",
      "X:412",
      "X:413",
      "X:414",
      "X:415",
      "X:416",
      "X:417",
      "X:418",
      "X:419",
      "X:42",
      "X:420",
      "X:421",
      "X:422",
      "X:423",
      "X:424",
      "X:425",
      "X:426",
      "X:427",
      "X:428",
      "X:429",
      "X:43",
      "X:430",
      "X:431",
      "X:432",
      "X:433",
      "X:434",
      "X:435",
      "X:436",
      "X:437",
      "X:438",
      "X:439",
      "X:44",
      "X:440",
      "X:441",
      "X:442",
      "X:443",
      "X:444",
      "X:445",
      "X:446",
      "X:447",
      "X:448",
      "X:449",
      "X:45",
      "X:450",
      "X:451",
      "X:452",
      "X:453",
      "X:454",
      "X:455",
      "X:456",
      "X:457",
      "X:458",
      "X:459",
      "X:46",
      "X:460",
      "X:461",
      "X:462",
      "X:463",
      "X:464",
      "X:465",
      "X:47",
      "X:48",
      "X:49",
      "X:50",
      "X:51",
      "X:516",
      "X:517",
      "X:518",
      "X:519",
      "X:52",
      "X:520",
      "X:521",
      "X:522",
      "X:523",
      "X:524",
      "X:525",
      "X:526",
      "X:527",
      "X:528",
      "X:529",
      "X:53",
      "X:530",
      "X:531",
      "X:532",
      "X:533",
      "X:534",
      "X:535",
      "X:536",
      "X:537",
      "X:538",
      "X:539",
      "X:54",
      "X:540",
      "X:541",
      "X:542",
      "X:543",
      "X:544",
      "X:545",
      "X:546",
      "X:547",
      "X:548",
      "X:549",
      "X:55",
      "X:550",
      "X:551",
      "X:552",
      "X:553",
      "X:554",
      "X:555",
      "X:556",
      "X:557",
      "X:558",
      "X:559",
      "X:56",
      "X:560",
      "X:561",
      "X:562",
      "X:563",
      "X:564",
      "X:565",
      "X:566",
      "X:567",
      "X:568",
      "X:569",
      "X:57",
      "X:570",
      "X:571",
      "X:572",
      "X:573",
      "X:574",
      "X:575",
      "X:576",
      "X:577",
      "X:578",
      "X:579",
      "X:58",
      "X:580",
      "X:581",
      "X:582",
      "X:583",
      "X:584",
      "X:585",
      "X:586",
      "X:587",
      "X:588",
      "X:589",
      "X:59",
      "X:590",
      "X:591",
      "X:592",
      "X:593",
      "X:594",
      "X:595",
      "X:596",
      "X:597",
      "X:598",
      "X:599",
      "X:60",
      "X:600",
      "X:601",
      "X:602",
      "X:603",
      "X:604",
      "X:605",
      "X:606",
      "X:607",
      "X:608",
      "X:609",
      "X:61",
      "X:610",
      "X:611",
      "X:612",
      "X:613",
      "X:614",
      "X:615",
      "X:616",
      "X:617",
      "X:618",
      "X:619",
      "X:62",
      "X:620",
      "X:621",
      "X:622",
      "X:623",
      "X:624",
      "X:625",
      "X:626",
      "X:627",
      "X:628",
      "X:629",
      "X:63",
      "X:630",
      "X:631",
      "X:632",
      "X:633",
      "X:634",
      "X:635",
      "X:636",
      "X:637",
      "X:638",
      "X:639",
      "X:64",
      "X:640",
      "X:641",
      "X:642",
      "X:643",
      "X:644",
      "X:645",
      "X:646",
      "X:647",
      "X:648",
      "X:649",
      "X:65",
      "X:650",
      "X:651",
      "X:652",
      "X:653",
      "X:654",
      "X:655",
      "X:656",
      "X:657",
      "X:658",
      "X:659",
      "X:66",
      "X:660",
      "X:661",
      "X:662",
      "X:663",
      "X:664",
      "X:665",
      "X:666",
      "X:667",
      "X:668",
      "X:669",
      "X:67",
      "X:670",
      "X:671",
      "X:672",
      "X:673",
      "X:674",
      "X:675",
      "X:676",
      "X:677",
      "X:678",
      "X:679",
      "X:68",
      "X:680",
      "X:681",
      "X:682",
      "X:683",
      "X:684",
      "X:685",
      "X:686",
      "X:687",
      "X:688",
      "X:689",
      "X:69",
      "X:690",
      "X:691",
      "X:692",
      "X:693",
      "X:694",
      "X:695",
      "X:696",
      "X:697",
      "X:698",
      "X:699",
      "X:70",
      "X:700",
      "X:701",
      "X:702",
      "X:703",
      "X:704",
      "X:705",
      "X:706",
      "X:707",
      "X:708",
      "X:709",
      "X:71",
      "X:710",
      "X:711",
      "X:712",
      "X:713",
      "X:714",
      "X:715",
      "X:716",
      "X:717",
      "X:718",
      "X:719",
      "X:72",
      "X:720",
      "X:721",
      "X:722",
      "X:723",
      "X:724",
      "X:725",
      "X:726",
      "X:727",
      "X:728",
      "X:729",
      "X:73",
      "X:730",
      "X:731",
      "X:732",
      "X:733",
      "X:734",
      "X:735",
      "X:736",
      "X:737",
      "X:738",
      "X:739",
      "X:74",
      "X:740",
      "X:741",
      "X:742",
      "X:743",
      "X:744",
      "X:745",
      "X:746",
      "X:747",
      "X:748",
      "X:749",
      "X:75",
      "X:750",
      "X:751",
      "X:752",
      "X:753",
      "X:754",
      "X:755",
      "X:756",
      "X:757",
      "X:758",
      "X:759",
      "X:76",
      "X:760",
      "X:761",
      "X:762",
      "X:763",
      "X:764",
      "X:765",
      "X:766",
      "X:767",
      "X:768",
      "X:769",
      "X:77",
      "X:770",
      "X:771",
      "X:772",
      "X:773",
      "X:774",
      "X:775",
      "X:776",
      "X:777",
      "X:778",
      "X:779",
      "X:78",
      "X:780",
      "X:781",
      "X:782",
      "X:783",
      "X:784",
      "X:785",
      "X:786",
      "X:787",
      "X:788",
      "X:789",
      "X:79",
      "X:790",
      "X:791",
      "X:792",
      "X:793",
      "X:794",
      "X:795",
      "X:796",
      "X:797",
      "X:798",
      "X:799",
      "X:80",
      "X:81",
      "X:82",
      "X:83",
      "X:84",
      "X:85",
      "X:86",
      "X:87",
      "X:88",
      "X:89",
      "X:90",
      "X:91",
      "X:92",
      "X:93",
      "X:94",
      "X:95",
      "X:96",
      "X:97",
      "X:98",
      "X:99"
    ],
    "X:23": [
      "X:100",
      "X:101",
      "X:102",
      "X:103",
      "X:104",
      "X:105",
      "X:106",
      "X:107",
      "X:108",
      "X:109",
      "X:11",
      "X:110",
      "X:111",
      "X:112",
      "X:113",
      "X:114",
      "X:115",
      "X:116",
      "X:117",
      "X:118",
      "X:119",
      "X:12",
      "X:120",
      "X:121",
      "X:122",
      "X:123",
      "X:124",
      "X:125",
      "X:126",
      "X:127",
      "X:128",
      "X:129",
      "X:13",
      "X:130",
      "X:131",
      "X:132",
      "X:133",
      "X:134",
      "X:135",
      "X:136",
      "X:137",
      "X:138",
      "X:139",
      "X:14",
      "X:140",
      "X:141",
      "X:142",
      "X:143",
      "X:144",
      "X:145",
      "X:146",
      "X:147",
      "X:148",
      "X:149",
      "X:15",
      "X:150",
      "X:151",
      "X:152",
      "X:153",
      "X:154",
      "X:155",
      "X:156",
      "X:157",
      "X:158",
      "X:159",
      "X:16",
      "X:160",
      "X:161",
      "X:162",
      "X:163",
      "X:164",
      "X:165",
      "X:166",
      "X:167",
      "X:168",
      "X:169",
      "X:17",
      "X:170",
      "X:171",
      "X:172",
      "X:173",
      "X:174",
      "X:175",
      "X:176",
      "X:177",
      "X:178",
      "X:179",
      "X:18",
      "X:180",
      "X:181",
      "X:182",
      "X:183",
      "X:184",
      "X:185",
      "X:186",
      "X:187",
      "X:188",
      "X:189",
      "X:19",
      "X:190",
      "X:191",
      "X:192",
      "X:193",
      "X:194",
      "X:195",
      "X:196",
      "X:197",
      "X:198",
      "X:199",
      "X:20",
      "X:200",
      "X:201",
      "X:202",
      "X:203",
      "X:204",
      "X:205",
      "X:206",
      "X:207",
      "X:208",
      "X:209",
      "X:21",
      "X:210",
      "X:211",
      "X:212",
      "X:213",
      "X:214",
      "X:215",
      "X:216",
      "X:217",
      "X:218",
      "X:219",
      "X:22",
      "X:220",
      "X:221",
      "X:222",
      "X:223",
      "X:224",
      "X:225",
      "X:226",
      "X:235",
      "X:236",
      "X:237",
      "X:238",
      "X:239",
      "X:24",
      "X:240",
      "X:241",
      "X:242",
      "X:243",
      "X:244",
      "X:245",
      "X:246",
      "X:247",
      "X:248",
      "X:249",
      "X:25",
      "X:250",
      "X:26",
      "X:266",
      "X:267",
      "X:268",
      "X:269",
      "X:27",
      "X:270",
      "X:271",
      "X:272",
      "X:273",
      "X:274",
      "X:275",
      "X:276",
      "X:277",
      "X:28",
      "X:286",
      "X:287",
      "X:288",
      "X:289",
      "X:29",
      "X:290",
      "X:291",
      "X:292",
      "X:293",
      "X:294",
      "X:295",
      "X:296",
      "X:297",
      "X:298",
      "X:299",
      "X:30",
      "X:300",
      "X:301",
      "X:302",
      "X:303",
      "X:304",
      "X:305",
      "X:306",
      "X:307",
      "X:308",
      "X:309",
      "X:31",
      "X:310",
      "X:311",
      "X:312",
      "X:313",
      "X:314",
      "X:315",
      "X:316",
      "X:317",
      "X:318",
      "X:319",
      "X:32",
      "X:320",
      "X:321",
      "X:322",
      "X:323",
      "X:324",
      "X:325",
      "X:326",
      "X:327",
      "X:328",
      "X:329",
      "X:33",
      "X:330",
      "X:331",
      "X:332",
      "X:333",
      "X:334",
      "X:335",
      "X:336",
      "X:337",
      "X:338",
      "X:339",
      "X:34",
      "X:340",
      "X:341",
      "X:342",
      "X:343",
      "X:344",
      "X:345",
      "X:346",
      "X:347",
      "X:348",
      "X:349",
      "X:35",
      "X:350",
      "X:351",
      "X:352",
      "X:353",
      "X:354",
      "X:355",
      "X:356",
      "X:357",
      "X:358",
      "X:359",
      "X:36",
      "X:360",
      "X:361",
      "X:362",
      "X:363",
      "X:364",
      "X:365",
      "X:366",
      "X:367",
      "X:368",
      "X:369",
      "X:37",
      "X:370",
      "X:371",
      "X:372",
      "X:373",
      "X:374",
      "X:375",
      "X:376",
      "X:377",
      "X:378",
      "X:379",
      "X:38",
      "X:380",
      "X:381",
      "X:382",
      "X:383",
      "X:384",
      "X:385",
      "X:386",
      "X:387",
      "X:388",
      "X:389",
      "X:39",
      "X:390",
      "X:391",
      "X:392",
      "X:393",
      "X:394",
      "X:395",
      "X:396",
      "X:397",
      "X:398",
      "X:399",
      "X:40",
      "X:400",
      "X:401",
      "X:402",
      "X:403",
      "X:404",
      "X:405",
      "X:406",
      "X:407",
      "X:408",
      "X:409",
      "X:41",
      "X:410",
      "X:411",
      "X:412",
      "X:413",
      "X:414",
      "X:415",
      "X:416",
      "X:417",
      "X:418",
      "X:419",
      "X:42",
      "X:420",
      "X:421",
      "X:422",
      "X:423",
      "X:424",
      "X:425",
      "X:426",
      "X:427",
      "X:428",
      "X:429",
      "X:43",
      "X:430",
      "X:431",
      "X:432",
      "X:433",
      "X:434",
      "X:435",
      "X:436",
      "X:437",
      "X:438",
      "X:439",
      "X:44",
      "X:440",
      "X:441",
      "X:442",
      "X:443",
      "X:444",
      "X:445",
      "X:446",
      "X:447",
      "X:448",
      "X:449",
      "X:45",
      "X:450",
      "X:451",
      "X:452",
      "X:453",
      "X:454",
      "X:455",
      "X:456",
      "X:457",
      "X:458",
      "X:459",
      "X:46",
      "X:460",
      "X:461",
      "X:462",
      "X:463",
      "X:464",
      "X:465",
      "X:47",
      "X:48",
      "X:49",
      "X:50",
      "X:51",
      "X:516",
      "X:517",
      "X:518",
      "X:519",
      "X:52",
      "X:520",
      "X:521",
      "X:522",
      "X:523",
      "X:524",
      "X:525",
      "X:526",
      "X:527",
      "X:528",
      "X:529",
      "X:53",
      "X:530",
      "X:531",
      "X:532",
      "X:533",
      "X:534",
      "X:535",
      "X:536",
      "X:537",
      "X:538",
      "X:539",
      "X:54",
      "X:540",
      "X:541",
      "X:542",
      "X:543",
      "X:544",
      "X:545",
      "X:546",
      "X:547",
      "X:548",
      "X:549",
      "X:55",
      "X:550",
      "X:551",
      "X:552",
      "X:553",
      "X:554",
      "X:555",
      "X:556",
      "X:557",
      "X:558",
      "X:559",
      "X:56",
      "X:560",
      "X:561",
      "X:562",
      "X:563",
      "X:564",
      "X:565",
      "X:566",
      "X:567",
      "X:568",
      "X:569",
      "X:57",
      "X:570",
      "X:571",
      "X:572",
      "X:573",
      "X:574",
      "X:575",
      "X:576",
      "X:577",
      "X:578",
      "X:579",
      "X:58",
      "X:580",
      "X:581",
      "X:582",
      "X:583",
      "X:584",
      "X:585",
      "X:586",
      "X:587",
      "X:588",
      "X:589",
      "X:59",
      "X:590",
      "X:591",
      "X:592",
      "X:593",
      "X:594",
      "X:595",
      "X:596",
      "X:597",
      "X:598",
      "X:599",
      "X:60",
      "X:600",
      "X:601",
      "X:602",
      "X:603",
      "X:604",
      "X:605",
      "X:606",
      "X:607",
      "X:608",
      "X:609",
      "X:61",
      "X:610",
      "X:611",
      "X:612",
      "X:613",
      "X:614",
      "X:615",
      "X:616",
      "X:617",
      "X:618",
      "X:619",
      "X:62",
      "X:620",
      "X:621",
      "X:622",
      "X:623",
      "X:624",
      "X:625",
      "X:626",
      "X:627",
      "X:628",
      "X:629",
      "X:63",
      "X:630",
      "X:631",
      "X:632",
      "X:633",
      "X:634",
      "X:635",
      "X:636",
      "X:637",
      "X:638",
      "X:639",
      "X:64",
      "X:640",
      "X:641",
      "X:642",
      "X:643",
      "X:644",
      "X:645",
      "X:646",
      "X:647",
      "X:648",
      "X:649",
      "X:65",
      "X:650",
      "X:651",
      "X:652",
      "X:653",
      "X:654",
      "X:655",
      "X:656",
      "X:657",
      "X:658",
      "X:659",
      "X:66",
      "X:660",
      "X:661",
      "X:662",
      "X:663",
      "X:664",
      "X:665",
      "X:666",
      "X:667",
      "X:668",
      "X:669",
      "X:67",
      "X:670",
      "X:671",
      "X:672",
      "X:673",
      "X:674",
      "X:675",
      "X:676",
      "X:677",
      "X:678",
      "X:679",
      "X:68",
      "X:680",
      "X:681",
      "X:682",
      "X:683",
      "X:684",
      "X:685",
      "X:686",
      "X:687",
      "X:688",
      "X:689",
      "X:69",
      "X:690",
      "X:691",
      "X:692",
      "X:693",
      "X:694",
      "X:695",
      "X:696",
      "X:697",
      "X:698",
      "X:699",
      "X:70",
      "X:700",
      "X:701",
      "X:702",
      "X:703",
      "X:704",
      "X:705",
      "X:706",
      "X:707",
      "X:708",
      "X:709",
      "X:71",
      "X:710",
      "X:711",
      "X:712",
      "X:713",
      "X:714",
      "X:715",
      "X:716",
      "X:717",
      "X:718",
      "X:719",
      "X:72",
      "X:720",
      "X:721",
      "X:722",
      "X:723",
      "X:724",
      "X:725",
      "X:726",
      "X:727",
      "X:728",
      "X:729",
      "X:73",
      "X:730",
      "X:731",
      "X:732",
      "X:733",
      "X:734",
      "X:735",
      "X:736",
      "X:737",
      "X:738",
      "X:739",
      "X:74",
      "X:740",
      "X:741",
      "X:742",
      "X:743",
      "X:744",
      "X:745",
      "X:746",
      "X:747",
      "X:748",
      "X:749",
      "X:75",
      "X:750",
      "X:751",
      "X:752",
      "X:753",
      "X:754",
      "X:755",
      "X:756",
      "X:757",
      "X:758",
      "X:759",
      "X:76",
      "X:760",
      "X:761",
      "X:762",
      "X:763",
      "X:764",
      "X:765",
      "X:766",
      "X:767",
      "X:768",
      "X:769",
      "X:77",
      "X:770",
      "X:771",
      "X:772",
      "X:773",
      "X:774",
      "X:775",
      "X:776",
      "X:777",
      "X:778",
      "X:779",
      "X:78",
      "X:780",
      "X:781",
      "X:782",
      "X:783",
      "X:784",
      "X:785",
      "X:786",
      "X:787",
      "X:788",
      "X:789",
      "X:79",
      "X:790",
      "X:791",
      "X:792",
      "X:793",
      "X:794",
      "X:795",
      "X:796",
      "X:797",
      "X:798",
      "X:799",
      "X:80",
      "X:81",
      "X:82",
      "X:83",
      "X:84",
      "X:85",
      "X:86",
      "X:87",
      "X:88",
      "X:89",
      "X:90",
      "X:91",
      "X:92",
      "X:93",
      "X:94",
      "X:95",
      "X:96",
      "X:97",
      "X:98",
      "X:99"
    ],
    "X:24": [
      "X:100",
      "X:101",
      "X:102",
      "X:103",
      "X:104",
      "X:105",
      "X:106",
      "X:107",
      "X:108",
      "X:109",
      "X:11",
      "X:110",
      "X:111",
      "X:112",
      "X:113",
      "X:114",
      "X:115",
      "X:116",
      "X:117",
      "X:118",
      "X:119",
      "X:12",
      "X:120",
      "X:121",
      "X:122",
      "X:123",
      "X:124",
      "X:125",
      "X:126",
      "X:127",
      "X:128",
      "X:129",
      "X:13",
      "X:130",
      "X:131",
      "X:132",
      "X:133",
      "X:134",
      "X:135",
      "X:136",
      "X:137",
      "X:138",
      "X:139",
      "X:14",
      "X:140",
      "X:141",
      "X:142",
      "X:143",
      "X:144",
      "X:145",
      "X:146",
      "X:147",
      "X:148",
      "X:149",
      "X:15",
      "X:150",
      "X:151",
      "X:152",
      "X:153",
      "X:154",
      "X:155",
      "X:156",
      "X:157",
      "X:158",
      "X:159",
      "X:16",
      "X:160",
      "X:161",
      "X:162",
      "X:163",
      "X:164",
      "X:165",
      "X:166",
      "X:167",
      "X:168",
      "X:169",
      "X:17",
      "X:170",
      "X:171",
      "X:172",
      "X:173",
      "X:174",
      "X:175",
      "X:176",
      "X:177",
      "X:178",
      "X:179",
      "X:18",
      "X:180",
      "X:181",
      "X:182",
      "X:183",
      "X:184",
      "X:185",
      "X:186",
      "X:187",
      "X:188",
      "X:189",
      "X:19",
      "X:190",
      "X:191",
      "X:192",
      "X:193",
      "X:194",
      "X:195",
      "X:196",
      "X:197",
      "X:198",
      "X:199",
      "X:20",
      "X:200",
      "X:201",
      "X:202",
      "X:203",
      "X:204",
      "X:205",
      "X:206",
      "X:207",
      "X:208",
      "X:209",
      "X:21",
      "X:210",
      "X:211",
      "X:212",
      "X:213",
      "X:214",
      "X:215",
      "X:216",
      "X:217",
      "X:218",
      "X:219",
      "X:22",
      "X:220",
      "X:221",
      "X:222",
      "X:223",
      "X:224",
      "X:225",
      "X:226",
      "X:23",
      "X:235",
      "X:236",
      "X:237",
      "X:238",
      "X:239",
      "X:240",
      "X:241",
      "X:242",
      "X:243",
      "X:244",
      "X:245",
      "X:246",
      "X:247",
      "X:248",
      "X:249",
      "X:25",
      "X:250",
      "X:26",
      "X:266",
      "X:267",
      "X:268",
      "X:269",
      "X:27",
      "X:270",
      "X:271",
      "X:272",
      "X:273",
      "X:274",
      "X:275",
      "X:276",
      "X:277",
      "X:28",
      "X:286",
      "X:287",
      "X:288",
      "X:289",
      "X:29",
      "X:290",
      "X:291",
      "X:292",
      "X:293",
      "X:294",
      "X:295",
      "X:296",
      "X:297",
      "X:298",
      "X:299",
      "X:30",
      "X:300",
      "X:301",
      "X:302",
      "X:303",
      "X:304",
      "X:305",
      "X:306",
      "X:307",
      "X:308",
      "X:309",
      "X:31",
      "X:310",
      "X:311",
      "X:312",
      "X:313",
      "X:314",
      "X:315",
      "X:316",
      "X:317",
      "X:318",
      "X:319",
      "X:32",
      "X:320",
      "X:321",
      "X:322",
      "X:323",
      "X:324",
      "X:325",
      "X:326",
      "X:327",
      "X:328",
      "X:329",
      "X:33",
      "X:330",
      "X:331",
      "X:332",
      "X:333",
      "X:334",
      "X:335",
      "X:336",
      "X:337",
      "X:338",
      "X:339",
      "X:34",
      "X:340",
      "X:341",
      "X:342",
      "X:343",
      "X:344",
      "X:345",
      "X:346",
      "X:347",
      "X:348",
      "X:349",
      "X:35",
      "X:350",
      "X:351",
      "X:352",
      "X:353",
      "X:354",
      "X:355",
      "X:356",
      "X:357",
      "X:358",
      "X:359",
      "X:36",
      "X:360",
      "X:361",
      "X:362",
      "X:363",
      "X:364",
      "X:365",
      "X:366",
      "X:367",
      "X:368",
      "X:369",
      "X:37",
      "X:370",
      "X:371",
      "X:372",
      "X:373",
      "X:374",
      "X:375",
      "X:376",
      "X:377",
      "X:378",
      "X:379",
      "X:38",
      "X:380",
      "X:381",
      "X:382",
      "X:383",
      "X:384",
      "X:385",
      "X:386",
      "X:387",
      "X:388",
      "X:389",
      "X:39",
      "X:390",
      "X:391",
      "X:392",
      "X:393",
      "X:394",
      "X:395",
      "X:396",
      "X:397",
      "X:398",
      "X:399",
      "X:40",
      "X:400",
      "X:401",
      "X:402",
      "X:403",
      "X:404",
      "X:405",
      "X:406",
      "X:407",
      "X:408",
      "X:409",
      "X:41",
      "X:410",
      "X:411",
      "X:412",
      "X:413",
      "X:414",
      "X:415",
      "X:416",
      "X:417",
      "X:418",
      "X:419",
      "X:42",
      "X:420",
      "X:421",
      "X:422",
      "X:423",
      "X:424",
      "X:425",
      "X:426",
      "X:427",
      "X:428",
      "X:429",
      "X:43",
      "X:430",
      "X:431",
      "X:432",
      "X:433",
      "X:434",
      "X:435",
      "X:436",
      "X:437",
      "X:438",
      "X:439",
      "X:44",
      "X:440",
      "X:441",
      "X:442",
      "X:443",
      "X:444",
      "X:445",
      "X:446",
      "X:447",
      "X:448",
      "X:449",
      "X:45",
      "X:450",
      "X:451",
      "X:452",
      "X:453",
      "X:454",
      "X:455",
      "X:456",
      "X:457",
      "X:458",
      "X:459",
      "X:46",
      "X:460",
      "X:461",
      "X:462",
      "X:463",
      "X:464",
      "X:465",
      "X:47",
      "X:48",
      "X:49",
      "X:50",
      "X:51",
      "X:516",
      "X:517",
      "X:518",
      "X:519",
      "X:52",
      "X:520",
      "X:521",
      "X:522",
      "X:523",
      "X:524",
      "X:525",
      "X:526",
      "X:527",
      "X:528",
      "X:529",
      "X:53",
      "X:530",
      "X:531",
      "X:532",
      "X:533",
      "X:534",
      "X:535",
      "X:536",
      "X:537",
      "X:538",
      "X:539",
      "X:54",
      "X:540",
      "X:541",
      "X:542",
      "X:543",
      "X:544",
      "X:545",
      "X:546",
      "X:547",
      "X:548",
      "X:549",
      "X:55",
      "X:550",
      "X:551",
      "X:552",
      "X:553",
      "X:554",
      "X:555",
      "X:556",
      "X:557",
      "X:558",
      "X:559",
      "X:56",
      "X:560",
      "X:561",
      "X:562",
      "X:563",
      "X:564",
      "X:565",
      "X:566",
      "X:567",
      "X:568",
      "X:569",
      "X:57",
      "X:570",
      "X:571",
      "X:572",
      "X:573",
      "X:574",
      "X:575",
      "X:576",
      "X:577",
      "X:578",
      "X:579",
      "X:58",
      "X:580",
      "X:581",
      "X:582",
      "X:583",
      "X:584",
      "X:585",
      "X:586",
      "X:587",
      "X:588",
      "X:589",
      "X:59",
      "X:590",
      "X:591",
      "X:592",
      "X:593",
      "X:594",
      "X:595",
      "X:596",
      "X:597",
      "X:598",
      "X:599",
      "X:60",
      "X:600",
      "X:601",
      "X:602",
      "X:603",
      "X:604",
      "X:605",
      "X:606",
      "X:607",
      "X:608",
      "X:609",
      "X:61",
      "X:610",
      "X:611",
      "X:612",
      "X:613",
      "X:614",
      "X:615",
      "X:616",
      "X:617",
      "X:618",
      "X:619",
      "X:62",
      "X:620",
      "X:621",
      "X:622",
      "X:623",
      "X:624",
      "X:625",
      "X:626",
      "X:627",
      "X:628",
      "X:629",
      "X:63",
      "X:630",
      "X:631",
      "X:632",
      "X:633",
      "X:634",
      "X:635",
      "X:636",
      "X:637",
      "X:638",
      "X:639",
      "X:64",
      "X:640",
      "X:641",
      "X:642",
      "X:643",
      "X:644",
      "X:645",
      "X:646",
      "X:647",
      "X:648",
      "X:649",
      "X:65",
      "X:650",
      "X:651",
      "X:652",
      "X:653",
      "X:654",
      "X:655",
      "X:656",
      "X:657",
      "X:658",
      "X:659",
      "X:66",
      "X:660",
      "X:661",
      "X:662",
      "X:663",
      "X:664",
      "X:665",
      "X:666",
      "X:667",
      "X:668",
      "X:669",
      "X:67",
      "X:670",
      "X:671",
      "X:672",
      "X:673",
      "X:674",
      "X:675",
      "X:676",
      "X:677",
      "X:678",
      "X:679",
      "X:68",
      "X:680",
      "X:681",
      "X:682",
      "X:683",
      "X:684",
      "X:685",
      "X:686",
      "X:687",
      "X:688",
      "X:689",
      "X:69",
      "X:690",
      "X:691",
      "X:692",
      "X:693",
      "X:694",
      "X:695",
      "X:696",
      "X:697",
      "X:698",
      "X:699",
      "X:70",
      "X:700",
      "X:701",
      "X:702",
      "X:703",
      "X:704",
      "X:705",
      "X:706",
      "X:707",
      "X:708",
      "X:709",
      "X:71",
      "X:710",
      "X:711",
      "X:712",
      "X:713",
      "X:714",
      "X:715",
      "X:716",
      "X:717",
      "X:718",
      "X:719",
      "X:72",
      "X:720",
      "X:721",
      "X:722",
      "X:723",
      "X:724",
      "X:725",
      "X:726",
      "X:727",
      "X:728",
      "X:729",
      "X:73",
      "X:730",
      "X:731",
      "X:732",
      "X:733",
      "X:734",
      "X:735",
      "X:736",
      "X:737",
      "X:738",
      "X:739",
      "X:74",
      "X:740",
      "X:741",
      "X:742",
      "X:743",
      "X:744",
      "X:745",
      "X:746",
      "X:747",
      "X:748",
      "X:749",
      "X:75",
      "X:750",
      "X:751",
      "X:752",
      "X:753",
      "X:754",
      "X:755",
      "X:756",
      "X:757",
      "X:758",
      "X:759",
      "X:76",
      "X:760",
      "X:761",
      "X:762",
      "X:763",
      "X:764",
      "X:765",
      "X:766",
      "X:767",
      "X:768",
      "X:769",
      "X:77",
      "X:770",
      "X:771",
      "X:772",
      "X:773",
      "X:774",
      "X:775",
      "X:776",
      "X:777",
      "X:778",
      "X:779",
      "X:78",
      "X:780",
      "X:781",
      "X:782",
      "X:783",
      "X:784",
      "X:785",
      "X:786",
      "X:787",
      "X:788",
      "X:789",
      "X:79",
      "X:790",
      "X:791",
      "X:792",
      "X:793",
      "X:794",
      "X:795",
      "X:796",
      "X:797",
      "X:798",
      "X:799",
      "X:80",
      "X:81",
      "X:82",
      "X:83",
      "X:84",
      "X:85",
      "X:86",
      "X:87",
      "X:88",
      "X:89",
      "X:90",
      "X:91",
      "X:92",
      "X:93",
      "X:94",
      "X:95",
      "X:96",
      "X:97",
      "X:98",
      "X:99"
    ],
    "X:25": [
      "X:100",
      "X:101",
      "X:102",
      "X:103",
      "X:104",
      "X:105",
      "X:106",
      "X:107",
      "X:108",
      "X:109",
      "X:11",
      "X:110",
      "X:111",
      "X:112",
      "X:113",
      "X:114",
      "X:115",
      "X:116",
      "X:117",
      "X:118",
      "X:119",
      "X:12",
      "X:120",
      "X:121",
      "X:122",
      "X:123",
      "X:124",
      "X:125",
      "X:126",
      "X:127",
      "X:128",
      "X:129",
      "X:13",
      "X:130",
      "X:131",
      "X:132",
      "X:133",
      "X:134",
      "X:135",
      "X:136",
      "X:137",
      "X:138",
      "X:139",
      "X:14",
      "X:140",
      "X:141",
      "X:142",
      "X:143",
      "X:144",
      "X:145",
      "X:146",
      "X:147",
      "X:148",
      "X:149",
      "X:15",
      "X:150",
      "X:151",
      "X:152",
      "X:153",
      "X:154",
      "X:155",
      "X:156",
      "X:157",
      "X:158",
      "X:159",
      "X:16",
      "X:160",
      "X:161",
      "X:162",
      "X:163",
      "X:164",
      "X:165",
      "X:166",
      "X:167",
      "X:168",
      "X:169",
      "X:17",
      "X:170",
      "X:171",
      "X:172",
      "X:173",
      "X:174",
      "X:175",
      "X:176",
      "X:177",
      "X:178",
      "X:179",
      "X:18",
      "X:180",
      "X:181",
      "X:182",
      "X:183",
      "X:184",
      "X:185",
      "X:186",
      "X:187",
      "X:188",
      "X:189",
      "X:19",
      "X:190",
      "X:191",
      "X:192",
      "X:193",
      "X:194",
      "X:195",
      "X:196",
      "X:197",
      "X:198",
      "X:199",
      "X:20",
      "X:200",
      "X:201",
      "X:202",
      "X:203",
      "X:204",
      "X:205",
      "X:206",
      "X:207",
      "X:208",
      "X:209",
      "X:21",
      "X:210",
      "X:211",
      "X:212",
      "X:213",
      "X:214",
      "X:215",
      "X:216",
      "X:217",
      "X:218",
      "X:219",
      "X:22",
      "X:220",
      "X:221",
      "X:222",
      "X:223",
      "X:224",
      "X:225",
      "X:226",
      "X:23",
      "X:235",
      "X:236",
      "X:237",
      "X:238",
      "X:239",
      "X:24",
      "X:240",
      "X:241",
      "X:242",
      "X:243",
      "X:244",
      "X:245",
      "X:246",
      "X:247",
      "X:248",
      "X:249",
      "X:250",
      "X:26",
      "X:266",
      "X:267",
      "X:268",
      "X:269",
      "X:27",
      "X:270",
      "X:271",
      "X:272",
      "X:273",
      "X:274",
      "X:275",
      "X:276",
      "X:277",
      "X:28",
      "X:286",
      "X:287",
      "X:288",
      "X:289",
      "X:29",
      "X:290",
      "X:291",
      "X:292",
      "X:293",
      "X:294",
      "X:295",
      "X:296",
      "X:297",
      "X:298",
      "X:299",
      "X:30",
      "X:300",
      "X:301",
      "X:302",
      "X:303",
      "X:304",
      "X:305",
      "X:306",
      "X:307",
      "X:308",
      "X:309",
      "X:31",
      "X:310",
      "X:311",
      "X:312",
      "X:313",
      "X:314",
      "X:315",
      "X:316",
      "X:317",
      "X:318",
      "X:319",
      "X:32",
      "X:320",
      "X:321",
      "X:322",
      "X:323",
      "X:324",
      "X:325",
      "X:326",
      "X:327",
      "X:328",
      "X:329",
      "X:33",
      "X:330",
      "X:331",
      "X:332",
      "X:333",
      "X:334",
      "X:335",
      "X:336",
      "X:337",
      "X:338",
      "X:339",
      "X:34",
      "X:340",
      "X:341",
      "X:342",
      "X:343",
      "X:344",
      "X:345",
      "X:346",
      "X:347",
      "X:348",
      "X:349",
      "X:35",
      "X:350",
      "X:351",
      "X:352",
      "X:353",
      "X:354",
      "X:355",
      "X:356",
      "X:357",
      "X:358",
      "X:359",
      "X:36",
      "X:360",
      "X:361",
      "X:362",
      "X:363",
      "X:364",
      "X:365",
      "X:366",
      "X:367",
      "X:368",
      "X:369",
      "X:37",
      "X:370",
      "X:371",
      "X:372",
      "X:373",
      "X:374",
      "X:375",
      "X:376",
      "X:377",
      "X:378",
      "X:379",
      "X:38",
      "X:380",
      "X:381",
      "X:382",
      "X:383",
      "X:384",
      "X:385",
      "X:386",
      "X:387",
      "X:388",
      "X:389",
      "X:39",
      "X:390",
      "X:391",
      "X:392",
      "X:393",
      "X:394",
      "X:395",
      "X:396",
      "X:397",
      "X:398",
      "X:399",
      "X:40",
      "X:400",
      "X:401",
      "X:402",
      "X:403",
      "X:404",
      "X:405",
      "X:406",
      "X:407",
      "X:408",
      "X:409",
      "X:41",
      "X:410",
      "X:411",
      "X:412",
      "X:413",
      "X:414",
      "X:415",
      "X:416",
      "X:417",
      "X:418",
      "X:419",
      "X:42",
      "X:420",
      "X:421",
      "X:422",
      "X:423",
      "X:424",
      "X:425",
      "X:426",
      "X:427",
      "X:428",
      "X:429",
      "X:43",
      "X:430",
      "X:431",
      "X:432",
      "X:433",
      "X:434",
      "X:435",
      "X:436",
      "X:437",
      "X:438",
      "X:439",
      "X:44",
      "X:440",
      "X:441",
      "X:442",
      "X:443",
      "X:444",
      "X:445",
      "X:446",
      "X:447",
      "X:448",
      "X:449",
      "X:45",
      "X:450",
      "X:451",
      "X:452",
      "X:453",
      "X:454",
      "X:455",
      "X:456",
      "X:457",
      "X:458",
      "X:459",
      "X:46",
      "X:460",
      "X:461",
      "X:462",
      "X:463",
      "X:464",
      "X:465",
      "X:47",
      "X:48",
      "X:49",
      "X:50",
      "X:51",
      "X:516",
      "X:517",
      "X:518",
      "X:519",
      "X:52",
      "X:520",
      "X:521",
      "X:522",
      "X:523",
      "X:524",
      "X:525",
      "X:526",
      "X:527",
      "X:528",
      "X:529",
      "X:53",
      "X:530",
      "X:531",
      "X:532",
      "X:533",
      "X:534",
      "X:535",
      "X:536",
      "X:537",
      "X:538",
      "X:539",
      "X:54",
      "X:540",
      "X:541",
      "X:542",
      "X:543",
      "X:544",
      "X:545",
      "X:546",
      "X:547",
      "X:548",
      "X:549",
      "X:55",
      "X:550",
      "X:551",
      "X:552",
      "X:553",
      "X:554",
      "X:555",
      "X:556",
      "X:557",
      "X:558",
      "X:559",
      "X:56",
      "X:560",
      "X:561",
      "X:562",
      "X:563",
      "X:564",
      "X:565",
      "X:566",
      "X:567",
      "X:568",
      "X:569",
      "X:57",
      "X:570",
      "X:571",
      "X:572",
      "X:573",
      "X:574",
      "X:575",
      "X:576",
      "X:577",
      "X:578",
      "X:579",
      "X:58",
      "X:580",
      "X:581",
      "X:582",
      "X:583",
      "X:584",
      "X:585",
      "X:586",
      "X:587",
      "X:588",
      "X:589",
      "X:59",
      "X:590",
      "X:591",
      "X:592",
      "X:593",
      "X:594",
      "X:595",
      "X:596",
      "X:597",
      "X:598",
      "X:599",
      "X:60",
      "X:600",
      "X:601",
      "X:602",
      "X:603",
      "X:604",
      "X:605",
      "X:606",
      "X:607",
      "X:608",
      "X:609",
      "X:61",
      "X:610",
      "X:611",
      "X:612",
      "X:613",
      "X:614",
      "X:615",
      "X:616",
      "X:617",
      "X:618",
      "X:619",
      "X:62",
      "X:620",
      "X:621",
      "X:622",
      "X:623",
      "X:624",
      "X:625",
      "X:626",
      "X:627",
      "X:628",
      "X:629",
      "X:63",
      "X:630",
      "X:631",
      "X:632",
      "X:633",
      "X:634",
      "X:635",
      "X:636",
      "X:637",
      "X:638",
      "X:639",
      "X:64",
      "X:640",
      "X:641",
      "X:642",
      "X:643",
      "X:644",
      "X:645",
      "X:646",
      "X:647",
      "X:648",
      "X:649",
      "X:65",
      "X:650",
      "X:651",
      "X:652",
      "X:653",
      "X:654",
      "X:655",
      "X:656",
      "X:657",
      "X:658",
      "X:659",
      "X:66",
      "X:660",
      "X:661",
      "X:662",
      "X:663",
      "X:664",
      "X:665",
      "X:666",
      "X:667",
      "X:668",
      "X:669",
      "X:67",
      "X:670",
      "X:671",
      "X:672",
      "X:673",
      "X:674",
      "X:675",
      "X:676",
      "X:677",
      "X:678",
      "X:679",
      "X:68",
      "X:680",
      "X:681",
      "X:682",
      "X:683",
      "X:684",
      "X:685",
      "X:686",
      "X:687",
      "X:688",
      "X:689",
      "X:69",
      "X:690",
      "X:691",
      "X:692",
      "X:693",
      "X:694",
      "X:695",
      "X:696",
      "X:697",
      "X:698",
      "X:699",
      "X:70",
      "X:700",
      "X:701",
      "X:702",
      "X:703",
      "X:704",
      "X:705",
      "X:706",
      "X:707",
      "X:708",
      "X:709",
      "X:71",
      "X:710",
      "X:711",
      "X:712",
      "X:713",
      "X:714",
      "X:715",
      "X:716",
      "X:717",
      "X:718",
      "X:719",
      "X:72",
      "X:720",
      "X:721",
      "X:722",
      "X:723",
      "X:724",
      "X:725",
      "X:726",
      "X:727",
      "X:728",
      "X:729",
      "X:73",
      "X:730",
      "X:731",
      "X:732",
      "X:733",
      "X:734",
      "X:735",
      "X:736",
      "X:737",
      "X:738",
      "X:739",
      "X:74",
      "X:740",
      "X:741",
      "X:742",
      "X:743",
      "X:744",
      "X:745",
      "X:746",
      "X:747",
      "X:748",
      "X:749",
      "X:75",
      "X:750",
      "X:751",
      "X:752",
      "X:753",
      "X:754",
      "X:755",
      "X:756",
      "X:757",
      "X:758",
      "X:759",
      "X:76",
      "X:760",
      "X:761",
      "X:762",
      "X:763",
      "X:764",
      "X:765",
      "X:766",
      "X:767",
      "X:768",
      "X:769",
      "X:77",
      "X:770",
      "X:771",
      "X:772",
      "X:773",
      "X:774",
      "X:775",
      "X:776",
      "X:777",
      "X:778",
      "X:779",
      "X:78",
      "X:780",
      "X:781",
      "X:782",
      "X:783",
      "X:784",
      "X:785",
      "X:786",
      "X:787",
      "X:788",
      "X:789",
      "X:79",
      "X:790",
      "X:791",
      "X:792",
      "X:793",
      "X:794",
      "X:795",
      "X:796",
      "X:797",
      "X:798",
      "X:799",
      "X:80",
      "X:81",
      "X:82",
      "X:83",
      "X:84",
      "X:85",
      "X:86",
      "X:87",
      "X:88",
      "X:89",
      "X:90",
      "X:91",
      "X:92",
      "X:93",
      "X:94",
      "X:95",
      "X:96",
      "X:97",
      "X:98",
      "X:99"
    ],
    "X:26": [
      "X:100",
      "X:101",
      "X:102",
      "X:103",
      "X:104",
      "X:105",
      "X:106",
      "X:107",
      "X:108",
      "X:109",
      "X:11",
      "X:110",
      "X:111",
      "X:112",
      "X:113",
      "X:114",
      "X:115",
      "X:116",
      "X:117",
      "X:118",
      "X:119",
      "X:12",
      "X:120",
      "X:121",
      "X:122",
      "X:123",
      "X:124",
      "X:125",
      "X:126",
      "X:127",
      "X:128",
      "X:129",
      "X:13",
      "X:130",
      "X:131",
      "X:132",
      "X:133",
      "X:134",
      "X:135",
      "X:136",
      "X:137",
      "X:138",
      "X:139",
      "X:14",
      "X:140",
      "X:141",
      "X:142",
      "X:143",
      "X:144",
      "X:145",
      "X:146",
      "X:147",
      "X:148",
      "X:149",
      "X:15",
      "X:150",
      "X:151",
      "X:152",
      "X:153",
      "X:154",
      "X:155",
      "X:156",
      "X:157",
      "X:158",
      "X:159",
      "X:16",
      "X:160",
      "X:161",
      "X:162",
      "X:163",
      "X:164",
      "X:165",
      "X:166",
      "X:167",
      "X:168",
      "X:169",
      "X:17",
      "X:170",
      "X:171",
      "X:172",
      "X:173",
      "X:174",
      "X:175",
      "X:176",
      "X:177",
      "X:178",
      "X:179",
      "X:18",
      "X:180",
      "X:181",
      "X:182",
      "X:183",
      "X:184",
      "X:185",
      "X:186",
      "X:187",
      "X:188",
      "X:189",
      "X:19",
      "X:190",
      "X:191",
      "X:192",
      "X:193",
      "X:194",
      "X:195",
      "X:196",
      "X:197",
      "X:198",
      "X:199",
      "X:20",
      "X:200",
      "X:201",
      "X:202",
      "X:203",
      "X:204",
      "X:205",
      "X:206",
      "X:207",
      "X:208",
      "X:209",
      "X:21",
      "X:210",
      "X:211",
      "X:212",
      "X:213",
      "X:214",
      "X:215",
      "X:216",
      "X:217",
      "X:218",
      "X:219",
      "X:22",
      "X:220",
      "X:221",
      "X:222",
      "X:223",
      "X:224",
      "X:225",
      "X:226",
      "X:23",
      "X:235",
      "X:236",
      "X:237",
      "X:238",
      "X:239",
      "X:24",
      "X:240",
      "X:241",
      "X:242",
      "X:243",
      "X:244",
      "X:245",
      "X:246",
      "X:247",
      "X:248",
      "X:249",
      "X:25",
      "X:250",
      "X:266",
      "X:267",
      "X:268",
      "X:269",
      "X:27",
      "X:270",
      "X:271",
      "X:272",
      "X:273",
      "X:274",
      "X:275",
      "X:276",
      "X:277",
      "X:28",
      "X:286",
      "X:287",
      "X:288",
      "X:289",
      "X:29",
      "X:290",
      "X:291",
      "X:292",
      "X:293",
      "X:294",
      "X:295",
      "X:296",
      "X:297",
      "X:298",
      "X:299",
      "X:30",
      "X:300",
      "X:301",
      "X:302",
      "X:303",
      "X:304",
      "X:305",
      "X:306",
      "X:307",
      "X:308",
      "X:309",
      "X:31",
      "X:310",
      "X:311",
      "X:312",
      "X:313",
      "X:314",
      "X:315",
      "X:316",
      "X:317",
      "X:318",
      "X:319",
      "X:32",
      "X:320",
      "X:321",
      "X:322",
      "X:323",
      "X:324",
      "X:325",
      "X:326",
      "X:327",
      "X:328",
      "X:329",
      "X:33",
      "X:330",
      "X:331",
      "X:332",
      "X:333",
      "X:334",
      "X:335",
      "X:336",
      "X:337",
      "X:338",
      "X:339",
      "X:34",
      "X:340",
      "X:341",
      "X:342",
      "X:343",
      "X:344",
      "X:345",
      "X:346",
      "X:347",
      "X:348",
      "X:349",
      "X:35",
      "X:350",
      "X:351",
      "X:352",
      "X:353",
      "X:354",
      "X:355",
      "X:356",
      "X:357",
      "X:358",
      "X:359",
      "X:36",
      "X:360",
      "X:361",
      "X:362",
      "X:363",
      "X:364",
      "X:365",
      "X:366",
      "X:367",
      "X:368",
      "X:369",
      "X:37",
      "X:370",
      "X:371",
      "X:372",
      "X:373",
      "X:374",
      "X:375",
      "X:376",
      "X:377",
      "X:378",
      "X:379",
      "X:38",
      "X:380",
      "X:381",
      "X:382",
      "X:383",
      "X:384",
      "X:385",
      "X:386",
      "X:387",
      "X:388",
      "X:389",
      "X:39",
      "X:390",
      "X:391",
      "X:392",
      "X:393",
      "X:394",
      "X:395",
      "X:396",
      "X:397",
      "X:398",
      "X:399",
      "X:40",
      "X:400",
      "X:401",
      "X:402",
      "X:403",
      "X:404",
      "X:405",
      "X:406",
      "X:407",
      "X:408",
      "X:409",
      "X:41",
      "X:410",
      "X:411",
      "X:412",
      "X:413",
      "X:414",
      "X:415",
      "X:416",
      "X:417",
      "X:418",
      "X:419",
      "X:42",
      "X:420",
      "X:421",
      "X:422",
      "X:423",
      "X:424",
      "X:425",
      "X:426",
      "X:427",
      "X:428",
      "X:429",
      "X:43",
      "X:430",
      "X:431",
      "X:432",
      "X:433",
      "X:434",
      "X:435",
      "X:436",
      "X:437",
      "X:438",
      "X:439",
      "X:44",
      "X:440",
      "X:441",
      "X:442",
      "X:443",
      "X:444",
      "X:445",
      "X:446",
      "X:447",
      "X:448",
      "X:449",
      "X:45",
      "X:450",
      "X:451",
      "X:452",
      "X:453",
      "X:454",
      "X:455",
      "X:456",
      "X:457",
      "X:458",
      "X:459",
      "X:46",
      "X:460",
      "X:461",
      "X:462",
      "X:463",
      "X:464",
      "X:465",
      "X:47",
      "X:48",
      "X:49",
      "X:50",
      "X:51",
      "X:516",
      "X:517",
      "X:518",
      "X:519",
      "X:52",
      "X:520",
      "X:521",
      "X:522",
      "X:523",
      "X:524",
      "X:525",
      "X:526",
      "X:527",
      "X:528",
      "X:529",
      "X:53",
      "X:530",
      "X:531",
      "X:532",
      "X:533",
      "X:534",
      "X:535",
      "X:536",
      "X:537",
      "X:538",
      "X:539",
      "X:54",
      "X:540",
      "X:541",
      "X:542",
      "X:543",
      "X:544",
      "X:545",
      "X:546",
      "X:547",
      "X:548",
      "X:549",
      "X:55",
      "X:550",
      "X:551",
      "X:552",
      "X:553",
      "X:554",
      "X:555",
      "X:556",
      "X:557",
      "X:558",
      "X:559",
      "X:56",
      "X:560",
      "X:561",
      "X:562",
      "X:563",
      "X:564",
      "X:565",
      "X:566",
      "X:567",
      "X:568",
      "X:569",
      "X:57",
      "X:570",
      "X:571",
      "X:572",
      "X:573",
      "X:574",
      "X:575",
      "X:576",
      "X:577",
      "X:578",
      "X:579",
      "X:58",
      "X:580",
      "X:581",
      "X:582",
      "X:583",
      "X:584",
      "X:585",
      "X:586",
      "X:587",
      "X:588",
      "X:589",
      "X:59",
      "X:590",
      "X:591",
      "X:592",
      "X:593",
      "X:594",
      "X:595",
      "X:596",
      "X:597",
      "X:598",
      "X:599",
      "X:60",
      "X:600",
      "X:601",
      "X:602",
      "X:603",
      "X:604",
      "X:605",
      "X:606",
      "X:607",
      "X:608",
      "X:609",
      "X:61",
      "X:610",
      "X:611",
      "X:612",
      "X:613",
      "X:614",
      "X:615",
      "X:616",
      "X:617",
      "X:618",
      "X:619",
      "X:62",
      "X:620",
      "X:621",
      "X:622",
      "X:623",
      "X:624",
      "X:625",
      "X:626",
      "X:627",
      "X:628",
      "X:629",
      "X:63",
      "X:630",
      "X:631",
      "X:632",
      "X:633",
      "X:634",
      "X:635",
      "X:636",
      "X:637",
      "X:638",
      "X:639",
      "X:64",
      "X:640",
      "X:641",
      "X:642",
      "X:643",
      "X:644",
      "X:645",
      "X:646",
      "X:647",
      "X:648",
      "X:649",
      "X:65",
      "X:650",
      "X:651",
      "X:652",
      "X:653",
      "X:654",
      "X:655",
      "X:656",
      "X:657",
      "X:658",
      "X:659",
      "X:66",
      "X:660",
      "X:661",
      "X:662",
      "X:663",
      "X:664",
      "X:665",
      "X:666",
      "X:667",
      "X:668",
      "X:669",
      "X:67",
      "X:670",
      "X:671",
      "X:672",
      "X:673",
      "X:674",
      "X:675",
      "X:676",
      "X:677",
      "X:678",
      "X:679",
      "X:68",
      "X:680",
      "X:681",
      "X:682",
      "X:683",
      "X:684",
      "X:685",
      "X:686",
      "X:687",
      "X:688",
      "X:689",
      "X:69",
      "X:690",
      "X:691",
      "X:692",
      "X:693",
      "X:694",
      "X:695",
      "X:696",
      "X:697",
      "X:698",
      "X:699",
      "X:70",
      "X:700",
      "X:701",
      "X:702",
      "X:703",
      "X:704",
      "X:705",
      "X:706",
      "X:707",
      "X:708",
      "X:709",
      "X:71",
      "X:710",
      "X:711",
      "X:712",
      "X:713",
      "X:714",
      "X:715",
      "X:716",
      "X:717",
      "X:718",
      "X:719",
      "X:72",
      "X:720",
      "X:721",
      "X:722",
      "X:723",
      "X:724",
      "X:725",
      "X:726",
      "X:727",
      "X:728",
      "X:729",
      "X:73",
      "X:730",
      "X:731",
      "X:732",
      "X:733",
      "X:734",
      "X:735",
      "X:736",
      "X:737",
      "X:738",
      "X:739",
      "X:74",
      "X:740",
      "X:741",
      "X:742",
      "X:743",
      "X:744",
      "X:745",
      "X:746",
      "X:747",
      "X:748",
      "X:749",
      "X:75",
      "X:750",
      "X:751",
      "X:752",
      "X:753",
      "X:754",
      "X:755",
      "X:756",
      "X:757",
      "X:758",
      "X:759",
      "X:76",
      "X:760",
      "X:761",
      "X:762",
      "X:763",
      "X:764",
      "X:765",
      "X:766",
      "X:767",
      "X:768",
      "X:769",
      "X:77",
      "X:770",
      "X:771",
      "X:772",
      "X:773",
      "X:774",
      "X:775",
      "X:776",
      "X:777",
      "X:778",
      "X:779",
      "X:78",
      "X:780",
      "X:781",
      "X:782",
      "X:783",
      "X:784",
      "X:785",
      "X:786",
      "X:787",
      "X:788",
      "X:789",
      "X:79",
      "X:790",
      "X:791",
      "X:792",
      "X:793",
      "X:794",
      "X:795",
      "X:796",
      "X:797",
      "X:798",
      "X:799",
      "X:80",
      "X:81",
      "X:82",
      "X:83",
      "X:84",
      "X:85",
      "X:86",
      "X:87",
      "X:88",
      "X:89",
      "X:90",
      "X:91",
      "X:92",
      "X:93",
      "X:94",
      "X:95",
      "X:96",
      "X:97",
      "X:98",
      "X:99"
    ],
    "X:27": [
      "X:100",
      "X:101",
      "X:102",
      "X:103",
      "X:104",
      "X:105",
      "X:106",
      "X:107",
      "X:108",
      "X:109",
      "X:11",
      "X:110",
      "X:111",
      "X:112",
      "X:113",
      "X:114",
      "X:115",
      "X:116",
      "X:117",
      "X:118",
      "X:119",
      "X:12",
      "X:120",
      "X:121",
      "X:122",
      "X:123",
      "X:124",
      "X:125",
      "X:126",
      "X:127",
      "X:128",
      "X:129",
      "X:13",
      "X:130",
      "X:131",
      "X:132",
      "X:133",
      "X:134",
      "X:135",
      "X:136",
      "X:137",
      "X:138",
      "X:139",
      "X:14",
      "X:140",
      "X:141",
      "X:142",
      "X:143",
      "X:144",
      "X:145",
      "X:146",
      "X:147",
      "X:148",
      "X:149",
      "X:15",
      "X:150",
      "X:151",
      "X:152",
      "X:153",
      "X:154",
      "X:155",
      "X:156",
      "X:157",
      "X:158",
      "X:159",
      "X:16",
      "X:160",
      "X:161",
      "X:162",
      "X:163",
      "X:164",
      "X:165",
      "X:166",
      "X:167",
      "X:168",
      "X:169",
      "X:17",
      "X:170",
      "X:171",
      "X:172",
      "X:173",
      "X:174",
      "X:175",
      "X:176",
      "X:177",
      "X:178",
      "X:179",
      "X:18",
      "X:180",
      "X:181",
      "X:182",
      "X:183",
      "X:184",
      "X:185",
      "X:186",
      "X:187",
      "X:188",
      "X:189",
      "X:19",
      "X:190",
      "X:191",
      "X:192",
      "X:193",
      "X:194",
      "X:195",
      "X:196",
      "X:197",
      "X:198",
      "X:199",
      "X:20",
      "X:200",
      "X:201",
      "X:202",
      "X:203",
      "X:204",
      "X:205",
      "X:206",
      "X:207",
      "X:208",
      "X:209",
      "X:21",
      "X:210",
      "X:211",
      "X:212",
      "X:213",
      "X:214",
      "X:215",
      "X:216",
      "X:217",
      "X:218",
      "X:219",
      "X:22",
      "X:220",
      "X:221",
      "X:222",
      "X:223",
      "X:224",
      "X:225",
      "X:226",
      "X:23",
      "X:235",
      "X:236",
      "X:237",
      "X:238",
      "X:239",
      "X:24",
      "X:240",
      "X:241",
      "X:242",
      "X:243",
      "X:244",
      "X:245",
      "X:246",
      "X:247",
      "X:248",
      "X:249",
      "X:25",
      "X:250",
      "X:26",
      "X:266",
      "X:267",
      "X:268",
      "X:269",
      "X:270",
      "X:271",
      "X:272",
      "X:273",
      "X:274",
      "X:275",
      "X:276",
      "X:277",
      "X:28",
      "X:286",
      "X:287",
      "X:288",
      "X:289",
      "X:29",
      "X:290",
      "X:291",
      "X:292",
      "X:293",
      "X:294",
      "X:295",
      "X:296",
      "X:297",
      "X:298",
      "X:299",
      "X:30",
      "X:300",
      "X:301",
      "X:302",
      "X:303",
      "X:304",
      "X:305",
      "X:306",
      "X:307",
      "X:308",
      "X:309",
      "X:31",
      "X:310",
      "X:311",
      "X:312",
      "X:313",
      "X:314",
      "X:315",
      "X:316",
      "X:317",
      "X:318",
      "X:319",
      "X:32",
      "X:320",
      "X:321",
      "X:322",
      "X:323",
      "X:324",
      "X:325",
      "X:326",
      "X:327",
      "X:328",
      "X:329",
      "X:33",
      "X:330",
      "X:331",
      "X:332",
      "X:333",
      "X:334",
      "X:335",
      "X:336",
      "X:337",
      "X:338",
      "X:339",
      "X:34",
      "X:340",
      "X:341",
      "X:342",
      "X:343",
      "X:344",
      "X:345",
      "X:346",
      "X:347",
      "X:348",
      "X:349",
      "X:35",
      "X:350",
      "X:351",
      "X:352",
      "X:353",
      "X:354",
      "X:355",
      "X:356",
      "X:357",
      "X:358",
      "X:359",
      "X:36",
      "X:360",
      "X:361",
      "X:362",
      "X:363",
      "X:364",
      "X:365",
      "X:366",
      "X:367",
      "X:368",
      "X:369",
      "X:37",
      "X:370",
      "X:371",
      "X:372",
      "X:373",
      "X:374",
      "X:375",
      "X:376",
      "X:377",
      "X:378",
      "X:379",
      "X:38",
      "X:380",
      "X:381",
      "X:382",
      "X:383",
      "X:384",
      "X:385",
      "X:386",
      "X:387",
      "X:388",
      "X:389",
      "X:39",
      "X:390",
      "X:391",
      "X:392",
      "X:393",
      "X:394",
      "X:395",
      "X:396",
      "X:397",
      "X:398",
      "X:399",
      "X:40",
      "X:400",
      "X:401",
      "X:402",
      "X:403",
      "X:404",
      "X:405",
      "X:406",
      "X:407",
      "X:408",
      "X:409",
      "X:41",
      "X:410",
      "X:411",
      "X:412",
      "X:413",
      "X:414",
      "X:415",
      "X:416",
      "X:417",
      "X:418",
      "X:419",
      "X:42",
      "X:420",
      "X:421",
      "X:422",
      "X:423",
      "X:424",
      "X:425",
      "X:426",
      "X:427",
      "X:428",
      "X:429",
      "X:43",
      "X:430",
      "X:431",
      "X:432",
      "X:433",
      "X:434",
      "X:435",
      "X:436",
      "X:437",
      "X:438",
      "X:439",
      "X:44",
      "X:440",
      "X:441",
      "X:442",
      "X:443",
      "X:444",
      "X:445",
      "X:446",
      "X:447",
      "X:448",
      "X:449",
      "X:45",
      "X:450",
      "X:451",
      "X:452",
      "X:453",
      "X:454",
      "X:455",
      "X:456",
      "X:457",
      "X:458",
      "X:459",
      "X:46",
      "X:460",
      "X:461",
      "X:462",
      "X:463",
      "X:464",
      "X:465",
      "X:47",
      "X:48",
      "X:49",
      "X:50",
      "X:51",
      "X:516",
      "X:517",
      "X:518",
      "X:519",
      "X:52",
      "X:520",
      "X:521",
      "X:522",
      "X:523",
      "X:524",
      "X:525",
      "X:526",
      "X:527",
      "X:528",
      "X:529",
      "X:53",
      "X:530",
      "X:531",
      "X:532",
      "X:533",
      "X:534",
      "X:535",
      "X:536",
      "X:537",
      "X:538",
      "X:539",
      "X:54",
      "X:540",
      "X:541",
      "X:542",
      "X:543",
      "X:544",
      "X:545",
      "X:546",
      "X:547",
      "X:548",
      "X:549",
      "X:55",
      "X:550",
      "X:551",
      "X:552",
      "X:553",
      "X:554",
      "X:555",
      "X:556",
      "X:557",
      "X:558",
      "X:559",
      "X:56",
      "X:560",
      "X:561",
      "X:562",
      "X:563",
      "X:564",
      "X:565",
      "X:566",
      "X:567",
      "X:568",
      "X:569",
      "X:57",
      "X:570",
      "X:571",
      "X:572",
      "X:573",
      "X:574",
      "X:575",
      "X:576",
      "X:577",
      "X:578",
      "X:579",
      "X:58",
      "X:580",
      "X:581",
      "X:582",
      "X:583",
      "X:584",
      "X:585",
      "X:586",
      "X:587",
      "X:588",
      "X:589",
      "X:59",
      "X:590",
      "X:591",
      "X:592",
      "X:593",
      "X:594",
      "X:595",
      "X:596",
      "X:597",
      "X:598",
      "X:599",
      "X:60",
      "X:600",
      "X:601",
      "X:602",
      "X:603",
      "X:604",
      "X:605",
      "X:606",
      "X:607",
      "X:608",
      "X:609",
      "X:61",
      "X:610",
      "X:611",
      "X:612",
      "X:613",
      "X:614",
      "X:615",
      "X:616",
      "X:617",
      "X:618",
      "X:619",
      "X:62",
      "X:620",
      "X:621",
      "X:622",
      "X:623",
      "X:624",
      "X:625",
      "X:626",
      "X:627",
      "X:628",
      "X:629",
      "X:63",
      "X:630",
      "X:631",
      "X:632",
      "X:633",
      "X:634",
      "X:635",
      "X:636",
      "X:637",
      "X:638",
      "X:639",
      "X:64",
      "X:640",
      "X:641",
      "X:642",
      "X:643",
      "X:644",
      "X:645",
      "X:646",
      "X:647",
      "X:648",
      "X:649",
      "X:65",
      "X:650",
      "X:651",
      "X:652",
      "X:653",
      "X:654",
      "X:655",
      "X:656",
      "X:657",
      "X:658",
      "X:659",
      "X:66",
      "X:660",
      "X:661",
      "X:662",
      "X:663",
      "X:664",
      "X:665",
      "X:666",
      "X:667",
      "X:668",
      "X:669",
      "X:67",
      "X:670",
      "X:671",
      "X:672",
      "X:673",
      "X:674",
      "X:675",
      "X:676",
      "X:677",
      "X:678",
      "X:679",
      "X:68",
      "X:680",
      "X:681",
      "X:682",
      "X:683",
      "X:684",
      "X:685",
      "X:686",
      "X:687",
      "X:688",
      "X:689",
      "X:69",
      "X:690",
      "X:691",
      "X:692",
      "X:693",
      "X:694",
      "X:695",
      "X:696",
      "X:697",
      "X:698",
      "X:699",
      "X:70",
      "X:700",
      "X:701",
      "X:702",
      "X:703",
      "X:704",
      "X:705",
      "X:706",
      "X:707",
      "X:708",
      "X:709",
      "X:71",
      "X:710",
      "X:711",
      "X:712",
      "X:713",
      "X:714",
      "X:715",
      "X:716",
      "X:717",
      "X:718",
      "X:719",
      "X:72",
      "X:720",
      "X:721",
      "X:722",
      "X:723",
      "X:724",
      "X:725",
      "X:726",
      "X:727",
      "X:728",
      "X:729",
      "X:73",
      "X:730",
      "X:731",
      "X:732",
      "X:733",
      "X:734",
      "X:735",
      "X:736",
      "X:737",
      "X:738",
      "X:739",
      "X:74",
      "X:740",
      "X:741",
      "X:742",
      "X:743",
      "X:744",
      "X:745",
      "X:746",
      "X:747",
      "X:748",
      "X:749",
      "X:75",
      "X:750",
      "X:751",
      "X:752",
      "X:753",
      "X:754",
      "X:755",
      "X:756",
      "X:757",
      "X:758",
      "X:759",
      "X:76",
      "X:760",
      "X:761",
      "X:762",
      "X:763",
      "X:764",
      "X:765",
      "X:766",
      "X:767",
      "X:768",
      "X:769",
      "X:77",
      "X:770",
      "X:771",
      "X:772",
      "X:773",
      "X:774",
      "X:775",
      "X:776",
      "X:777",
      "X:778",
      "X:779",
      "X:78",
      "X:780",
      "X:781",
      "X:782",
      "X:783",
      "X:784",
      "X:785",
      "X:786",
      "X:787",
      "X:788",
      "X:789",
      "X:79",
      "X:790",
      "X:791",
      "X:792",
      "X:793",
      "X:794",
      "X:795",
      "X:796",
      "X:797",
      "X:798",
      "X:799",
      "X:80",
      "X:81",
      "X:82",
      "X:83",
      "X:84",
      "X:85",
      "X:86",
      "X:87",
      "X:88",
      "X:89",
      "X:90",
      "X:91",
      "X:92",
      "X:93",
      "X:94",
      "X:95",
      "X:96",
      "X:97",
      "X:98",
      "X:99"
    ],
    "X:28": [
      "X:100",
      "X:101",
      "X:102",
      "X:103",
      "X:104",
      "X:105",
      "X:106",
      "X:107",
      "X:108",
      "X:109",
      "X:11",
      "X:110",
      "X:111",
      "X:112",
      "X:113",
      "X:114",
      "X:115",
      "X:116",
      "X:117",
      "X:118",
      "X:119",
      "X:12",
      "X:120",
      "X:121",
      "X:122",
      "X:123",
      "X:124",
      "X:125",
      "X:126",
      "X:127",
      "X:128",
      "X:129",
      "X:13",
      "X:130",
      "X:131",
      "X:132",
      "X:133",
      "X:134",
      "X:135",
      "X:136",
      "X:137",
      "X:138",
      "X:139",
      "X:14",
      "X:140",
      "X:141",
      "X:142",
      "X:143",
      "X:144",
      "X:145",
      "X:146",
      "X:147",
      "X:148",
      "X:149",
      "X:15",
      "X:150",
      "X:151",
      "X:152",
      "X:153",
      "X:154",
      "X:155",
      "X:156",
      "X:157",
      "X:158",
      "X:159",
      "X:16",
      "X:160",
      "X:161",
      "X:162",
      "X:163",
      "X:164",
      "X:165",
      "X:166",
      "X:167",
      "X:168",
      "X:169",
      "X:17",
      "X:170",
      "X:171",
      "X:172",
      "X:173",
      "X:174",
      "X:175",
      "X:176",
      "X:177",
      "X:178",
      "X:179",
      "X:18",
      "X:180",
      "X:181",
      "X:182",
      "X:183",
      "X:184",
      "X:185",
      "X:186",
      "X:187",
      "X:188",
      "X:189",
      "X:19",
      "X:190",
      "X:191",
      "X:192",
      "X:193",
      "X:194",
      "X:195",
      "X:196",
      "X:197",
      "X:198",
      "X:199",
      "X:20",
      "X:200",
      "X:201",
      "X:202",
      "X:203",
      "X:204",
      "X:205",
      "X:206",
      "X:207",
      "X:208",
      "X:209",
      "X:21",
      "X:210",
      "X:211",
      "X:212",
      "X:213",
      "X:214",
      "X:215",
      "X:216",
      "X:217",
      "X:218",
      "X:219",
      "X:22",
      "X:220",
      "X:221",
      "X:222",
      "X:223",
      "X:224",
      "X:225",
      "X:226",
      "X:23",
      "X:235",
      "X:236",
      "X:237",
      "X:238",
      "X:239",
      "X:24",
      "X:240",
      "X:241",
      "X:242",
      "X:243",
      "X:244",
      "X:245",
      "X:246",
      "X:247",
      "X:248",
      "X:249",
      "X:25",
      "X:250",
      "X:26",
      "X:266",
      "X:267",
      "X:268",
      "X:269",
      "X:27",
      "X:270",
      "X:271",
      "X:272",
      "X:273",
      "X:274",
      "X:275",
      "X:276",
      "X:277",
      "X:286",
      "X:287",
      "X:288",
      "X:289",
      "X:29",
      "X:290",
      "X:291",
      "X:292",
      "X:293",
      "X:294",
      "X:295",
      "X:296",
      "X:297",
      "X:298",
      "X:299",
      "X:30",
      "X:300",
      "X:301",
      "X:302",
      "X:303",
      "X:304",
      "X:305",
      "X:306",
      "X:307",
      "X:308",
      "X:309",
      "X:31",
      "X:310",
      "X:311",
      "X:312",
      "X:313",
      "X:314",
      "X:315",
      "X:316",
      "X:317",
      "X:318",
      "X:319",
      "X:32",
      "X:320",
      "X:321",
      "X:322",
      "X:323",
      "X:324",
      "X:325",
      "X:326",
      "X:327",
      "X:328",
      "X:329",
      "X:33",
      "X:330",
      "X:331",
      "X:332",
      "X:333",
      "X:334",
      "X:335",
      "X:336",
      "X:337",
      "X:338",
      "X:339",
      "X:34",
      "X:340",
      "X:341",
      "X:342",
      "X:343",
      "X:344",
      "X:345",
      "X:346",
      "X:347",
      "X:348",
      "X:349",
      "X:35",
      "X:350",
      "X:351",
      "X:352",
      "X:353",
      "X:354",
      "X:355",
      "X:356",
      "X:357",
      "X:358",
      "X:359",
      "X:36",
      "X:360",
      "X:361",
      "X:362",
      "X:363",
      "X:364",
      "X:365",
      "X:366",
      "X:367",
      "X:368",
      "X:369",
      "X:37",
      "X:370",
      "X:371",
      "X:372",
      "X:373",
      "X:374",
      "X:375",
      "X:376",
      "X:377",
      "X:378",
      "X:379",
      "X:38",
      "X:380",
      "X:381",
      "X:382",
      "X:383",
      "X:384",
      "X:385",
      "X:386",
      "X:387",
      "X:388",
      "X:389",
      "X:39",
      "X:390",
      "X:391",
      "X:392",
      "X:393",
      "X:394",
      "X:395",
      "X:396",
      "X:397",
      "X:398",
      "X:399",
      "X:40",
      "X:400",
      "X:401",
      "X:402",
      "X:403",
      "X:404",
      "X:405",
      "X:406",
      "X:407",
      "X:408",
      "X:409",
      "X:41",
      "X:410",
      "X:411",
      "X:412",
      "X:413",
      "X:414",
      "X:415",
      "X:416",
      "X:417",
      "X:418",
      "X:419",
      "X:42",
      "X:420",
      "X:421",
      "X:422",
      "X:423",
      "X:424",
      "X:425",
      "X:426",
      "X:427",
      "X:428",
      "X:429",
      "X:43",
      "X:430",
      "X:431",
      "X:432",
      "X:433",
      "X:434",
      "X:435",
      "X:436",
      "X:437",
      "X:438",
      "X:439",
      "X:44",
      "X:440",
      "X:441",
      "X:442",
      "X:443",
      "X:444",
      "X:445",
      "X:446",
      "X:447",
      "X:448",
      "X:449",
      "X:45",
      "X:450",
      "X:451",
      "X:452",
      "X:453",
      "X:454",
      "X:455",
      "X:456",
      "X:457",
      "X:458",
      "X:459",
      "X:46",
      "X:460",
      "X:461",
      "X:462",
      "X:463",
      "X:464",
      "X:465",
      "X:47",
      "X:48",
      "X:49",
      "X:50",
      "X:51",
      "X:516",
      "X:517",
      "X:518",
      "X:519",
      "X:52",
      "X:520",
      "X:521",
      "X:522",
      "X:523",
      "X:524",
      "X:525",
      "X:526",
      "X:527",
      "X:528",
      "X:529",
      "X:53",
      "X:530",
      "X:531",
      "X:532",
      "X:533",
      "X:534",
      "X:535",
      "X:536",
      "X:537",
      "X:538",
      "X:539",
      "X:54",
      "X:540",
      "X:541",
      "X:542",
      "X:543",
      "X:544",
      "X:545",
      "X:546",
      "X:547",
      "X:548",
      "X:549",
      "X:55",
      "X:550",
      "X:551",
      "X:552",
      "X:553",
      "X:554",
      "X:555",
      "X:556",
      "X:557",
      "X:558",
      "X:559",
      "X:56",
      "X:560",
      "X:561",
      "X:562",
      "X:563",
      "X:564",
      "X:565",
      "X:566",
      "X:567",
      "X:568",
      "X:569",
      "X:57",
      "X:570",
      "X:571",
      "X:572",
      "X:573",
      "X:574",
      "X:575",
      "X:576",
      "X:577",
      "X:578",
      "X:579",
      "X:58",
      "X:580",
      "X:581",
      "X:582",
      "X:583",
      "X:584",
      "X:585",
      "X:586",
      "X:587",
      "X:588",
      "X:589",
      "X:59",
      "X:590",
      "X:591",
      "X:592",
      "X:593",
      "X:594",
      "X:595",
      "X:596",
      "X:597",
      "X:598",
      "X:599",
      "X:60",
      "X:600",
      "X:601",
      "X:602",
      "X:603",
      "X:604",
      "X:605",
      "X:606",
      "X:607",
      "X:608",
      "X:609",
      "X:61",
      "X:610",
      "X:611",
      "X:612",
      "X:613",
      "X:614",
      "X:615",
      "X:616",
      "X:617",
      "X:618",
      "X:619",
      "X:62",
      "X:620",
      "X:621",
      "X:622",
      "X:623",
      "X:624",
      "X:625",
      "X:626",
      "X:627",
      "X:628",
      "X:629",
      "X:63",
      "X:630",
      "X:631",
      "X:632",
      "X:633",
      "X:634",
      "X:635",
      "X:636",
      "X:637",
      "X:638",
      "X:639",
      "X:64",
      "X:640",
      "X:641",
      "X:642",
      "X:643",
      "X:644",
      "X:645",
      "X:646",
      "X:647",
      "X:648",
      "X:649",
      "X:65",
      "X:650",
      "X:651",
      "X:652",
      "X:653",
      "X:654",
      "X:655",
      "X:656",
      "X:657",
      "X:658",
      "X:659",
      "X:66",
      "X:660",
      "X:661",
      "X:662",
      "X:663",
      "X:664",
      "X:665",
      "X:666",
      "X:667",
      "X:668",
      "X:669",
      "X:67",
      "X:670",
      "X:671",
      "X:672",
      "X:673",
      "X:674",
      "X:675",
      "X:676",
      "X:677",
      "X:678",
      "X:679",
      "X:68",
      "X:680",
      "X:681",
      "X:682",
      "X:683",
      "X:684",
      "X:685",
      "X:686",
      "X:687",
      "X:688",
      "X:689",
      "X:69",
      "X:690",
      "X:691",
      "X:692",
      "X:693",
      "X:694",
      "X:695",
      "X:696",
      "X:697",
      "X:698",
      "X:699",
      "X:70",
      "X:700",
      "X:701",
      "X:702",
      "X:703",
      "X:704",
      "X:705",
      "X:706",
      "X:707",
      "X:708",
      "X:709",
      "X:71",
      "X:710",
      "X:711",
      "X:712",
      "X:713",
      "X:714",
      "X:715",
      "X:716",
      "X:717",
      "X:718",
      "X:719",
      "X:72",
      "X:720",
      "X:721",
      "X:722",
      "X:723",
      "X:724",
      "X:725",
      "X:726",
      "X:727",
      "X:728",
      "X:729",
      "X:73",
      "X:730",
      "X:731",
      "X:732",
      "X:733",
      "X:734",
      "X:735",
      "X:736",
      "X:737",
      "X:738",
      "X:739",
      "X:74",
      "X:740",
      "X:741",
      "X:742",
      "X:743",
      "X:744",
      "X:745",
      "X:746",
      "X:747",
      "X:748",
      "X:749",
      "X:75",
      "X:750",
      "X:751",
      "X:752",
      "X:753",
      "X:754",
      "X:755",
      "X:756",
      "X:757",
      "X:758",
      "X:759",
      "X:76",
      "X:760",
      "X:761",
      "X:762",
      "X:763",
      "X:764",
      "X:765",
      "X:766",
      "X:767",
      "X:768",
      "X:769",
      "X:77",
      "X:770",
      "X:771",
      "X:772",
      "X:773",
      "X:774",
      "X:775",
      "X:776",
      "X:777",
      "X:778",
      "X:779",
      "X:78",
      "X:780",
      "X:781",
      "X:782",
      "X:783",
      "X:784",
      "X:785",
      "X:786",
      "X:787",
      "X:788",
      "X:789",
      "X:79",
      "X:790",
      "X:791",
      "X:792",
      "X:793",
      "X:794",
      "X:795",
      "X:796",
      "X:797",
      "X:798",
      "X:799",
      "X:80",
      "X:81",
      "X:82",
      "X:83",
      "X:84",
      "X:85",
      "X:86",
      "X:87",
      "X:88",
      "X:89",
      "X:90",
      "X:91",
      "X:92",
      "X:93",
      "X:94",
      "X:95",
      "X:96",
      "X:97",
      "X:98",
      "X:99"
    ],
    "X:29": [
      "X:100",
      "X:101",
      "X:102",
      "X:103",
      "X:104",
      "X:105",
      "X:106",
      "X:107",
      "X:108",
      "X:109",
      "X:11",
      "X:110",
      "X:111",
      "X:112",
      "X:113",
      "X:114",
      "X:115",
      "X:116",
      "X:117",
      "X:118",
      "X:119",
      "X:12",
      "X:120",
      "X:121",
      "X:122",
      "X:123",
      "X:124",
      "X:125",
      "X:126",
      "X:127",
      "X:128",
      "X:129",
      "X:13",
      "X:130",
      "X:131",
      "X:132",
      "X:133",
      "X:134",
      "X:135",
      "X:136",
      "X:137",
      "X:138",
      "X:139",
      "X:14",
      "X:140",
      "X:141",
      "X:142",
      "X:143",
      "X:144",
      "X:145",
      "X:146",
      "X:147",
      "X:148",
      "X:149",
      "X:15",
      "X:150",
      "X:151",
      "X:152",
      "X:153",
      "X:154",
      "X:155",
      "X:156",
      "X:157",
      "X:158",
      "X:159",
      "X:16",
      "X:160",
      "X:161",
      "X:162",
      "X:163",
      "X:164",
      "X:165",
      "X:166",
      "X:167",
      "X:168",
      "X:169",
      "X:17",
      "X:170",
      "X:171",
      "X:172",
      "X:173",
      "X:174",
      "X:175",
      "X:176",
      "X:177",
      "X:178",
      "X:179",
      "X:18",
      "X:180",
      "X:181",
      "X:182",
      "X:183",
      "X:184",
      "X:185",
      "X:186",
      "X:187",
      "X:188",
      "X:189",
      "X:19",
      "X:190",
      "X:191",
      "X:192",
      "X:193",
      "X:194",
      "X:195",
      "X:196",
      "X:197",
      "X:198",
      "X:199",
      "X:20",
      "X:200",
      "X:201",
      "X:202",
      "X:203",
      "X:204",
      "X:205",
      "X:206",
      "X:207",
      "X:208",
      "X:209",
      "X:21",
      "X:210",
      "X:211",
      "X:212",
      "X:213",
      "X:214",
      "X:215",
      "X:216",
      "X:217",
      "X:218",
      "X:219",
      "X:22",
      "X:220",
      "X:221",
      "X:222",
      "X:223",
      "X:224",
      "X:225",
      "X:226",
      "X:23",
      "X:235",
      "X:236",
      "X:237",
      "X:238",
      "X:239",
      "X:24",
      "X:240",
      "X:241",
      "X:242",
      "X:243",
      "X:244",
      "X:245",
      "X:246",
      "X:247",
      "X:248",
      "X:249",
      "X:25",
      "X:250",
      "X:26",
      "X:266",
      "X:267",
      "X:268",
      "X:269",
      "X:27",
      "X:270",
      "X:271",
      "X:272",
      "X:273",
      "X:274",
      "X:275",
      "X:276",
      "X:277",
      "X:28",
      "X:286",
      "X:287",
      "X:288",
      "X:289",
      "X:290",
      "X:291",
      "X:292",
      "X:293",
      "X:294",
      "X:295",
      "X:296",
      "X:297",
      "X:298",
      "X:299",
      "X:30",
      "X:300",
      "X:301",
      "X:302",
      "X:303",
      "X:304",
      "X:305",
      "X:306",
      "X:307",
      "X:308",
      "X:309",
      "X:31",
      "X:310",
      "X:311",
      "X:312",
      "X:313",
      "X:314",
      "X:315",
      "X:316",
      "X:317",
      "X:318",
      "X:319",
      "X:32",
      "X:320",
      "X:321",
      "X:322",
      "X:323",
      "X:324",
      "X:325",
      "X:326",
      "X:327",
      "X:328",
      "X:329",
      "X:33",
      "X:330",
      "X:331",
      "X:332",
      "X:333",
      "X:334",
      "X:335",
      "X:336",
      "X:337",
      "X:338",
      "X:339",
      "X:34",
      "X:340",
      "X:341",
      "X:342",
      "X:343",
      "X:344",
      "X:345",
      "X:346",
      "X:347",
      "X:348",
      "X:349",
      "X:35",
      "X:350",
      "X:351",
      "X:352",
      "X:353",
      "X:354",
      "X:355",
      "X:356",
      "X:357",
      "X:358",
      "X:359",
      "X:36",
      "X:360",
      "X:361",
      "X:362",
      "X:363",
      "X:364",
      "X:365",
      "X:366",
      "X:367",
      "X:368",
      "X:369",
      "X:37",
      "X:370",
      "X:371",
      "X:372",
      "X:373",
      "X:374",
      "X:375",
      "X:376",
      "X:377",
      "X:378",
      "X:379",
      "X:38",
      "X:380",
      "X:381",
      "X:382",
      "X:383",
      "X:384",
      "X:385",
      "X:386",
      "X:387",
      "X:388",
      "X:389",
      "X:39",
      "X:390",
      "X:391",
      "X:392",
      "X:393",
      "X:394",
      "X:395",
      "X:396",
      "X:397",
      "X:398",
      "X:399",
      "X:40",
      "X:400",
      "X:401",
      "X:402",
      "X:403",
      "X:404",
      "X:405",
      "X:406",
      "X:407",
      "X:408",
      "X:409",
      "X:41",
      "X:410",
      "X:411",
      "X:412",
      "X:413",
      "X:414",
      "X:415",
      "X:416",
      "X:417",
      "X:418",
      "X:419",
      "X:42",
      "X:420",
      "X:421",
      "X:422",
      "X:423",
      "X:424",
      "X:425",
      "X:426",
      "X:427",
      "X:428",
      "X:429",
      "X:43",
      "X:430",
      "X:431",
      "X:432",
      "X:433",
      "X:434",
      "X:435",
      "X:436",
      "X:437",
      "X:438",
      "X:439",
      "X:44",
      "X:440",
      "X:441",
      "X:442",
      "X:443",
      "X:444",
      "X:445",
      "X:446",
      "X:447",
      "X:448",
      "X:449",
      "X:45",
      "X:450",
      "X:451",
      "X:452",
      "X:453",
      "X:454",
      "X:455",
      "X:456",
      "X:457",
      "X:458",
      "X:459",
      "X:46",
      "X:460",
      "X:461",
      "X:462",
      "X:463",
      "X:464",
      "X:465",
      "X:47",
      "X:48",
      "X:49",
      "X:50",
      "X:51",
      "X:516",
      "X:517",
      "X:518",
      "X:519",
      "X:52",
      "X:520",
      "X:521",
      "X:522",
      "X:523",
      "X:524",
      "X:525",
      "X:526",
      "X:527",
      "X:528",
      "X:529",
      "X:53",
      "X:530",
      "X:531",
      "X:532",
      "X:533",
      "X:534",
      "X:535",
      "X:536",
      "X:537",
      "X:538",
      "X:539",
      "X:54",
      "X:540",
      "X:541",
      "X:542",
      "X:543",
      "X:544",
      "X:545",
      "X:546",
      "X:547",
      "X:548",
      "X:549",
      "X:55",
      "X:550",
      "X:551",
      "X:552",
      "X:553",
      "X:554",
      "X:555",
      "X:556",
      "X:557",
      "X:558",
      "X:559",
      "X:56",
      "X:560",
      "X:561",
      "X:562",
      "X:563",
      "X:564",
      "X:565",
      "X:566",
      "X:567",
      "X:568",
      "X:569",
      "X:57",
      "X:570",
      "X:571",
      "X:572",
      "X:573",
      "X:574",
      "X:575",
      "X:576",
      "X:577",
      "X:578",
      "X:579",
      "X:58",
      "X:580",
      "X:581",
      "X:582",
      "X:583",
      "X:584",
      "X:585",
      "X:586",
      "X:587",
      "X:588",
      "X:589",
      "X:59",
      "X:590",
      "X:591",
      "X:592",
      "X:593",
      "X:594",
      "X:595",
      "X:596",
      "X:597",
      "X:598",
      "X:599",
      "X:60",
      "X:600",
      "X:601",
      "X:602",
      "X:603",
      "X:604",
      "X:605",
      "X:606",
      "X:607",
      "X:608",
      "X:609",
      "X:61",
      "X:610",
      "X:611",
      "X:612",
      "X:613",
      "X:614",
      "X:615",
      "X:616",
      "X:617",
      "X:618",
      "X:619",
      "X:62",
      "X:620",
      "X:621",
      "X:622",
      "X:623",
      "X:624",
      "X:625",
      "X:626",
      "X:627",
      "X:628",
      "X:629",
      "X:63",
      "X:630",
      "X:631",
      "X:632",
      "X:633",
      "X:634",
      "X:635",
      "X:636",
      "X:637",
      "X:638",
      "X:639",
      "X:64",
      "X:640",
      "X:641",
      "X:642",
      "X:643",
      "X:644",
      "X:645",
      "X:646",
      "X:647",
      "X:648",
      "X:649",
      "X:65",
      "X:650",
      "X:651",
      "X:652",
      "X:653",
      "X:654",
      "X:655",
      "X:656",
      "X:657",
      "X:658",
      "X:659",
      "X:66",
      "X:660",
      "X:661",
      "X:662",
      "X:663",
      "X:664",
      "X:665",
      "X:666",
      "X:667",
      "X:668",
      "X:669",
      "X:67",
      "X:670",
      "X:671",
      "X:672",
      "X:673",
      "X:674",
      "X:675",
      "X:676",
      "X:677",
      "X:678",
      "X:679",
      "X:68",
      "X:680",
      "X:681",
      "X:682",
      "X:683",
      "X:684",
      "X:685",
      "X:686",
      "X:687",
      "X:688",
      "X:689",
      "X:69",
      "X:690",
      "X:691",
      "X:692",
      "X:693",
      "X:694",
      "X:695",
      "X:696",
      "X:697",
      "X:698",
      "X:699",
      "X:70",
      "X:700",
      "X:701",
      "X:702",
      "X:703",
      "X:704",
      "X:705",
      "X:706",
      "X:707",
      "X:708",
      "X:709",
      "X:71",
      "X:710",
      "X:711",
      "X:712",
      "X:713",
      "X:714",
      "X:715",
      "X:716",
      "X:717",
      "X:718",
      "X:719",
      "X:72",
      "X:720",
      "X:721",
      "X:722",
      "X:723",
      "X:724",
      "X:725",
      "X:726",
      "X:727",
      "X:728",
      "X:729",
      "X:73",
      "X:730",
      "X:731",
      "X:732",
      "X:733",
      "X:734",
      "X:735",
      "X:736",
      "X:737",
      "X:738",
      "X:739",
      "X:74",
      "X:740",
      "X:741",
      "X:742",
      "X:743",
      "X:744",
      "X:745",
      "X:746",
      "X:747",
      "X:748",
      "X:749",
      "X:75",
      "X:750",
      "X:751",
      "X:752",
      "X:753",
      "X:754",
      "X:755",
      "X:756",
      "X:757",
      "X:758",
      "X:759",
      "X:76",
      "X:760",
      "X:761",
      "X:762",
      "X:763",
      "X:764",
      "X:765",
      "X:766",
      "X:767",
      "X:768",
      "X:769",
      "X:77",
      "X:770",
      "X:771",
      "X:772",
      "X:773",
      "X:774",
      "X:775",
      "X:776",
      "X:777",
      "X:778",
      "X:779",
      "X:78",
      "X:780",
      "X:781",
      "X:782",
      "X:783",
      "X:784",
      "X:785",
      "X:786",
      "X:787",
      "X:788",
      "X:789",
      "X:79",
      "X:790",
      "X:791",
      "X:792",
      "X:793",
      "X:794",
      "X:795",
      "X:796",
      "X:797",
      "X:798",
      "X:799",
      "X:80",
      "X:81",
      "X:82",
      "X:83",
      "X:84",
      "X:85",
      "X:86",
      "X:87",
      "X:88",
      "X:89",
      "X:90",
      "X:91",
      "X:92",
      "X:93",
      "X:94",
      "X:95",
      "X:96",
      "X:97",
      "X:98",
      "X:99"
    ],
    "X:30": [
      "X:100",
      "X:101",
      "X:102",
      "X:103",
      "X:104",
      "X:105",
      "X:106",
      "X:107",
      "X:108",
      "X:109",
      "X:11",
      "X:110",
      "X:111",
      "X:112",
      "X:113",
      "X:114",
      "X:115",
      "X:116",
      "X:117",
      "X:118",
      "X:119",
      "X:12",
      "X:120",
      "X:121",
      "X:122",
      "X:123",
      "X:124",
      "X:125",
      "X:126",
      "X:127",
      "X:128",
      "X:129",
      "X:13",
      "X:130",
      "X:131",
      "X:132",
      "X:133",
      "X:134",
      "X:135",
      "X:136",
      "X:137",
      "X:138",
      "X:139",
      "X:14",
      "X:140",
      "X:141",
      "X:142",
      "X:143",
      "X:144",
      "X:145",
      "X:146",
      "X:147",
      "X:148",
      "X:149",
      "X:15",
      "X:150",
      "X:151",
      "X:152",
      "X:153",
      "X:154",
      "X:155",
      "X:156",
      "X:157",
      "X:158",
      "X:159",
      "X:16",
      "X:160",
      "X:161",
      "X:162",
      "X:163",
      "X:164",
      "X:165",
      "X:166",
      "X:167",
      "X:168",
      "X:169",
      "X:17",
      "X:170",
      "X:171",
      "X:172",
      "X:173",
      "X:174",
      "X:175",
      "X:176",
      "X:177",
      "X:178",
      "X:179",
      "X:18",
      "X:180",
      "X:181",
      "X:182",
      "X:183",
      "X:184",
      "X:185",
      "X:186",
      "X:187",
      "X:188",
      "X:189",
      "X:19",
      "X:190",
      "X:191",
      "X:192",
      "X:193",
      "X:194",
      "X:195",
      "X:196",
      "X:197",
      "X:198",
      "X:199",
      "X:20",
      "X:200",
      "X:201",
      "X:202",
      "X:203",
      "X:204",
      "X:205",
      "X:206",
      "X:207",
      "X:208",
      "X:209",
      "X:21",
      "X:210",
      "X:211",
      "X:212",
      "X:213",
      "X:214",
      "X:215",
      "X:216",
      "X:217",
      "X:218",
      "X:219",
      "X:22",
      "X:220",
      "X:221",
      "X:222",
      "X:223",
      "X:224",
      "X:225",
      "X:226",
      "X:23",
      "X:235",
      "X:236",
      "X:237",
      "X:238",
      "X:239",
      "X:24",
      "X:240",
      "X:241",
      "X:242",
      "X:243",
      "X:244",
      "X:245",
      "X:246",
      "X:247",
      "X:248",
      "X:249",
      "X:25",
      "X:250",
      "X:26",
      "X:266",
      "X:267",
      "X:268",
      "X:269",
      "X:27",
      "X:270",
      "X:271",
      "X:272",
      "X:273",
      "X:274",
      "X:275",
      "X:276",
      "X:277",
      "X:28",
      "X:286",
      "X:287",
      "X:288",
      "X:289",
      "X:29",
      "X:290",
      "X:291",
      "X:292",
      "X:293",
      "X:294",
      "X:295",
      "X:296",
      "X:297",
      "X:298",
      "X:299",
      "X:300",
      "X:301",
      "X:302",
      "X:303",
      "X:304",
      "X:305",
      "X:306",
      "X:307",
      "X:308",
      "X:309",
      "X:31",
      "X:310",
      "X:311",
      "X:312",
      "X:313",
      "X:314",
      "X:315",
      "X:316",
      "X:317",
      "X:318",
      "X:319",
      "X:32",
      "X:320",
      "X:321",
      "X:322",
      "X:323",
      "X:324",
      "X:325",
      "X:326",
      "X:327",
      "X:328",
      "X:329",
      "X:33",
      "X:330",
      "X:331",
      "X:332",
      "X:333",
      "X:334",
      "X:335",
      "X:336",
      "X:337",
      "X:338",
      "X:339",
      "X:34",
      "X:340",
      "X:341",
      "X:342",
      "X:343",
      "X:344",
      "X:345",
      "X:346",
      "X:347",
      "X:348",
      "X:349",
      "X:35",
      "X:350",
      "X:351",
      "X:352",
      "X:353",
      "X:354",
      "X:355",
      "X:356",
      "X:357",
      "X:358",
      "X:359",
      "X:36",
      "X:360",
      "X:361",
      "X:362",
      "X:363",
      "X:364",
      "X:365",
      "X:366",
      "X:367",
      "X:368",
      "X:369",
      "X:37",
      "X:370",
      "X:371",
      "X:372",
      "X:373",
      "X:374",
      "X:375",
      "X:376",
      "X:377",
      "X:378",
      "X:379",
      "X:38",
      "X:380",
      "X:381",
      "X:382",
      "X:383",
      "X:384",
      "X:385",
      "X:386",
      "X:387",
      "X:388",
      "X:389",
      "X:39",
      "X:390",
      "X:391",
      "X:392",
      "X:393",
      "X:394",
      "X:395",
      "X:396",
      "X:397",
      "X:398",
      "X:399",
      "X:40",
      "X:400",
      "X:401",
      "X:402",
      "X:403",
      "X:404",
      "X:405",
      "X:406",
      "X:407",
      "X:408",
      "X:409",
      "X:41",
      "X:410",
      "X:411",
      "X:412",
      "X:413",
      "X:414",
      "X:415",
      "X:416",
      "X:417",
      "X:418",
      "X:419",
      "X:42",
      "X:420",
      "X:421",
      "X:422",
      "X:423",
      "X:424",
      "X:425",
      "X:426",
      "X:427",
      "X:428",
      "X:429",
      "X:43",
      "X:430",
      "X:431",
      "X:432",
      "X:433",
      "X:434",
      "X:435",
      "X:436",
      "X:437",
      "X:438",
      "X:439",
      "X:44",
      "X:440",
      "X:441",
      "X:442",
      "X:443",
      "X:444",
      "X:445",
      "X:446",
      "X:447",
      "X:448",
      "X:449",
      "X:45",
      "X:450",
      "X:451",
      "X:452",
      "X:453",
      "X:454",
      "X:455",
      "X:456",
      "X:457",
      "X:458",
      "X:459",
      "X:46",
      "X:460",
      "X:461",
      "X:462",
      "X:463",
      "X:464",
      "X:465",
      "X:47",
      "X:48",
      "X:49",
      "X:50",
      "X:51",
      "X:516",
      "X:517",
      "X:518",
      "X:519",
      "X:52",
      "X:520",
      "X:521",
      "X:522",
      "X:523",
      "X:524",
      "X:525",
      "X:526",
      "X:527",
      "X:528",
      "X:529",
      "X:53",
      "X:530",
      "X:531",
      "X:532",
      "X:533",
      "X:534",
      "X:535",
      "X:536",
      "X:537",
      "X:538",
      "X:539",
      "X:54",
      "X:540",
      "X:541",
      "X:542",
      "X:543",
      "X:544",
      "X:545",
      "X:546",
      "X:547",
      "X:548",
      "X:549",
      "X:55",
      "X:550",
      "X:551",
      "X:552",
      "X:553",
      "X:554",
      "X:555",
      "X:556",
      "X:557",
      "X:558",
      "X:559",
      "X:56",
      "X:560",
      "X:561",
      "X:562",
      "X:563",
      "X:564",
      "X:565",
      "X:566",
      "X:567",
      "X:568",
      "X:569",
      "X:57",
      "X:570",
      "X:571",
      "X:572",
      "X:573",
      "X:574",
      "X:575",
      "X:576",
      "X:577",
      "X:578",
      "X:579",
      "X:58",
      "X:580",
      "X:581",
      "X:582",
      "X:583",
      "X:584",
      "X:585",
      "X:586",
      "X:587",
      "X:588",
      "X:589",
      "X:59",
      "X:590",
      "X:591",
      "X:592",
      "X:593",
      "X:594",
      "X:595",
      "X:596",
      "X:597",
      "X:598",
      "X:599",
      "X:60",
      "X:600",
      "X:601",
      "X:602",
      "X:603",
      "X:604",
      "X:605",
      "X:606",
      "X:607",
      "X:608",
      "X:609",
      "X:61",
      "X:610",
      "X:611",
      "X:612",
      "X:613",
      "X:614",
      "X:615",
      "X:616",
      "X:617",
      "X:618",
      "X:619",
      "X:62",
      "X:620",
      "X:621",
      "X:622",
      "X:623",
      "X:624",
      "X:625",
      "X:626",
      "X:627",
      "X:628",
      "X:629",
      "X:63",
      "X:630",
      "X:631",
      "X:632",
      "X:633",
      "X:634",
      "X:635",
      "X:636",
      "X:637",
      "X:638",
      "X:639",
      "X:64",
      "X:640",
      "X:641",
      "X:642",
      "X:643",
      "X:644",
      "X:645",
      "X:646",
      "X:647",
      "X:648",
      "X:649",
      "X:65",
      "X:650",
      "X:651",
      "X:652",
      "X:653",
      "X:654",
      "X:655",
      "X:656",
      "X:657",
      "X:658",
      "X:659",
      "X:66",
      "X:660",
      "X:661",
      "X:662",
      "X:663",
      "X:664",
      "X:665",
      "X:666",
      "X:667",
      "X:668",
      "X:669",
      "X:67",
      "X:670",
      "X:671",
      "X:672",
      "X:673",
      "X:674",
      "X:675",
      "X:676",
      "X:677",
      "X:678",
      "X:679",
      "X:68",
      "X:680",
      "X:681",
      "X:682",
      "X:683",
      "X:684",
      "X:685",
      "X:686",
      "X:687",
      "X:688",
      "X:689",
      "X:69",
      "X:690",
      "X:691",
      "X:692",
      "X:693",
      "X:694",
      "X:695",
      "X:696",
      "X:697",
      "X:698",
      "X:699",
      "X:70",
      "X:700",
      "X:701",
      "X:702",
      "X:703",
      "X:704",
      "X:705",
      "X:706",
      "X:707",
      "X:708",
      "X:709",
      "X:71",
      "X:710",
      "X:711",
      "X:712",
      "X:713",
      "X:714",
      "X:715",
      "X:716",
      "X:717",
      "X:718",
      "X:719",
      "X:72",
      "X:720",
      "X:721",
      "X:722",
      "X:723",
      "X:724",
      "X:725",
      "X:726",
      "X:727",
      "X:728",
      "X:729",
      "X:73",
      "X:730",
      "X:731",
      "X:732",
      "X:733",
      "X:734",
      "X:735",
      "X:736",
      "X:737",
      "X:738",
      "X:739",
      "X:74",
      "X:740",
      "X:741",
      "X:742",
      "X:743",
      "X:744",
      "X:745",
      "X:746",
      "X:747",
      "X:748",
      "X:749",
      "X:75",
      "X:750",
      "X:751",
      "X:752",
      "X:753",
      "X:754",
      "X:755",
      "X:756",
      "X:757",
      "X:758",
      "X:759",
      "X:76",
      "X:760",
      "X:761",
      "X:762",
      "X:763",
      "X:764",
      "X:765",
      "X:766",
      "X:767",
      "X:768",
      "X:769",
      "X:77",
      "X:770",
      "X:771",
      "X:772",
      "X:773",
      "X:774",
      "X:775",
      "X:776",
      "X:777",
      "X:778",
      "X:779",
      "X:78",
      "X:780",
      "X:781",
      "X:782",
      "X:783",
      "X:784",
      "X:785",
      "X:786",
      "X:787",
      "X:788",
      "X:789",
      "X:79",
      "X:790",
      "X:791",
      "X:792",
      "X:793",
      "X:794",
      "X:795",
      "X:796",
      "X:797",
      "X:798",
      "X:799",
      "X:80",
      "X:81",
      "X:82",
      "X:83",
      "X:84",
      "X:85",
      "X:86",
      "X:87",
      "X:88",
      "X:89",
      "X:90",
      "X:91",
      "X:92",
      "X:93",
      "X:94",
      "X:95",
      "X:96",
      "X:97",
      "X:98",
      "X:99"
    ],
    "X:31": [
      "X:100",
      "X:101",
      "X:102",
      "X:103",
      "X:104",
      "X:105",
      "X:106",
      "X:107",
      "X:108",
      "X:109",
      "X:11",
      "X:110",
      "X:111",
      "X:112",
      "X:113",
      "X:114",
      "X:115",
      "X:116",
      "X:117",
      "X:118",
      "X:119",
      "X:12",
      "X:120",
      "X:121",
      "X:122",
      "X:123",
      "X:124",
      "X:125",
      "X:126",
      "X:127",
      "X:128",
      "X:129",
      "X:13",
      "X:130",
      "X:131",
      "X:132",
      "X:133",
      "X:134",
      "X:135",
      "X:136",
      "X:137",
      "X:138",
      "X:139",
      "X:14",
      "X:140",
      "X:141",
      "X:142",
      "X:143",
      "X:144",
      "X:145",
      "X:146",
      "X:147",
      "X:148",
      "X:149",
      "X:15",
      "X:150",
      "X:151",
      "X:152",
      "X:153",
      "X:154",
      "X:155",
      "X:156",
      "X:157",
      "X:158",
      "X:159",
      "X:16",
      "X:160",
      "X:161",
      "X:162",
      "X:163",
      "X:164",
      "X:165",
      "X:166",
      "X:167",
      "X:168",
      "X:169",
      "X:17",
      "X:170",
      "X:171",
      "X:172",
      "X:173",
      "X:174",
      "X:175",
      "X:176",
      "X:177",
      "X:178",
      "X:179",
      "X:18",
      "X:180",
      "X:181",
      "X:182",
      "X:183",
      "X:184",
      "X:185",
      "X:186",
      "X:187",
      "X:188",
      "X:189",
      "X:19",
      "X:190",
      "X:191",
      "X:192",
      "X:193",
      "X:194",
      "X:195",
      "X:196",
      "X:197",
      "X:198",
      "X:199",
      "X:20",
      "X:200",
      "X:201",
      "X:202",
      "X:203",
      "X:204",
      "X:205",
      "X:206",
      "X:207",
      "X:208",
      "X:209",
      "X:21",
      "X:210",
      "X:211",
      "X:212",
      "X:213",
      "X:214",
      "X:215",
      "X:216",
      "X:217",
      "X:218",
      "X:219",
      "X:22",
      "X:220",
      "X:221",
      "X:222",
      "X:223",
      "X:224",
      "X:225",
      "X:226",
      "X:23",
      "X:235",
      "X:236",
      "X:237",
      "X:238",
      "X:239",
      "X:24",
      "X:240",
      "X:241",
      "X:242",
      "X:243",
      "X:244",
      "X:245",
      "X:246",
      "X:247",
      "X:248",
      "X:249",
      "X:25",
      "X:250",
      "X:26",
      "X:266",
      "X:267",
      "X:268",
      "X:269",
      "X:27",
      "X:270",
      "X:271",
      "X:272",
      "X:273",
      "X:274",
      "X:275",
      "X:276",
      "X:277",
      "X:28",
      "X:286",
      "X:287",
      "X:288",
      "X:289",
      "X:29",
      "X:290",
      "X:291",
      "X:292",
      "X:293",
      "X:294",
      "X:295",
      "X:296",
      "X:297",
      "X:298",
      "X:299",
      "X:30",
      "X:300",
      "X:301",
      "X:302",
      "X:303",
      "X:304",
      "X:305",
      "X:306",
      "X:307",
      "X:308",
      "X:309",
      "X:310",
      "X:311",
      "X:312",
      "X:313",
      "X:314",
      "X:315",
      "X:316",
      "X:317",
      "X:318",
      "X:319",
      "X:32",
      "X:320",
      "X:321",
      "X:322",
      "X:323",
      "X:324",
      "X:325",
      "X:326",
      "X:327",
      "X:328",
      "X:329",
      "X:33",
      "X:330",
      "X:331",
      "X:332",
      "X:333",
      "X:334",
      "X:335",
      "X:336",
      "X:337",
      "X:338",
      "X:339",
      "X:34",
      "X:340",
      "X:341",
      "X:342",
      "X:343",
      "X:344",
      "X:345",
      "X:346",
      "X:347",
      "X:348",
      "X:349",
      "X:35",
      "X:350",
      "X:351",
      "X:352",
      "X:353",
      "X:354",
      "X:355",
      "X:356",
      "X:357",
      "X:358",
      "X:359",
      "X:36",
      "X:360",
      "X:361",
      "X:362",
      "X:363",
      "X:364",
      "X:365",
      "X:366",
      "X:367",
      "X:368",
      "X:369",
      "X:37",
      "X:370",
      "X:371",
      "X:372",
      "X:373",
      "X:374",
      "X:375",
      "X:376",
      "X:377",
      "X:378",
      "X:379",
      "X:38",
      "X:380",
      "X:381",
      "X:382",
      "X:383",
      "X:384",
      "X:385",
      "X:386",
      "X:387",
      "X:388",
      "X:389",
      "X:39",
      "X:390",
      "X:391",
      "X:392",
      "X:393",
      "X:394",
      "X:395",
      "X:396",
      "X:397",
      "X:398",
      "X:399",
      "X:40",
      "X:400",
      "X:401",
      "X:402",
      "X:403",
      "X:404",
      "X:405",
      "X:406",
      "X:407",
      "X:408",
      "X:409",
      "X:41",
      "X:410",
      "X:411",
      "X:412",
      "X:413",
      "X:414",
      "X:415",
      "X:416",
      "X:417",
      "X:418",
      "X:419",
      "X:42",
      "X:420",
      "X:421",
      "X:422",
      "X:423",
      "X:424",
      "X:425",
      "X:426",
      "X:427",
      "X:428",
      "X:429",
      "X:43",
      "X:430",
      "X:431",
      "X:432",
      "X:433",
      "X:434",
      "X:435",
      "X:436",
      "X:437",
      "X:438",
      "X:439",
      "X:44",
      "X:440",
      "X:441",
      "X:442",
      "X:443",
      "X:444",
      "X:445",
      "X:446",
      "X:447",
      "X:448",
      "X:449",
      "X:45",
      "X:450",
      "X:451",
      "X:452",
      "X:453",
      "X:454",
      "X:455",
      "X:456",
      "X:457",
      "X:458",
      "X:459",
      "X:46",
      "X:460",
      "X:461",
      "X:462",
      "X:463",
      "X:464",
      "X:465",
      "X:47",
      "X:48",
      "X:49",
      "X:50",
      "X:51",
      "X:516",
      "X:517",
      "X:518",
      "X:519",
      "X:52",
      "X:520",
      "X:521",
      "X:522",
      "X:523",
      "X:524",
      "X:525",
      "X:526",
      "X:527",
      "X:528",
      "X:529",
      "X:53",
      "X:530",
      "X:531",
      "X:532",
      "X:533",
      "X:534",
      "X:535",
      "X:536",
      "X:537",
      "X:538",
      "X:539",
      "X:54",
      "X:540",
      "X:541",
      "X:542",
      "X:543",
      "X:544",
      "X:545",
      "X:546",
      "X:547",
      "X:548",
      "X:549",
      "X:55",
      "X:550",
      "X:551",
      "X:552",
      "X:553",
      "X:554",
      "X:555",
      "X:556",
      "X:557",
      "X:558",
      "X:559",
      "X:56",
      "X:560",
      "X:561",
      "X:562",
      "X:563",
      "X:564",
      "X:565",
      "X:566",
      "X:567",
      "X:568",
      "X:569",
      "X:57",
      "X:570",
      "X:571",
      "X:572",
      "X:573",
      "X:574",
      "X:575",
      "X:576",
      "X:577",
      "X:578",
      "X:579",
      "X:58",
      "X:580",
      "X:581",
      "X:582",
      "X:583",
      "X:584",
      "X:585",
      "X:586",
      "X:587",
      "X:588",
      "X:589",
      "X:59",
      "X:590",
      "X:591",
      "X:592",
      "X:593",
      "X:594",
      "X:595",
      "X:596",
      "X:597",
      "X:598",
      "X:599",
      "X:60",
      "X:600",
      "X:601",
      "X:602",
      "X:603",
      "X:604",
      "X:605",
      "X:606",
      "X:607",
      "X:608",
      "X:609",
      "X:61",
      "X:610",
      "X:611",
      "X:612",
      "X:613",
      "X:614",
      "X:615",
      "X:616",
      "X:617",
      "X:618",
      "X:619",
      "X:62",
      "X:620",
      "X:621",
      "X:622",
      "X:623",
      "X:624",
      "X:625",
      "X:626",
      "X:627",
      "X:628",
      "X:629",
      "X:63",
      "X:630",
      "X:631",
      "X:632",
      "X:633",
      "X:634",
      "X:635",
      "X:636",
      "X:637",
      "X:638",
      "X:639",
      "X:64",
      "X:640",
      "X:641",
      "X:642",
      "X:643",
      "X:644",
      "X:645",
      "X:646",
      "X:647",
      "X:648",
      "X:649",
      "X:65",
      "X:650",
      "X:651",
      "X:652",
      "X:653",
      "X:654",
      "X:655",
      "X:656",
      "X:657",
      "X:658",
      "X:659",
      "X:66",
      "X:660",
      "X:661",
      "X:662",
      "X:663",
      "X:664",
      "X:665",
      "X:666",
      "X:667",
      "X:668",
      "X:669",
      "X:67",
      "X:670",
      "X:671",
      "X:672",
      "X:673",
      "X:674",
      "X:675",
      "X:676",
      "X:677",
      "X:678",
      "X:679",
      "X:68",
      "X:680",
      "X:681",
      "X:682",
      "X:683",
      "X:684",
      "X:685",
      "X:686",
      "X:687",
      "X:688",
      "X:689",
      "X:69",
      "X:690",
      "X:691",
      "X:692",
      "X:693",
      "X:694",
      "X:695",
      "X:696",
      "X:697",
      "X:698",
      "X:699",
      "X:70",
      "X:700",
      "X:701",
      "X:702",
      "X:703",
      "X:704",
      "X:705",
      "X:706",
      "X:707",
      "X:708",
      "X:709",
      "X:71",
      "X:710",
      "X:711",
      "X:712",
      "X:713",
      "X:714",
      "X:715",
      "X:716",
      "X:717",
      "X:718",
      "X:719",
      "X:72",
      "X:720",
      "X:721",
      "X:722",
      "X:723",
      "X:724",
      "X:725",
      "X:726",
      "X:727",
      "X:728",
      "X:729",
      "X:73",
      "X:730",
      "X:731",
      "X:732",
      "X:733",
      "X:734",
      "X:735",
      "X:736",
      "X:737",
      "X:738",
      "X:739",
      "X:74",
      "X:740",
      "X:741",
      "X:742",
      "X:743",
      "X:744",
      "X:745",
      "X:746",
      "X:747",
      "X:748",
      "X:749",
      "X:75",
      "X:750",
      "X:751",
      "X:752",
      "X:753",
      "X:754",
      "X:755",
      "X:756",
      "X:757",
      "X:758",
      "X:759",
      "X:76",
      "X:760",
      "X:761",
      "X:762",
      "X:763",
      "X:764",
      "X:765",
      "X:766",
      "X:767",
      "X:768",
      "X:769",
      "X:77",
      "X:770",
      "X:771",
      "X:772",
      "X:773",
      "X:774",
      "X:775",
      "X:776",
      "X:777",
      "X:778",
      "X:779",
      "X:78",
      "X:780",
      "X:781",
      "X:782",
      "X:783",
      "X:784",
      "X:785",
      "X:786",
      "X:787",
      "X:788",
      "X:789",
      "X:79",
      "X:790",
      "X:791",
      "X:792",
      "X:793",
      "X:794",
      "X:795",
      "X:796",
      "X:797",
      "X:798",
      "X:799",
      "X:80",
      "X:81",
      "X:82",
      "X:83",
      "X:84",
      "X:85",
      "X:86",
      "X:87",
      "X:88",
      "X:89",
      "X:90",
      "X:91",
      "X:92",
      "X:93",
      "X:94",
      "X:95",
      "X:96",
      "X:97",
      "X:98",
      "X:99"
    ],
    "X:32": [
      "X:100",
      "X:101",
      "X:102",
      "X:103",
      "X:104",
      "X:105",
      "X:106",
      "X:107",
      "X:108",
      "X:109",
      "X:11",
      "X:110",
      "X:111",
      "X:112",
      "X:113",
      "X:114",
      "X:115",
      "X:116",
      "X:117",
      "X:118",
      "X:119",
      "X:12",
      "X:120",
      "X:121",
      "X:122",
      "X:123",
      "X:124",
      "X:125",
      "X:126",
      "X:127",
      "X:128",
      "X:129",
      "X:13",
      "X:130",
      "X:131",
      "X:132",
      "X:133",
      "X:134",
      "X:135",
      "X:136",
      "X:137",
      "X:138",
      "X:139",
      "X:14",
      "X:140",
      "X:141",
      "X:142",
      "X:143",
      "X:144",
      "X:145",
      "X:146",
      "X:147",
      "X:148",
      "X:149",
      "X:15",
      "X:150",
      "X:151",
      "X:152",
      "X:153",
      "X:154",
      "X:155",
      "X:156",
      "X:157",
      "X:158",
      "X:159",
      "X:16",
      "X:160",
      "X:161",
      "X:162",
      "X:163",
      "X:164",
      "X:165",
      "X:166",
      "X:167",
      "X:168",
      "X:169",
      "X:17",
      "X:170",
      "X:171",
      "X:172",
      "X:173",
      "X:174",
      "X:175",
      "X:176",
      "X:177",
      "X:178",
      "X:179",
      "X:18",
      "X:180",
      "X:181",
      "X:182",
      "X:183",
      "X:184",
      "X:185",
      "X:186",
      "X:187",
      "X:188",
      "X:189",
      "X:19",
      "X:190",
      "X:191",
      "X:192",
      "X:193",
      "X:194",
      "X:195",
      "X:196",
      "X:197",
      "X:198",
      "X:199",
      "X:20",
      "X:200",
      "X:201",
      "X:202",
      "X:203",
      "X:204",
      "X:205",
      "X:206",
      "X:207",
      "X:208",
      "X:209",
      "X:21",
      "X:210",
      "X:211",
      "X:212",
      "X:213",
      "X:214",
      "X:215",
      "X:216",
      "X:217",
      "X:218",
      "X:219",
      "X:22",
      "X:220",
      "X:221",
      "X:222",
      "X:223",
      "X:224",
      "X:225",
      "X:226",
      "X:23",
      "X:235",
      "X:236",
      "X:237",
      "X:238",
      "X:239",
      "X:24",
      "X:240",
      "X:241",
      "X:242",
      "X:243",
      "X:244",
      "X:245",
      "X:246",
      "X:247",
      "X:248",
      "X:249",
      "X:25",
      "X:250",
      "X:26",
      "X:266",
      "X:267",
      "X:268",
      "X:269",
      "X:27",
      "X:270",
      "X:271",
      "X:272",
      "X:273",
      "X:274",
      "X:275",
      "X:276",
      "X:277",
      "X:28",
      "X:286",
      "X:287",
      "X:288",
      "X:289",
      "X:29",
      "X:290",
      "X:291",
      "X:292",
      "X:293",
      "X:294",
      "X:295",
      "X:296",
      "X:297",
      "X:298",
      "X:299",
      "X:30",
      "X:300",
      "X:301",
      "X:302",
      "X:303",
      "X:304",
      "X:305",
      "X:306",
      "X:307",
      "X:308",
      "X:309",
      "X:31",
      "X:310",
      "X:311",
      "X:312",
      "X:313",
      "X:314",
      "X:315",
      "X:316",
      "X:317",
      "X:318",
      "X:319",
      "X:320",
      "X:321",
      "X:322",
      "X:323",
      "X:324",
      "X:325",
      "X:326",
      "X:327",
      "X:328",
      "X:329",
      "X:33",
      "X:330",
      "X:331",
      "X:332",
      "X:333",
      "X:334",
      "X:335",
      "X:336",
      "X:337",
      "X:338",
      "X:339",
      "X:34",
      "X:340",
      "X:341",
      "X:342",
      "X:343",
      "X:344",
      "X:345",
      "X:346",
      "X:347",
      "X:348",
      "X:349",
      "X:35",
      "X:350",
      "X:351",
      "X:352",
      "X:353",
      "X:354",
      "X:355",
      "X:356",
      "X:357",
      "X:358",
      "X:359",
      "X:36",
      "X:360",
      "X:361",
      "X:362",
      "X:363",
      "X:364",
      "X:365",
      "X:366",
      "X:367",
      "X:368",
      "X:369",
      "X:37",
      "X:370",
      "X:371",
      "X:372",
      "X:373",
      "X:374",
      "X:375",
      "X:376",
      "X:377",
      "X:378",
      "X:379",
      "X:38",
      "X:380",
      "X:381",
      "X:382",
      "X:383",
      "X:384",
      "X:385",
      "X:386",
      "X:387",
      "X:388",
      "X:389",
      "X:39",
      "X:390",
      "X:391",
      "X:392",
      "X:393",
      "X:394",
      "X:395",
      "X:396",
      "X:397",
      "X:398",
      "X:399",
      "X:40",
      "X:400",
      "X:401",
      "X:402",
      "X:403",
      "X:404",
      "X:405",
      "X:406",
      "X:407",
      "X:408",
      "X:409",
      "X:41",
      "X:410",
      "X:411",
      "X:412",
      "X:413",
      "X:414",
      "X:415",
      "X:416",
      "X:417",
      "X:418",
      "X:419",
      "X:42",
      "X:420",
      "X:421",
      "X:422",
      "X:423",
      "X:424",
      "X:425",
      "X:426",
      "X:427",
      "X:428",
      "X:429",
      "X:43",
      "X:430",
      "X:431",
      "X:432",
      "X:433",
      "X:434",
      "X:435",
      "X:436",
      "X:437",
      "X:438",
      "X:439",
      "X:44",
      "X:440",
      "X:441",
      "X:442",
      "X:443",
      "X:444",
      "X:445",
      "X:446",
      "X:447",
      "X:448",
      "X:449",
      "X:45",
      "X:450",
      "X:451",
      "X:452",
      "X:453",
      "X:454",
      "X:455",
      "X:456",
      "X:457",
      "X:458",
      "X:459",
      "X:46",
      "X:460",
      "X:461",
      "X:462",
      "X:463",
      "X:464",
      "X:465",
      "X:47",
      "X:48",
      "X:49",
      "X:50",
      "X:51",
      "X:516",
      "X:517",
      "X:518",
      "X:519",
      "X:52",
      "X:520",
      "X:521",
      "X:522",
      "X:523",
      "X:524",
      "X:525",
      "X:526",
      "X:527",
      "X:528",
      "X:529",
      "X:53",
      "X:530",
      "X:531",
      "X:532",
      "X:533",
      "X:534",
      "X:535",
      "X:536",
      "X:537",
      "X:538",
      "X:539",
      "X:54",
      "X:540",
      "X:541",
      "X:542",
      "X:543",
      "X:544",
      "X:545",
      "X:546",
      "X:547",
      "X:548",
      "X:549",
      "X:55",
      "X:550",
      "X:551",
      "X:552",
      "X:553",
      "X:554",
      "X:555",
      "X:556",
      "X:557",
      "X:558",
      "X:559",
      "X:56",
      "X:560",
      "X:561",
      "X:562",
      "X:563",
      "X:564",
      "X:565",
      "X:566",
      "X:567",
      "X:568",
      "X:569",
      "X:57",
      "X:570",
      "X:571",
      "X:572",
      "X:573",
      "X:574",
      "X:575",
      "X:576",
      "X:577",
      "X:578",
      "X:579",
      "X:58",
      "X:580",
      "X:581",
      "X:582",
      "X:583",
      "X:584",
      "X:585",
      "X:586",
      "X:587",
      "X:588",
      "X:589",
      "X:59",
      "X:590",
      "X:591",
      "X:592",
      "X:593",
      "X:594",
      "X:595",
      "X:596",
      "X:597",
      "X:598",
      "X:599",
      "X:60",
      "X:600",
      "X:601",
      "X:602",
      "X:603",
      "X:604",
      "X:605",
      "X:606",
      "X:607",
      "X:608",
      "X:609",
      "X:61",
      "X:610",
      "X:611",
      "X:612",
      "X:613",
      "X:614",
      "X:615",
      "X:616",
      "X:617",
      "X:618",
      "X:619",
      "X:62",
      "X:620",
      "X:621",
      "X:622",
      "X:623",
      "X:624",
      "X:625",
      "X:626",
      "X:627",
      "X:628",
      "X:629",
      "X:63",
      "X:630",
      "X:631",
      "X:632",
      "X:633",
      "X:634",
      "X:635",
      "X:636",
      "X:637",
      "X:638",
      "X:639",
      "X:64",
      "X:640",
      "X:641",
      "X:642",
      "X:643",
      "X:644",
      "X:645",
      "X:646",
      "X:647",
      "X:648",
      "X:649",
      "X:65",
      "X:650",
      "X:651",
      "X:652",
      "X:653",
      "X:654",
      "X:655",
      "X:656",
      "X:657",
      "X:658",
      "X:659",
      "X:66",
      "X:660",
      "X:661",
      "X:662",
      "X:663",
      "X:664",
      "X:665",
      "X:666",
      "X:667",
      "X:668",
      "X:669",
      "X:67",
      "X:670",
      "X:671",
      "X:672",
      "X:673",
      "X:674",
      "X:675",
      "X:676",
      "X:677",
      "X:678",
      "X:679",
      "X:68",
      "X:680",
      "X:681",
      "X:682",
      "X:683",
      "X:684",
      "X:685",
      "X:686",
      "X:687",
      "X:688",
      "X:689",
      "X:69",
      "X:690",
      "X:691",
      "X:692",
      "X:693",
      "X:694",
      "X:695",
      "X:696",
      "X:697",
      "X:698",
      "X:699",
      "X:70",
      "X:700",
      "X:701",
      "X:702",
      "X:703",
      "X:704",
      "X:705",
      "X:706",
      "X:707",
      "X:708",
      "X:709",
      "X:71",
      "X:710",
      "X:711",
      "X:712",
      "X:713",
      "X:714",
      "X:715",
      "X:716",
      "X:717",
      "X:718",
      "X:719",
      "X:72",
      "X:720",
      "X:721",
      "X:722",
      "X:723",
      "X:724",
      "X:725",
      "X:726",
      "X:727",
      "X:728",
      "X:729",
      "X:73",
      "X:730",
      "X:731",
      "X:732",
      "X:733",
      "X:734",
      "X:735",
      "X:736",
      "X:737",
      "X:738",
      "X:739",
      "X:74",
      "X:740",
      "X:741",
      "X:742",
      "X:743",
      "X:744",
      "X:745",
      "X:746",
      "X:747",
      "X:748",
      "X:749",
      "X:75",
      "X:750",
      "X:751",
      "X:752",
      "X:753",
      "X:754",
      "X:755",
      "X:756",
      "X:757",
      "X:758",
      "X:759",
      "X:76",
      "X:760",
      "X:761",
      "X:762",
      "X:763",
      "X:764",
      "X:765",
      "X:766",
      "X:767",
      "X:768",
      "X:769",
      "X:77",
      "X:770",
      "X:771",
      "X:772",
      "X:773",
      "X:774",
      "X:775",
      "X:776",
      "X:777",
      "X:778",
      "X:779",
      "X:78",
      "X:780",
      "X:781",
      "X:782",
      "X:783",
      "X:784",
      "X:785",
      "X:786",
      "X:787",
      "X:788",
      "X:789",
      "X:79",
      "X:790",
      "X:791",
      "X:792",
      "X:793",
      "X:794",
      "X:795",
      "X:796",
      "X:797",
      "X:798",
      "X:799",
      "X:80",
      "X:81",
      "X:82",
      "X:83",
      "X:84",
      "X:85",
      "X:86",
      "X:87",
      "X:88",
      "X:89",
      "X:90",
      "X:91",
      "X:92",
      "X:93",
      "X:94",
      "X:95",
      "X:96",
      "X:97",
      "X:98",
      "X:99"
    ],
    "X:33": [
      "X:100",
      "X:101",
      "X:102",
      "X:103",
      "X:104",
      "X:105",
      "X:106",
      "X:107",
      "X:108",
      "X:109",
      "X:11",
      "X:110",
      "X:111",
      "X:112",
      "X:113",
      "X:114",
      "X:115",
      "X:116",
      "X:117",
      "X:118",
      "X:119",
      "X:12",
      "X:120",
      "X:121",
      "X:122",
      "X:123",
      "X:124",
      "X:125",
      "X:126",
      "X:127",
      "X:128",
      "X:129",
      "X:13",
      "X:130",
      "X:131",
      "X:132",
      "X:133",
      "X:134",
      "X:135",
      "X:136",
      "X:137",
      "X:138",
      "X:139",
      "X:14",
      "X:140",
      "X:141",
      "X:142",
      "X:143",
      "X:144",
      "X:145",
      "X:146",
      "X:147",
      "X:148",
      "X:149",
      "X:15",
      "X:150",
      "X:151",
      "X:152",
      "X:153",
      "X:154",
      "X:155",
      "X:156",
      "X:157",
      "X:158",
      "X:159",
      "X:16",
      "X:160",
      "X:161",
      "X:162",
      "X:163",
      "X:164",
      "X:165",
      "X:166",
      "X:167",
      "X:168",
      "X:169",
      "X:17",
      "X:170",
      "X:171",
      "X:172",
      "X:173",
      "X:174",
      "X:175",
      "X:176",
      "X:177",
      "X:178",
      "X:179",
      "X:18",
      "X:180",
      "X:181",
      "X:182",
      "X:183",
      "X:184",
      "X:185",
      "X:186",
      "X:187",
      "X:188",
      "X:189",
      "X:19",
      "X:190",
      "X:191",
      "X:192",
      "X:193",
      "X:194",
      "X:195",
      "X:196",
      "X:197",
      "X:198",
      "X:199",
      "X:20",
      "X:200",
      "X:201",
      "X:202",
      "X:203",
      "X:204",
      "X:205",
      "X:206",
      "X:207",
      "X:208",
      "X:209",
      "X:21",
      "X:210",
      "X:211",
      "X:212",
      "X:213",
      "X:214",
      "X:215",
      "X:216",
      "X:217",
      "X:218",
      "X:219",
      "X:22",
      "X:220",
      "X:221",
      "X:222",
      "X:223",
      "X:224",
      "X:225",
      "X:226",
      "X:23",
      "X:235",
      "X:236",
      "X:237",
      "X:238",
      "X:239",
      "X:24",
      "X:240",
      "X:241",
      "X:242",
      "X:243",
      "X:244",
      "X:245",
      "X:246",
      "X:247",
      "X:248",
      "X:249",
      "X:25",
      "X:250",
      "X:26",
      "X:266",
      "X:267",
      "X:268",
      "X:269",
      "X:27",
      "X:270",
      "X:271",
      "X:272",
      "X:273",
      "X:274",
      "X:275",
      "X:276",
      "X:277",
      "X:28",
      "X:286",
      "X:287",
      "X:288",
      "X:289",
      "X:29",
      "X:290",
      "X:291",
      "X:292",
      "X:293",
      "X:294",
      "X:295",
      "X:296",
      "X:297",
      "X:298",
      "X:299",
      "X:30",
      "X:300",
      "X:301",
      "X:302",
      "X:303",
      "X:304",
      "X:305",
      "X:306",
      "X:307",
      "X:308",
      "X:309",
      "X:31",
      "X:310",
      "X:311",
      "X:312",
      "X:313",
      "X:314",
      "X:315",
      "X:316",
      "X:317",
      "X:318",
      "X:319",
      "X:32",
      "X:320",
      "X:321",
      "X:322",
      "X:323",
      "X:324",
      "X:325",
      "X:326",
      "X:327",
      "X:328",
      "X:329",
      "X:330",
      "X:331",
      "X:332",
      "X:333",
      "X:334",
      "X:335",
      "X:336",
      "X:337",
      "X:338",
      "X:339",
      "X:34",
      "X:340",
      "X:341",
      "X:342",
      "X:343",
      "X:344",
      "X:345",
      "X:346",
      "X:347",
      "X:348",
      "X:349",
      "X:35",
      "X:350",
      "X:351",
      "X:352",
      "X:353",
      "X:354",
      "X:355",
      "X:356",
      "X:357",
      "X:358",
      "X:359",
      "X:36",
      "X:360",
      "X:361",
      "X:362",
      "X:363",
      "X:364",
      "X:365",
      "X:366",
      "X:367",
      "X:368",
      "X:369",
      "X:37",
      "X:370",
      "X:371",
      "X:372",
      "X:373",
      "X:374",
      "X:375",
      "X:376",
      "X:377",
      "X:378",
      "X:379",
      "X:38",
      "X:380",
      "X:381",
      "X:382",
      "X:383",
      "X:384",
      "X:385",
      "X:386",
      "X:387",
      "X:388",
      "X:389",
      "X:39",
      "X:390",
      "X:391",
      "X:392",
      "X:393",
      "X:394",
      "X:395",
      "X:396",
      "X:397",
      "X:398",
      "X:399",
      "X:40",
      "X:400",
      "X:401",
      "X:402",
      "X:403",
      "X:404",
      "X:405",
      "X:406",
      "X:407",
      "X:408",
      "X:409",
      "X:41",
      "X:410",
      "X:411",
      "X:412",
      "X:413",
      "X:414",
      "X:415",
      "X:416",
      "X:417",
      "X:418",
      "X:419",
      "X:42",
      "X:420",
      "X:421",
      "X:422",
      "X:423",
      "X:424",
      "X:425",
      "X:426",
      "X:427",
      "X:428",
      "X:429",
      "X:43",
      "X:430",
      "X:431",
      "X:432",
      "X:433",
      "X:434",
      "X:435",
      "X:436",
      "X:437",
      "X:438",
      "X:439",
      "X:44",
      "X:440",
      "X:441",
      "X:442",
      "X:443",
      "X:444",
      "X:445",
      "X:446",
      "X:447",
      "X:448",
      "X:449",
      "X:45",
      "X:450",
      "X:451",
      "X:452",
      "X:453",
      "X:454",
      "X:455",
      "X:456",
      "X:457",
      "X:458",
      "X:459",
      "X:46",
      "X:460",
      "X:461",
      "X:462",
      "X:463",
      "X:464",
      "X:465",
      "X:47",
      "X:48",
      "X:49",
      "X:50",
      "X:51",
      "X:516",
      "X:517",
      "X:518",
      "X:519",
      "X:52",
      "X:520",
      "X:521",
      "X:522",
      "X:523",
      "X:524",
      "X:525",
      "X:526",
      "X:527",
      "X:528",
      "X:529",
      "X:53",
      "X:530",
      "X:531",
      "X:532",
      "X:533",
      "X:534",
      "X:535",
      "X:536",
      "X:537",
      "X:538",
      "X:539",
      "X:54",
      "X:540",
      "X:541",
      "X:542",
      "X:543",
      "X:544",
      "X:545",
      "X:546",
      "X:547",
      "X:548",
      "X:549",
      "X:55",
      "X:550",
      "X:551",
      "X:552",
      "X:553",
      "X:554",
      "X:555",
      "X:556",
      "X:557",
      "X:558",
      "X:559",
      "X:56",
      "X:560",
      "X:561",
      "X:562",
      "X:563",
      "X:564",
      "X:565",
      "X:566",
      "X:567",
      "X:568",
      "X:569",
      "X:57",
      "X:570",
      "X:571",
      "X:572",
      "X:573",
      "X:574",
      "X:575",
      "X:576",
      "X:577",
      "X:578",
      "X:579",
      "X:58",
      "X:580",
      "X:581",
      "X:582",
      "X:583",
      "X:584",
      "X:585",
      "X:586",
      "X:587",
      "X:588",
      "X:589",
      "X:59",
      "X:590",
      "X:591",
      "X:592",
      "X:593",
      "X:594",
      "X:595",
      "X:596",
      "X:597",
      "X:598",
      "X:599",
      "X:60",
      "X:600",
      "X:601",
      "X:602",
      "X:603",
      "X:604",
      "X:605",
      "X:606",
      "X:607",
      "X:608",
      "X:609",
      "X:61",
      "X:610",
      "X:611",
      "X:612",
      "X:613",
      "X:614",
      "X:615",
      "X:616",
      "X:617",
      "X:618",
      "X:619",
      "X:62",
      "X:620",
      "X:621",
      "X:622",
      "X:623",
      "X:624",
      "X:625",
      "X:626",
      "X:627",
      "X:628",
      "X:629",
      "X:63",
      "X:630",
      "X:631",
      "X:632",
      "X:633",
      "X:634",
      "X:635",
      "X:636",
      "X:637",
      "X:638",
      "X:639",
      "X:64",
      "X:640",
      "X:641",
      "X:642",
      "X:643",
      "X:644",
      "X:645",
      "X:646",
      "X:647",
      "X:648",
      "X:649",
      "X:65",
      "X:650",
      "X:651",
      "X:652",
      "X:653",
      "X:654",
      "X:655",
      "X:656",
      "X:657",
      "X:658",
      "X:659",
      "X:66",
      "X:660",
      "X:661",
      "X:662",
      "X:663",
      "X:664",
      "X:665",
      "X:666",
      "X:667",
      "X:668",
      "X:669",
      "X:67",
      "X:670",
      "X:671",
      "X:672",
      "X:673",
      "X:674",
      "X:675",
      "X:676",
      "X:677",
      "X:678",
      "X:679",
      "X:68",
      "X:680",
      "X:681",
      "X:682",
      "X:683",
      "X:684",
      "X:685",
      "X:686",
      "X:687",
      "X:688",
      "X:689",
      "X:69",
      "X:690",
      "X:691",
      "X:692",
      "X:693",
      "X:694",
      "X:695",
      "X:696",
      "X:697",
      "X:698",
      "X:699",
      "X:70",
      "X:700",
      "X:701",
      "X:702",
      "X:703",
      "X:704",
      "X:705",
      "X:706",
      "X:707",
      "X:708",
      "X:709",
      "X:71",
      "X:710",
      "X:711",
      "X:712",
      "X:713",
      "X:714",
      "X:715",
      "X:716",
      "X:717",
      "X:718",
      "X:719",
      "X:72",
      "X:720",
      "X:721",
      "X:722",
      "X:723",
      "X:724",
      "X:725",
      "X:726",
      "X:727",
      "X:728",
      "X:729",
      "X:73",
      "X:730",
      "X:731",
      "X:732",
      "X:733",
      "X:734",
      "X:735",
      "X:736",
      "X:737",
      "X:738",
      "X:739",
      "X:74",
      "X:740",
      "X:741",
      "X:742",
      "X:743",
      "X:744",
      "X:745",
      "X:746",
      "X:747",
      "X:748",
      "X:749",
      "X:75",
      "X:750",
      "X:751",
      "X:752",
      "X:753",
      "X:754",
      "X:755",
      "X:756",
      "X:757",
      "X:758",
      "X:759",
      "X:76",
      "X:760",
      "X:761",
      "X:762",
      "X:763",
      "X:764",
      "X:765",
      "X:766",
      "X:767",
      "X:768",
      "X:769",
      "X:77",
      "X:770",
      "X:771",
      "X:772",
      "X:773",
      "X:774",
      "X:775",
      "X:776",
      "X:777",
      "X:778",
      "X:779",
      "X:78",
      "X:780",
      "X:781",
      "X:782",
      "X:783",
      "X:784",
      "X:785",
      "X:786",
      "X:787",
      "X:788",
      "X:789",
      "X:79",
      "X:790",
      "X:791",
      "X:792",
      "X:793",
      "X:794",
      "X:795",
      "X:796",
      "X:797",
      "X:798",
      "X:799",
      "X:80",
      "X:81",
      "X:82",
      "X:83",
      "X:84",
      "X:85",
      "X:86",
      "X:87",
      "X:88",
      "X:89",
      "X:90",
      "X:91",
      "X:92",
      "X:93",
      "X:94",
      "X:95",
      "X:96",
      "X:97",
      "X:98",
      "X:99"
    ],
    "X:34": [
      "X:100",
      "X:101",
      "X:102",
      "X:103",
      "X:104",
      "X:105",
      "X:106",
      "X:107",
      "X:108",
      "X:109",
      "X:11",
      "X:110",
      "X:111",
      "X:112",
      "X:113",
      "X:114",
      "X:115",
      "X:116",
      "X:117",
      "X:118",
      "X:119",
      "X:12",
      "X:120",
      "X:121",
      "X:122",
      "X:123",
      "X:124",
      "X:125",
      "X:126",
      "X:127",
      "X:128",
      "X:129",
      "X:13",
      "X:130",
      "X:131",
      "X:132",
      "X:133",
      "X:134",
      "X:135",
      "X:136",
      "X:137",
      "X:138",
      "X:139",
      "X:14",
      "X:140",
      "X:141",
      "X:142",
      "X:143",
      "X:144",
      "X:145",
      "X:146",
      "X:147",
      "X:148",
      "X:149",
      "X:15",
      "X:150",
      "X:151",
      "X:152",
      "X:153",
      "X:154",
      "X:155",
      "X:156",
      "X:157",
      "X:158",
      "X:159",
      "X:16",
      "X:160",
      "X:161",
      "X:162",
      "X:163",
      "X:164",
      "X:165",
      "X:166",
      "X:167",
      "X:168",
      "X:169",
      "X:17",
      "X:170",
      "X:171",
      "X:172",
      "X:173",
      "X:174",
      "X:175",
      "X:176",
      "X:177",
      "X:178",
      "X:179",
      "X:18",
      "X:180",
      "X:181",
      "X:182",
      "X:183",
      "X:184",
      "X:185",
      "X:186",
      "X:187",
      "X:188",
      "X:189",
      "X:19",
      "X:190",
      "X:191",
      "X:192",
      "X:193",
      "X:194",
      "X:195",
      "X:196",
      "X:197",
      "X:198",
      "X:199",
      "X:20",
      "X:200",
      "X:201",
      "X:202",
      "X:203",
      "X:204",
      "X:205",
      "X:206",
      "X:207",
      "X:208",
      "X:209",
      "X:21",
      "X:210",
      "X:211",
      "X:212",
      "X:213",
      "X:214",
      "X:215",
      "X:216",
      "X:217",
      "X:218",
      "X:219",
      "X:22",
      "X:220",
      "X:221",
      "X:222",
      "X:223",
      "X:224",
      "X:225",
      "X:226",
      "X:23",
      "X:235",
      "X:236",
      "X:237",
      "X:238",
      "X:239",
      "X:24",
      "X:240",
      "X:241",
      "X:242",
      "X:243",
      "X:244",
      "X:245",
      "X:246",
      "X:247",
      "X:248",
      "X:249",
      "X:25",
      "X:250",
      "X:26",
      "X:266",
      "X:267",
      "X:268",
      "X:269",
      "X:27",
      "X:270",
      "X:271",
      "X:272",
      "X:273",
      "X:274",
      "X:275",
      "X:276",
      "X:277",
      "X:28",
      "X:286",
      "X:287",
      "X:288",
      "X:289",
      "X:29",
      "X:290",
      "X:291",
      "X:292",
      "X:293",
      "X:294",
      "X:295",
      "X:296",
      "X:297",
      "X:298",
      "X:299",
      "X:30",
      "X:300",
      "X:301",
      "X:302",
      "X:303",
      "X:304",
      "X:305",
      "X:306",
      "X:307",
      "X:308",
      "X:309",
      "X:31",
      "X:310",
      "X:311",
      "X:312",
      "X:313",
      "X:314",
      "X:315",
      "X:316",
      "X:317",
      "X:318",
      "X:319",
      "X:32",
      "X:320",
      "X:321",
      "X:322",
      "X:323",
      "X:324",
      "X:325",
      "X:326",
      "X:327",
      "X:328",
      "X:329",
      "X:33",
      "X:330",
      "X:331",
      "X:332",
      "X:333",
      "X:334",
      "X:335",
      "X:336",
      "X:337",
      "X:338",
      "X:339",
      "X:340",
      "X:341",
      "X:342",
      "X:343",
      "X:344",
      "X:345",
      "X:346",
      "X:347",
      "X:348",
      "X:349",
      "X:35",
      "X:350",
      "X:351",
      "X:352",
      "X:353",
      "X:354",
      "X:355",
      "X:356",
      "X:357",
      "X:358",
      "X:359",
      "X:36",
      "X:360",
      "X:361",
      "X:362",
      "X:363",
      "X:364",
      "X:365",
      "X:366",
      "X:367",
      "X:368",
      "X:369",
      "X:37",
      "X:370",
      "X:371",
      "X:372",
      "X:373",
      "X:374",
      "X:375",
      "X:376",
      "X:377",
      "X:378",
      "X:379",
      "X:38",
      "X:380",
      "X:381",
      "X:382",
      "X:383",
      "X:384",
      "X:385",
      "X:386",
      "X:387",
      "X:388",
      "X:389",
      "X:39",
      "X:390",
      "X:391",
      "X:392",
      "X:393",
      "X:394",
      "X:395",
      "X:396",
      "X:397",
      "X:398",
      "X:399",
      "X:40",
      "X:400",
      "X:401",
      "X:402",
      "X:403",
      "X:404",
      "X:405",
      "X:406",
      "X:407",
      "X:408",
      "X:409",
      "X:41",
      "X:410",
      "X:411",
      "X:412",
      "X:413",
      "X:414",
      "X:415",
      "X:416",
      "X:417",
      "X:418",
      "X:419",
      "X:42",
      "X:420",
      "X:421",
      "X:422",
      "X:423",
      "X:424",
      "X:425",
      "X:426",
      "X:427",
      "X:428",
      "X:429",
      "X:43",
      "X:430",
      "X:431",
      "X:432",
      "X:433",
      "X:434",
      "X:435",
      "X:436",
      "X:437",
      "X:438",
      "X:439",
      "X:44",
      "X:440",
      "X:441",
      "X:442",
      "X:443",
      "X:444",
      "X:445",
      "X:446",
      "X:447",
      "X:448",
      "X:449",
      "X:45",
      "X:450",
      "X:451",
      "X:452",
      "X:453",
      "X:454",
      "X:455",
      "X:456",
      "X:457",
      "X:458",
      "X:459",
      "X:46",
      "X:460",
      "X:461",
      "X:462",
      "X:463",
      "X:464",
      "X:465",
      "X:47",
      "X:48",
      "X:49",
      "X:50",
      "X:51",
      "X:516",
      "X:517",
      "X:518",
      "X:519",
      "X:52",
      "X:520",
      "X:521",
      "X:522",
      "X:523",
      "X:524",
      "X:525",
      "X:526",
      "X:527",
      "X:528",
      "X:529",
      "X:53",
      "X:530",
      "X:531",
      "X:532",
      "X:533",
      "X:534",
      "X:535",
      "X:536",
      "X:537",
      "X:538",
      "X:539",
      "X:54",
      "X:540",
      "X:541",
      "X:542",
      "X:543",
      "X:544",
      "X:545",
      "X:546",
      "X:547",
      "X:548",
      "X:549",
      "X:55",
      "X:550",
      "X:551",
      "X:552",
      "X:553",
      "X:554",
      "X:555",
      "X:556",
      "X:557",
      "X:558",
      "X:559",
      "X:56",
      "X:560",
      "X:561",
      "X:562",
      "X:563",
      "X:564",
      "X:565",
      "X:566",
      "X:567",
      "X:568",
      "X:569",
      "X:57",
      "X:570",
      "X:571",
      "X:572",
      "X:573",
      "X:574",
      "X:575",
      "X:576",
      "X:577",
      "X:578",
      "X:579",
      "X:58",
      "X:580",
      "X:581",
      "X:582",
      "X:583",
      "X:584",
      "X:585",
      "X:586",
      "X:587",
      "X:588",
      "X:589",
      "X:59",
      "X:590",
      "X:591",
      "X:592",
      "X:593",
      "X:594",
      "X:595",
      "X:596",
      "X:597",
      "X:598",
      "X:599",
      "X:60",
      "X:600",
      "X:601",
      "X:602",
      "X:603",
      "X:604",
      "X:605",
      "X:606",
      "X:607",
      "X:608",
      "X:609",
      "X:61",
      "X:610",
      "X:611",
      "X:612",
      "X:613",
      "X:614",
      "X:615",
      "X:616",
      "X:617",
      "X:618",
      "X:619",
      "X:62",
      "X:620",
      "X:621",
      "X:622",
      "X:623",
      "X:624",
      "X:625",
      "X:626",
      "X:627",
      "X:628",
      "X:629",
      "X:63",
      "X:630",
      "X:631",
      "X:632",
      "X:633",
      "X:634",
      "X:635",
      "X:636",
      "X:637",
      "X:638",
      "X:639",
      "X:64",
      "X:640",
      "X:641",
      "X:642",
      "X:643",
      "X:644",
      "X:645",
      "X:646",
      "X:647",
      "X:648",
      "X:649",
      "X:65",
      "X:650",
      "X:651",
      "X:652",
      "X:653",
      "X:654",
      "X:655",
      "X:656",
      "X:657",
      "X:658",
      "X:659",
      "X:66",
      "X:660",
      "X:661",
      "X:662",
      "X:663",
      "X:664",
      "X:665",
      "X:666",
      "X:667",
      "X:668",
      "X:669",
      "X:67",
      "X:670",
      "X:671",
      "X:672",
      "X:673",
      "X:674",
      "X:675",
      "X:676",
      "X:677",
      "X:678",
      "X:679",
      "X:68",
      "X:680",
      "X:681",
      "X:682",
      "X:683",
      "X:684",
      "X:685",
      "X:686",
      "X:687",
      "X:688",
      "X:689",
      "X:69",
      "X:690",
      "X:691",
      "X:692",
      "X:693",
      "X:694",
      "X:695",
      "X:696",
      "X:697",
      "X:698",
      "X:699",
      "X:70",
      "X:700",
      "X:701",
      "X:702",
      "X:703",
      "X:704",
      "X:705",
      "X:706",
      "X:707",
      "X:708",
      "X:709",
      "X:71",
      "X:710",
      "X:711",
      "X:712",
      "X:713",
      "X:714",
      "X:715",
      "X:716",
      "X:717",
      "X:718",
      "X:719",
      "X:72",
      "X:720",
      "X:721",
      "X:722",
      "X:723",
      "X:724",
      "X:725",
      "X:726",
      "X:727",
      "X:728",
      "X:729",
      "X:73",
      "X:730",
      "X:731",
      "X:732",
      "X:733",
      "X:734",
      "X:735",
      "X:736",
      "X:737",
      "X:738",
      "X:739",
      "X:74",
      "X:740",
      "X:741",
      "X:742",
      "X:743",
      "X:744",
      "X:745",
      "X:746",
      "X:747",
      "X:748",
      "X:749",
      "X:75",
      "X:750",
      "X:751",
      "X:752",
      "X:753",
      "X:754",
      "X:755",
      "X:756",
      "X:757",
      "X:758",
      "X:759",
      "X:76",
      "X:760",
      "X:761",
      "X:762",
      "X:763",
      "X:764",
      "X:765",
      "X:766",
      "X:767",
      "X:768",
      "X:769",
      "X:77",
      "X:770",
      "X:771",
      "X:772",
      "X:773",
      "X:774",
      "X:775",
      "X:776",
      "X:777",
      "X:778",
      "X:779",
      "X:78",
      "X:780",
      "X:781",
      "X:782",
      "X:783",
      "X:784",
      "X:785",
      "X:786",
      "X:787",
      "X:788",
      "X:789",
      "X:79",
      "X:790",
      "X:791",
      "X:792",
      "X:793",
      "X:794",
      "X:795",
      "X:796",
      "X:797",
      "X:798",
      "X:799",
      "X:80",
      "X:81",
      "X:82",
      "X:83",
      "X:84",
      "X:85",
      "X:86",
      "X:87",
      "X:88",
      "X:89",
      "X:90",
      "X:91",
      "X:92",
      "X:93",
      "X:94",
      "X:95",
      "X:96",
      "X:97",
      "X:98",
      "X:99"
    ],
    "X:35": [
      "X:100",
      "X:101",
      "X:102",
      "X:103",
      "X:104",
      "X:105",
      "X:106",
      "X:107",
      "X:108",
      "X:109",
      "X:11",
      "X:110",
      "X:111",
      "X:112",
      "X:113",
      "X:114",
      "X:115",
      "X:116",
      "X:117",
      "X:118",
      "X:119",
      "X:12",
      "X:120",
      "X:121",
      "X:122",
      "X:123",
      "X:124",
      "X:125",
      "X:126",
      "X:127",
      "X:128",
      "X:129",
      "X:13",
      "X:130",
      "X:131",
      "X:132",
      "X:133",
      "X:134",
      "X:135",
      "X:136",
      "X:137",
      "X:138",
      "X:139",
      "X:14",
      "X:140",
      "X:141",
      "X:142",
      "X:143",
      "X:144",
      "X:145",
      "X:146",
      "X:147",
      "X:148",
      "X:149",
      "X:15",
      "X:150",
      "X:151",
      "X:152",
      "X:153",
      "X:154",
      "X:155",
      "X:156",
      "X:157",
      "X:158",
      "X:159",
      "X:16",
      "X:160",
      "X:161",
      "X:162",
      "X:163",
      "X:164",
      "X:165",
      "X:166",
      "X:167",
      "X:168",
      "X:169",
      "X:17",
      "X:170",
      "X:171",
      "X:172",
      "X:173",
      "X:174",
      "X:175",
      "X:176",
      "X:177",
      "X:178",
      "X:179",
      "X:18",
      "X:180",
      "X:181",
      "X:182",
      "X:183",
      "X:184",
      "X:185",
      "X:186",
      "X:187",
      "X:188",
      "X:189",
      "X:19",
      "X:190",
      "X:191",
      "X:192",
      "X:193",
      "X:194",
      "X:195",
      "X:196",
      "X:197",
      "X:198",
      "X:199",
      "X:20",
      "X:200",
      "X:201",
      "X:202",
      "X:203",
      "X:204",
      "X:205",
      "X:206",
      "X:207",
      "X:208",
      "X:209",
      "X:21",
      "X:210",
      "X:211",
      "X:212",
      "X:213",
      "X:214",
      "X:215",
      "X:216",
      "X:217",
      "X:218",
      "X:219",
      "X:22",
      "X:220",
      "X:221",
      "X:222",
      "X:223",
      "X:224",
      "X:225",
      "X:226",
      "X:23",
      "X:235",
      "X:236",
      "X:237",
      "X:238",
      "X:239",
      "X:24",
      "X:240",
      "X:241",
      "X:242",
      "X:243",
      "X:244",
      "X:245",
      "X:246",
      "X:247",
      "X:248",
      "X:249",
      "X:25",
      "X:250",
      "X:26",
      "X:266",
      "X:267",
      "X:268",
      "X:269",
      "X:27",
      "X:270",
      "X:271",
      "X:272",
      "X:273",
      "X:274",
      "X:275",
      "X:276",
      "X:277",
      "X:28",
      "X:286",
      "X:287",
      "X:288",
      "X:289",
      "X:29",
      "X:290",
      "X:291",
      "X:292",
      "X:293",
      "X:294",
      "X:295",
      "X:296",
      "X:297",
      "X:298",
      "X:299",
      "X:30",
      "X:300",
      "X:301",
      "X:302",
      "X:303",
      "X:304",
      "X:305",
      "X:306",
      "X:307",
      "X:308",
      "X:309",
      "X:31",
      "X:310",
      "X:311",
      "X:312",
      "X:313",
      "X:314",
      "X:315",
      "X:316",
      "X:317",
      "X:318",
      "X:319",
      "X:32",
      "X:320",
      "X:321",
      "X:322",
      "X:323",
      "X:324",
      "X:325",
      "X:326",
      "X:327",
      "X:328",
      "X:329",
      "X:33",
      "X:330",
      "X:331",
      "X:332",
      "X:333",
      "X:334",
      "X:335",
      "X:336",
      "X:337",
      "X:338",
      "X:339",
      "X:34",
      "X:340",
      "X:341",
      "X:342",
      "X:343",
      "X:344",
      "X:345",
      "X:346",
      "X:347",
      "X:348",
      "X:349",
      "X:350",
      "X:351",
      "X:352",
      "X:353",
      "X:354",
      "X:355",
      "X:356",
      "X:357",
      "X:358",
      "X:359",
      "X:36",
      "X:360",
      "X:361",
      "X:362",
      "X:363",
      "X:364",
      "X:365",
      "X:366",
      "X:367",
      "X:368",
      "X:369",
      "X:37",
      "X:370",
      "X:371",
      "X:372",
      "X:373",
      "X:374",
      "X:375",
      "X:376",
      "X:377",
      "X:378",
      "X:379",
      "X:38",
      "X:380",
      "X:381",
      "X:382",
      "X:383",
      "X:384",
      "X:385",
      "X:386",
      "X:387",
      "X:388",
      "X:389",
      "X:39",
      "X:390",
      "X:391",
      "X:392",
      "X:393",
      "X:394",
      "X:395",
      "X:396",
      "X:397",
      "X:398",
      "X:399",
      "X:40",
      "X:400",
      "X:401",
      "X:402",
      "X:403",
      "X:404",
      "X:405",
      "X:406",
      "X:407",
      "X:408",
      "X:409",
      "X:41",
      "X:410",
      "X:411",
      "X:412",
      "X:413",
      "X:414",
      "X:415",
      "X:416",
      "X:417",
      "X:418",
      "X:419",
      "X:42",
      "X:420",
      "X:421",
      "X:422",
      "X:423",
      "X:424",
      "X:425",
      "X:426",
      "X:427",
      "X:428",
      "X:429",
      "X:43",
      "X:430",
      "X:431",
      "X:432",
      "X:433",
      "X:434",
      "X:435",
      "X:436",
      "X:437",
      "X:438",
      "X:439",
      "X:44",
      "X:440",
      "X:441",
      "X:442",
      "X:443",
      "X:444",
      "X:445",
      "X:446",
      "X:447",
      "X:448",
      "X:449",
      "X:45",
      "X:450",
      "X:451",
      "X:452",
      "X:453",
      "X:454",
      "X:455",
      "X:456",
      "X:457",
      "X:458",
      "X:459",
      "X:46",
      "X:460",
      "X:461",
      "X:462",
      "X:463",
      "X:464",
      "X:465",
      "X:47",
      "X:48",
      "X:49",
      "X:50",
      "X:51",
      "X:516",
      "X:517",
      "X:518",
      "X:519",
      "X:52",
      "X:520",
      "X:521",
      "X:522",
      "X:523",
      "X:524",
      "X:525",
      "X:526",
      "X:527",
      "X:528",
      "X:529",
      "X:53",
      "X:530",
      "X:531",
      "X:532",
      "X:533",
      "X:534",
      "X:535",
      "X:536",
      "X:537",
      "X:538",
      "X:539",
      "X:54",
      "X:540",
      "X:541",
      "X:542",
      "X:543",
      "X:544",
      "X:545",
      "X:546",
      "X:547",
      "X:548",
      "X:549",
      "X:55",
      "X:550",
      "X:551",
      "X:552",
      "X:553",
      "X:554",
      "X:555",
      "X:556",
      "X:557",
      "X:558",
      "X:559",
      "X:56",
      "X:560",
      "X:561",
      "X:562",
      "X:563",
      "X:564",
      "X:565",
      "X:566",
      "X:567",
      "X:568",
      "X:569",
      "X:57",
      "X:570",
      "X:571",
      "X:572",
      "X:573",
      "X:574",
      "X:575",
      "X:576",
      "X:577",
      "X:578",
      "X:579",
      "X:58",
      "X:580",
      "X:581",
      "X:582",
      "X:583",
      "X:584",
      "X:585",
      "X:586",
      "X:587",
      "X:588",
      "X:589",
      "X:59",
      "X:590",
      "X:591",
      "X:592",
      "X:593",
      "X:594",
      "X:595",
      "X:596",
      "X:597",
      "X:598",
      "X:599",
      "X:60",
      "X:600",
      "X:601",
      "X:602",
      "X:603",
      "X:604",
      "X:605",
      "X:606",
      "X:607",
      "X:608",
      "X:609",
      "X:61",
      "X:610",
      "X:611",
      "X:612",
      "X:613",
      "X:614",
      "X:615",
      "X:616",
      "X:617",
      "X:618",
      "X:619",
      "X:62",
      "X:620",
      "X:621",
      "X:622",
      "X:623",
      "X:624",
      "X:625",
      "X:626",
      "X:627",
      "X:628",
      "X:629",
      "X:63",
      "X:630",
      "X:631",
      "X:632",
      "X:633",
      "X:634",
      "X:635",
      "X:636",
      "X:637",
      "X:638",
      "X:639",
      "X:64",
      "X:640",
      "X:641",
      "X:642",
      "X:643",
      "X:644",
      "X:645",
      "X:646",
      "X:647",
      "X:648",
      "X:649",
      "X:65",
      "X:650",
      "X:651",
      "X:652",
      "X:653",
      "X:654",
      "X:655",
      "X:656",
      "X:657",
      "X:658",
      "X:659",
      "X:66",
      "X:660",
      "X:661",
      "X:662",
      "X:663",
      "X:664",
      "X:665",
      "X:666",
      "X:667",
      "X:668",
      "X:669",
      "X:67",
      "X:670",
      "X:671",
      "X:672",
      "X:673",
      "X:674",
      "X:675",
      "X:676",
      "X:677",
      "X:678",
      "X:679",
      "X:68",
      "X:680",
      "X:681",
      "X:682",
      "X:683",
      "X:684",
      "X:685",
      "X:686",
      "X:687",
      "X:688",
      "X:689",
      "X:69",
      "X:690",
      "X:691",
      "X:692",
      "X:693",
      "X:694",
      "X:695",
      "X:696",
      "X:697",
      "X:698",
      "X:699",
      "X:70",
      "X:700",
      "X:701",
      "X:702",
      "X:703",
      "X:704",
      "X:705",
      "X:706",
      "X:707",
      "X:708",
      "X:709",
      "X:71",
      "X:710",
      "X:711",
      "X:712",
      "X:713",
      "X:714",
      "X:715",
      "X:716",
      "X:717",
      "X:718",
      "X:719",
      "X:72",
      "X:720",
      "X:721",
      "X:722",
      "X:723",
      "X:724",
      "X:725",
      "X:726",
      "X:727",
      "X:728",
      "X:729",
      "X:73",
      "X:730",
      "X:731",
      "X:732",
      "X:733",
      "X:734",
      "X:735",
      "X:736",
      "X:737",
      "X:738",
      "X:739",
      "X:74",
      "X:740",
      "X:741",
      "X:742",
      "X:743",
      "X:744",
      "X:745",
      "X:746",
      "X:747",
      "X:748",
      "X:749",
      "X:75",
      "X:750",
      "X:751",
      "X:752",
      "X:753",
      "X:754",
      "X:755",
      "X:756",
      "X:757",
      "X:758",
      "X:759",
      "X:76",
      "X:760",
      "X:761",
      "X:762",
      "X:763",
      "X:764",
      "X:765",
      "X:766",
      "X:767",
      "X:768",
      "X:769",
      "X:77",
      "X:770",
      "X:771",
      "X:772",
      "X:773",
      "X:774",
      "X:775",
      "X:776",
      "X:777",
      "X:778",
      "X:779",
      "X:78",
      "X:780",
      "X:781",
      "X:782",
      "X:783",
      "X:784",
      "X:785",
      "X:786",
      "X:787",
      "X:788",
      "X:789",
      "X:79",
      "X:790",
      "X:791",
      "X:792",
      "X:793",
      "X:794",
      "X:795",
      "X:796",
      "X:797",
      "X:798",
      "X:799",
      "X:80",
      "X:81",
      "X:82",
      "X:83",
      "X:84",
      "X:85",
      "X:86",
      "X:87",
      "X:88",
      "X:89",
      "X:90",
      "X:91",
      "X:92",
      "X:93",
      "X:94",
      "X:95",
      "X:96",
      "X:97",
      "X:98",
      "X:99"
    ],
    "X:36": [
      "X:100",
      "X:101",
      "X:102",
      "X:103",
      "X:104",
      "X:105",
      "X:106",
      "X:107",
      "X:108",
      "X:109",
      "X:11",
      "X:110",
      "X:111",
      "X:112",
      "X:113",
      "X:114",
      "X:115",
      "X:116",
      "X:117",
      "X:118",
      "X:119",
      "X:12",
      "X:120",
      "X:121",
      "X:122",
      "X:123",
      "X:124",
      "X:125",
      "X:126",
      "X:127",
      "X:128",
      "X:129",
      "X:13",
      "X:130",
      "X:131",
      "X:132",
      "X:133",
      "X:134",
      "X:135",
      "X:136",
      "X:137",
      "X:138",
      "X:139",
      "X:14",
      "X:140",
      "X:141",
      "X:142",
      "X:143",
      "X:144",
      "X:145",
      "X:146",
      "X:147",
      "X:148",
      "X:149",
      "X:15",
      "X:150",
      "X:151",
      "X:152",
      "X:153",
      "X:154",
      "X:155",
      "X:156",
      "X:157",
      "X:158",
      "X:159",
      "X:16",
      "X:160",
      "X:161",
      "X:162",
      "X:163",
      "X:164",
      "X:165",
      "X:166",
      "X:167",
      "X:168",
      "X:169",
      "X:17",
      "X:170",
      "X:171",
      "X:172",
      "X:173",
      "X:174",
      "X:175",
      "X:176",
      "X:177",
      "X:178",
      "X:179",
      "X:18",
      "X:180",
      "X:181",
      "X:182",
      "X:183",
      "X:184",
      "X:185",
      "X:186",
      "X:187",
      "X:188",
      "X:189",
      "X:19",
      "X:190",
      "X:191",
      "X:192",
      "X:193",
      "X:194",
      "X:195",
      "X:196",
      "X:197",
      "X:198",
      "X:199",
      "X:20",
      "X:200",
      "X:201",
      "X:202",
      "X:203",
      "X:204",
      "X:205",
      "X:206",
      "X:207",
      "X:208",
      "X:209",
      "X:21",
      "X:210",
      "X:211",
      "X:212",
      "X:213",
      "X:214",
      "X:215",
      "X:216",
      "X:217",
      "X:218",
      "X:219",
      "X:22",
      "X:220",
      "X:221",
      "X:222",
      "X:223",
      "X:224",
      "X:225",
      "X:226",
      "X:23",
      "X:235",
      "X:236",
      "X:237",
      "X:238",
      "X:239",
      "X:24",
      "X:240",
      "X:241",
      "X:242",
      "X:243",
      "X:244",
      "X:245",
      "X:246",
      "X:247",
      "X:248",
      "X:249",
      "X:25",
      "X:250",
      "X:26",
      "X:266",
      "X:267",
      "X:268",
      "X:269",
      "X:27",
      "X:270",
      "X:271",
      "X:272",
      "X:273",
      "X:274",
      "X:275",
      "X:276",
      "X:277",
      "X:28",
      "X:286",
      "X:287",
      "X:288",
      "X:289",
      "X:29",
      "X:290",
      "X:291",
      "X:292",
      "X:293",
      "X:294",
      "X:295",
      "X:296",
      "X:297",
      "X:298",
      "X:299",
      "X:30",
      "X:300",
      "X:301",
      "X:302",
      "X:303",
      "X:304",
      "X:305",
      "X:306",
      "X:307",
      "X:308",
      "X:309",
      "X:31",
      "X:310",
      "X:311",
      "X:312",
      "X:313",
      "X:314",
      "X:315",
      "X:316",
      "X:317",
      "X:318",
      "X:319",
      "X:32",
      "X:320",
      "X:321",
      "X:322",
      "X:323",
      "X:324",
      "X:325",
      "X:326",
      "X:327",
      "X:328",
      "X:329",
      "X:33",
      "X:330",
      "X:331",
      "X:332",
      "X:333",
      "X:334",
      "X:335",
      "X:336",
      "X:337",
      "X:338",
      "X:339",
      "X:34",
      "X:340",
      "X:341",
      "X:342",
      "X:343",
      "X:344",
      "X:345",
      "X:346",
      "X:347",
      "X:348",
      "X:349",
      "X:35",
      "X:350",
      "X:351",
      "X:352",
      "X:353",
      "X:354",
      "X:355",
      "X:356",
      "X:357",
      "X:358",
      "X:359",
      "X:360",
      "X:361",
      "X:362",
      "X:363",
      "X:364",
      "X:365",
      "X:366",
      "X:367",
      "X:368",
      "X:369",
      "X:37",
      "X:370",
      "X:371",
      "X:372",
      "X:373",
      "X:374",
      "X:375",
      "X:376",
      "X:377",
      "X:378",
      "X:379",
      "X:38",
      "X:380",
      "X:381",
      "X:382",
      "X:383",
      "X:384",
      "X:385",
      "X:386",
      "X:387",
      "X:388",
      "X:389",
      "X:39",
      "X:390",
      "X:391",
      "X:392",
      "X:393",
      "X:394",
      "X:395",
      "X:396",
      "X:397",
      "X:398",
      "X:399",
      "X:40",
      "X:400",
      "X:401",
      "X:402",
      "X:403",
      "X:404",
      "X:405",
      "X:406",
      "X:407",
      "X:408",
      "X:409",
      "X:41",
      "X:410",
      "X:411",
      "X:412",
      "X:413",
      "X:414",
      "X:415",
      "X:416",
      "X:417",
      "X:418",
      "X:419",
      "X:42",
      "X:420",
      "X:421",
      "X:422",
      "X:423",
      "X:424",
      "X:425",
      "X:426",
      "X:427",
      "X:428",
      "X:429",
      "X:43",
      "X:430",
      "X:431",
      "X:432",
      "X:433",
      "X:434",
      "X:435",
      "X:436",
      "X:437",
      "X:438",
      "X:439",
      "X:44",
      "X:440",
      "X:441",
      "X:442",
      "X:443",
      "X:444",
      "X:445",
      "X:446",
      "X:447",
      "X:448",
      "X:449",
      "X:45",
      "X:450",
      "X:451",
      "X:452",
      "X:453",
      "X:454",
      "X:455",
      "X:456",
      "X:457",
      "X:458",
      "X:459",
      "X:46",
      "X:460",
      "X:461",
      "X:462",
      "X:463",
      "X:464",
      "X:465",
      "X:47",
      "X:48",
      "X:49",
      "X:50",
      "X:51",
      "X:516",
      "X:517",
      "X:518",
      "X:519",
      "X:52",
      "X:520",
      "X:521",
      "X:522",
      "X:523",
      "X:524",
      "X:525",
      "X:526",
      "X:527",
      "X:528",
      "X:529",
      "X:53",
      "X:530",
      "X:531",
      "X:532",
      "X:533",
      "X:534",
      "X:535",
      "X:536",
      "X:537",
      "X:538",
      "X:539",
      "X:54",
      "X:540",
      "X:541",
      "X:542",
      "X:543",
      "X:544",
      "X:545",
      "X:546",
      "X:547",
      "X:548",
      "X:549",
      "X:55",
      "X:550",
      "X:551",
      "X:552",
      "X:553",
      "X:554",
      "X:555",
      "X:556",
      "X:557",
      "X:558",
      "X:559",
      "X:56",
      "X:560",
      "X:561",
      "X:562",
      "X:563",
      "X:564",
      "X:565",
      "X:566",
      "X:567",
      "X:568",
      "X:569",
      "X:57",
      "X:570",
      "X:571",
      "X:572",
      "X:573",
      "X:574",
      "X:575",
      "X:576",
      "X:577",
      "X:578",
      "X:579",
      "X:58",
      "X:580",
      "X:581",
      "X:582",
      "X:583",
      "X:584",
      "X:585",
      "X:586",
      "X:587",
      "X:588",
      "X:589",
      "X:59",
      "X:590",
      "X:591",
      "X:592",
      "X:593",
      "X:594",
      "X:595",
      "X:596",
      "X:597",
      "X:598",
      "X:599",
      "X:60",
      "X:600",
      "X:601",
      "X:602",
      "X:603",
      "X:604",
      "X:605",
      "X:606",
      "X:607",
      "X:608",
      "X:609",
      "X:61",
      "X:610",
      "X:611",
      "X:612",
      "X:613",
      "X:614",
      "X:615",
      "X:616",
      "X:617",
      "X:618",
      "X:619",
      "X:62",
      "X:620",
      "X:621",
      "X:622",
      "X:623",
      "X:624",
      "X:625",
      "X:626",
      "X:627",
      "X:628",
      "X:629",
      "X:63",
      "X:630",
      "X:631",
      "X:632",
      "X:633",
      "X:634",
      "X:635",
      "X:636",
      "X:637",
      "X:638",
      "X:639",
      "X:64",
      "X:640",
      "X:641",
      "X:642",
      "X:643",
      "X:644",
      "X:645",
      "X:646",
      "X:647",
      "X:648",
      "X:649",
      "X:65",
      "X:650",
      "X:651",
      "X:652",
      "X:653",
      "X:654",
      "X:655",
      "X:656",
      "X:657",
      "X:658",
      "X:659",
      "X:66",
      "X:660",
      "X:661",
      "X:662",
      "X:663",
      "X:664",
      "X:665",
      "X:666",
      "X:667",
      "X:668",
      "X:669",
      "X:67",
      "X:670",
      "X:671",
      "X:672",
      "X:673",
      "X:674",
      "X:675",
      "X:676",
      "X:677",
      "X:678",
      "X:679",
      "X:68",
      "X:680",
      "X:681",
      "X:682",
      "X:683",
      "X:684",
      "X:685",
      "X:686",
      "X:687",
      "X:688",
      "X:689",
      "X:69",
      "X:690",
      "X:691",
      "X:692",
      "X:693",
      "X:694",
      "X:695",
      "X:696",
      "X:697",
      "X:698",
      "X:699",
      "X:70",
      "X:700",
      "X:701",
      "X:702",
      "X:703",
      "X:704",
      "X:705",
      "X:706",
      "X:707",
      "X:708",
      "X:709",
      "X:71",
      "X:710",
      "X:711",
      "X:712",
      "X:713",
      "X:714",
      "X:715",
      "X:716",
      "X:717",
      "X:718",
      "X:719",
      "X:72",
      "X:720",
      "X:721",
      "X:722",
      "X:723",
      "X:724",
      "X:725",
      "X:726",
      "X:727",
      "X:728",
      "X:729",
      "X:73",
      "X:730",
      "X:731",
      "X:732",
      "X:733",
      "X:734",
      "X:735",
      "X:736",
      "X:737",
      "X:738",
      "X:739",
      "X:74",
      "X:740",
      "X:741",
      "X:742",
      "X:743",
      "X:744",
      "X:745",
      "X:746",
      "X:747",
      "X:748",
      "X:749",
      "X:75",
      "X:750",
      "X:751",
      "X:752",
      "X:753",
      "X:754",
      "X:755",
      "X:756",
      "X:757",
      "X:758",
      "X:759",
      "X:76",
      "X:760",
      "X:761",
      "X:762",
      "X:763",
      "X:764",
      "X:765",
      "X:766",
      "X:767",
      "X:768",
      "X:769",
      "X:77",
      "X:770",
      "X:771",
      "X:772",
      "X:773",
      "X:774",
      "X:775",
      "X:776",
      "X:777",
      "X:778",
      "X:779",
      "X:78",
      "X:780",
      "X:781",
      "X:782",
      "X:783",
      "X:784",
      "X:785",
      "X:786",
      "X:787",
      "X:788",
      "X:789",
      "X:79",
      "X:790",
      "X:791",
      "X:792",
      "X:793",
      "X:794",
      "X:795",
      "X:796",
      "X:797",
      "X:798",
      "X:799",
      "X:80",
      "X:81",
      "X:82",
      "X:83",
      "X:84",
      "X:85",
      "X:86",
      "X:87",
      "X:88",
      "X:89",
      "X:90",
      "X:91",
      "X:92",
      "X:93",
      "X:94",
      "X:95",
      "X:96",
      "X:97",
      "X:98",
      "X:99"
    ],
    "X:37": [
      "X:100",
      "X:101",
      "X:102",
      "X:103",
      "X:104",
      "X:105",
      "X:106",
      "X:107",
      "X:108",
      "X:109",
      "X:11",
      "X:110",
      "X:111",
      "X:112",
      "X:113",
      "X:114",
      "X:115",
      "X:116",
      "X:117",
      "X:118",
      "X:119",
      "X:12",
      "X:120",
      "X:121",
      "X:122",
      "X:123",
      "X:124",
      "X:125",
      "X:126",
      "X:127",
      "X:128",
      "X:129",
      "X:13",
      "X:130",
      "X:131",
      "X:132",
      "X:133",
      "X:134",
      "X:135",
      "X:136",
      "X:137",
      "X:138",
      "X:139",
      "X:14",
      "X:140",
      "X:141",
      "X:142",
      "X:143",
      "X:144",
      "X:145",
      "X:146",
      "X:147",
      "X:148",
      "X:149",
      "X:15",
      "X:150",
      "X:151",
      "X:152",
      "X:153",
      "X:154",
      "X:155",
      "X:156",
      "X:157",
      "X:158",
      "X:159",
      "X:16",
      "X:160",
      "X:161",
      "X:162",
      "X:163",
      "X:164",
      "X:165",
      "X:166",
      "X:167",
      "X:168",
      "X:169",
      "X:17",
      "X:170",
      "X:171",
      "X:172",
      "X:173",
      "X:174",
      "X:175",
      "X:176",
      "X:177",
      "X:178",
      "X:179",
      "X:18",
      "X:180",
      "X:181",
      "X:182",
      "X:183",
      "X:184",
      "X:185",
      "X:186",
      "X:187",
      "X:188",
      "X:189",
      "X:19",
      "X:190",
      "X:191",
      "X:192",
      "X:193",
      "X:194",
      "X:195",
      "X:196",
      "X:197",
      "X:198",
      "X:199",
      "X:20",
      "X:200",
      "X:201",
      "X:202",
      "X:203",
      "X:204",
      "X:205",
      "X:206",
      "X:207",
      "X:208",
      "X:209",
      "X:21",
      "X:210",
      "X:211",
      "X:212",
      "X:213",
      "X:214",
      "X:215",
      "X:216",
      "X:217",
      "X:218",
      "X:219",
      "X:22",
      "X:220",
      "X:221",
      "X:222",
      "X:223",
      "X:224",
      "X:225",
      "X:226",
      "X:23",
      "X:235",
      "X:236",
      "X:237",
      "X:238",
      "X:239",
      "X:24",
      "X:240",
      "X:241",
      "X:242",
      "X:243",
      "X:244",
      "X:245",
      "X:246",
      "X:247",
      "X:248",
      "X:249",
      "X:25",
      "X:250",
      "X:26",
      "X:266",
      "X:267",
      "X:268",
      "X:269",
      "X:27",
      "X:270",
      "X:271",
      "X:272",
      "X:273",
      "X:274",
      "X:275",
      "X:276",
      "X:277",
      "X:28",
      "X:286",
      "X:287",
      "X:288",
      "X:289",
      "X:29",
      "X:290",
      "X:291",
      "X:292",
      "X:293",
      "X:294",
      "X:295",
      "X:296",
      "X:297",
      "X:298",
      "X:299",
      "X:30",
      "X:300",
      "X:301",
      "X:302",
      "X:303",
      "X:304",
      "X:305",
      "X:306",
      "X:307",
      "X:308",
      "X:309",
      "X:31",
      "X:310",
      "X:311",
      "X:312",
      "X:313",
      "X:314",
      "X:315",
      "X:316",
      "X:317",
      "X:318",
      "X:319",
      "X:32",
      "X:320",
      "X:321",
      "X:322",
      "X:323",
      "X:324",
      "X:325",
      "X:326",
      "X:327",
      "X:328",
      "X:329",
      "X:33",
      "X:330",
      "X:331",
      "X:332",
      "X:333",
      "X:334",
      "X:335",
      "X:336",
      "X:337",
      "X:338",
      "X:339",
      "X:34",
      "X:340",
      "X:341",
      "X:342",
      "X:343",
      "X:344",
      "X:345",
      "X:346",
      "X:347",
      "X:348",
      "X:349",
      "X:35",
      "X:350",
      "X:351",
      "X:352",
      "X:353",
      "X:354",
      "X:355",
      "X:356",
      "X:357",
      "X:358",
      "X:359",
      "X:36",
      "X:360",
      "X:361",
      "X:362",
      "X:363",
      "X:364",
      "X:365",
      "X:366",
      "X:367",
      "X:368",
      "X:369",
      "X:370",
      "X:371",
      "X:372",
      "X:373",
      "X:374",
      "X:375",
      "X:376",
      "X:377",
      "X:378",
      "X:379",
      "X:38",
      "X:380",
      "X:381",
      "X:382",
      "X:383",
      "X:384",
      "X:385",
      "X:386",
      "X:387",
      "X:388",
      "X:389",
      "X:39",
      "X:390",
      "X:391",
      "X:392",
      "X:393",
      "X:394",
      "X:395",
      "X:396",
      "X:397",
      "X:398",
      "X:399",
      "X:40",
      "X:400",
      "X:401",
      "X:402",
      "X:403",
      "X:404",
      "X:405",
      "X:406",
      "X:407",
      "X:408",
      "X:409",
      "X:41",
      "X:410",
      "X:411",
      "X:412",
      "X:413",
      "X:414",
      "X:415",
      "X:416",
      "X:417",
      "X:418",
      "X:419",
      "X:42",
      "X:420",
      "X:421",
      "X:422",
      "X:423",
      "X:424",
      "X:425",
      "X:426",
      "X:427",
      "X:428",
      "X:429",
      "X:43",
      "X:430",
      "X:431",
      "X:432",
      "X:433",
      "X:434",
      "X:435",
      "X:436",
      "X:437",
      "X:438",
      "X:439",
      "X:44",
      "X:440",
      "X:441",
      "X:442",
      "X:443",
      "X:444",
      "X:445",
      "X:446",
      "X:447",
      "X:448",
      "X:449",
      "X:45",
      "X:450",
      "X:451",
      "X:452",
      "X:453",
      "X:454",
      "X:455",
      "X:456",
      "X:457",
      "X:458",
      "X:459",
      "X:46",
      "X:460",
      "X:461",
      "X:462",
      "X:463",
      "X:464",
      "X:465",
      "X:47",
      "X:48",
      "X:49",
      "X:50",
      "X:51",
      "X:516",
      "X:517",
      "X:518",
      "X:519",
      "X:52",
      "X:520",
      "X:521",
      "X:522",
      "X:523",
      "X:524",
      "X:525",
      "X:526",
      "X:527",
      "X:528",
      "X:529",
      "X:53",
      "X:530",
      "X:531",
      "X:532",
      "X:533",
      "X:534",
      "X:535",
      "X:536",
      "X:537",
      "X:538",
      "X:539",
      "X:54",
      "X:540",
      "X:541",
      "X:542",
      "X:543",
      "X:544",
      "X:545",
      "X:546",
      "X:547",
      "X:548",
      "X:549",
      "X:55",
      "X:550",
      "X:551",
      "X:552",
      "X:553",
      "X:554",
      "X:555",
      "X:556",
      "X:557",
      "X:558",
      "X:559",
      "X:56",
      "X:560",
      "X:561",
      "X:562",
      "X:563",
      "X:564",
      "X:565",
      "X:566",
      "X:567",
      "X:568",
      "X:569",
      "X:57",
      "X:570",
      "X:571",
      "X:572",
      "X:573",
      "X:574",
      "X:575",
      "X:576",
      "X:577",
      "X:578",
      "X:579",
      "X:58",
      "X:580",
      "X:581",
      "X:582",
      "X:583",
      "X:584",
      "X:585",
      "X:586",
      "X:587",
      "X:588",
      "X:589",
      "X:59",
      "X:590",
      "X:591",
      "X:592",
      "X:593",
      "X:594",
      "X:595",
      "X:596",
      "X:597",
      "X:598",
      "X:599",
      "X:60",
      "X:600",
      "X:601",
      "X:602",
      "X:603",
      "X:604",
      "X:605",
      "X:606",
      "X:607",
      "X:608",
      "X:609",
      "X:61",
      "X:610",
      "X:611",
      "X:612",
      "X:613",
      "X:614",
      "X:615",
      "X:616",
      "X:617",
      "X:618",
      "X:619",
      "X:62",
      "X:620",
      "X:621",
      "X:622",
      "X:623",
      "X:624",
      "X:625",
      "X:626",
      "X:627",
      "X:628",
      "X:629",
      "X:63",
      "X:630",
      "X:631",
      "X:632",
      "X:633",
      "X:634",
      "X:635",
      "X:636",
      "X:637",
      "X:638",
      "X:639",
      "X:64",
      "X:640",
      "X:641",
      "X:642",
      "X:643",
      "X:644",
      "X:645",
      "X:646",
      "X:647",
      "X:648",
      "X:649",
      "X:65",
      "X:650",
      "X:651",
      "X:652",
      "X:653",
      "X:654",
      "X:655",
      "X:656",
      "X:657",
      "X:658",
      "X:659",
      "X:66",
      "X:660",
      "X:661",
      "X:662",
      "X:663",
      "X:664",
      "X:665",
      "X:666",
      "X:667",
      "X:668",
      "X:669",
      "X:67",
      "X:670",
      "X:671",
      "X:672",
      "X:673",
      "X:674",
      "X:675",
      "X:676",
      "X:677",
      "X:678",
      "X:679",
      "X:68",
      "X:680",
      "X:681",
      "X:682",
      "X:683",
      "X:684",
      "X:685",
      "X:686",
      "X:687",
      "X:688",
      "X:689",
      "X:69",
      "X:690",
      "X:691",
      "X:692",
      "X:693",
      "X:694",
      "X:695",
      "X:696",
      "X:697",
      "X:698",
      "X:699",
      "X:70",
      "X:700",
      "X:701",
      "X:702",
      "X:703",
      "X:704",
      "X:705",
      "X:706",
      "X:707",
      "X:708",
      "X:709",
      "X:71",
      "X:710",
      "X:711",
      "X:712",
      "X:713",
      "X:714",
      "X:715",
      "X:716",
      "X:717",
      "X:718",
      "X:719",
      "X:72",
      "X:720",
      "X:721",
      "X:722",
      "X:723",
      "X:724",
      "X:725",
      "X:726",
      "X:727",
      "X:728",
      "X:729",
      "X:73",
      "X:730",
      "X:731",
      "X:732",
      "X:733",
      "X:734",
      "X:735",
      "X:736",
      "X:737",
      "X:738",
      "X:739",
      "X:74",
      "X:740",
      "X:741",
      "X:742",
      "X:743",
      "X:744",
      "X:745",
      "X:746",
      "X:747",
      "X:748",
      "X:749",
      "X:75",
      "X:750",
      "X:751",
      "X:752",
      "X:753",
      "X:754",
      "X:755",
      "X:756",
      "X:757",
      "X:758",
      "X:759",
      "X:76",
      "X:760",
      "X:761",
      "X:762",
      "X:763",
      "X:764",
      "X:765",
      "X:766",
      "X:767",
      "X:768",
      "X:769",
      "X:77",
      "X:770",
      "X:771",
      "X:772",
      "X:773",
      "X:774",
      "X:775",
      "X:776",
      "X:777",
      "X:778",
      "X:779",
      "X:78",
      "X:780",
      "X:781",
      "X:782",
      "X:783",
      "X:784",
      "X:785",
      "X:786",
      "X:787",
      "X:788",
      "X:789",
      "X:79",
      "X:790",
      "X:791",
      "X:792",
      "X:793",
      "X:794",
      "X:795",
      "X:796",
      "X:797",
      "X:798",
      "X:799",
      "X:80",
      "X:81",
      "X:82",
      "X:83",
      "X:84",
      "X:85",
      "X:86",
      "X:87",
      "X:88",
      "X:89",
      "X:90",
      "X:91",
      "X:92",
      "X:93",
      "X:94",
      "X:95",
      "X:96",
      "X:97",
      "X:98",
      "X:99"
    ],
    "X:38": [
      "X:100",
      "X:101",
      "X:102",
      "X:103",
      "X:104",
      "X:105",
      "X:106",
      "X:107",
      "X:108",
      "X:109",
      "X:11",
      "X:110",
      "X:111",
      "X:112",
      "X:113",
      "X:114",
      "X:115",
      "X:116",
      "X:117",
      "X:118",
      "X:119",
      "X:12",
      "X:120",
      "X:121",
      "X:122",
      "X:123",
      "X:124",
      "X:125",
      "X:126",
      "X:127",
      "X:128",
      "X:129",
      "X:13",
      "X:130",
      "X:131",
      "X:132",
      "X:133",
      "X:134",
      "X:135",
      "X:136",
      "X:137",
      "X:138",
      "X:139",
      "X:14",
      "X:140",
      "X:141",
      "X:142",
      "X:143",
      "X:144",
      "X:145",
      "X:146",
      "X:147",
      "X:148",
      "X:149",
      "X:15",
      "X:150",
      "X:151",
      "X:152",
      "X:153",
      "X:154",
      "X:155",
      "X:156",
      "X:157",
      "X:158",
      "X:159",
      "X:16",
      "X:160",
      "X:161",
      "X:162",
      "X:163",
      "X:164",
      "X:165",
      "X:166",
      "X:167",
      "X:168",
      "X:169",
      "X:17",
      "X:170",
      "X:171",
      "X:172",
      "X:173",
      "X:174",
      "X:175",
      "X:176",
      "X:177",
      "X:178",
      "X:179",
      "X:18",
      "X:180",
      "X:181",
      "X:182",
      "X:183",
      "X:184",
      "X:185",
      "X:186",
      "X:187",
      "X:188",
      "X:189",
      "X:19",
      "X:190",
      "X:191",
      "X:192",
      "X:193",
      "X:194",
      "X:195",
      "X:196",
      "X:197",
      "X:198",
      "X:199",
      "X:20",
      "X:200",
      "X:201",
      "X:202",
      "X:203",
      "X:204",
      "X:205",
      "X:206",
      "X:207",
      "X:208",
      "X:209",
      "X:21",
      "X:210",
      "X:211",
      "X:212",
      "X:213",
      "X:214",
      "X:215",
      "X:216",
      "X:217",
      "X:218",
      "X:219",
      "X:22",
      "X:220",
      "X:221",
      "X:222",
      "X:223",
      "X:224",
      "X:225",
      "X:226",
      "X:23",
      "X:235",
      "X:236",
      "X:237",
      "X:238",
      "X:239",
      "X:24",
      "X:240",
      "X:241",
      "X:242",
      "X:243",
      "X:244",
      "X:245",
      "X:246",
      "X:247",
      "X:248",
      "X:249",
      "X:25",
      "X:250",
      "X:26",
      "X:266",
      "X:267",
      "X:268",
      "X:269",
      "X:27",
      "X:270",
      "X:271",
      "X:272",
      "X:273",
      "X:274",
      "X:275",
      "X:276",
      "X:277",
      "X:28",
      "X:286",
      "X:287",
      "X:288",
      "X:289",
      "X:29",
      "X:290",
      "X:291",
      "X:292",
      "X:293",
      "X:294",
      "X:295",
      "X:296",
      "X:297",
      "X:298",
      "X:299",
      "X:30",
      "X:300",
      "X:301",
      "X:302",
      "X:303",
      "X:304",
      "X:305",
      "X:306",
      "X:307",
      "X:308",
      "X:309",
      "X:31",
      "X:310",
      "X:311",
      "X:312",
      "X:313",
      "X:314",
      "X:315",
      "X:316",
      "X:317",
      "X:318",
      "X:319",
      "X:32",
      "X:320",
      "X:321",
      "X:322",
      "X:323",
      "X:324",
      "X:325",
      "X:326",
      "X:327",
      "X:328",
      "X:329",
      "X:33",
      "X:330",
      "X:331",
      "X:332",
      "X:333",
      "X:334",
      "X:335",
      "X:336",
      "X:337",
      "X:338",
      "X:339",
      "X:34",
      "X:340",
      "X:341",
      "X:342",
      "X:343",
      "X:344",
      "X:345",
      "X:346",
      "X:347",
      "X:348",
      "X:349",
      "X:35",
      "X:350",
      "X:351",
      "X:352",
      "X:353",
      "X:354",
      "X:355",
      "X:356",
      "X:357",
      "X:358",
      "X:359",
      "X:36",
      "X:360",
      "X:361",
      "X:362",
      "X:363",
      "X:364",
      "X:365",
      "X:366",
      "X:367",
      "X:368",
      "X:369",
      "X:37",
      "X:370",
      "X:371",
      "X:372",
      "X:373",
      "X:374",
      "X:375",
      "X:376",
      "X:377",
      "X:378",
      "X:379",
      "X:380",
      "X:381",
      "X:382",
      "X:383",
      "X:384",
      "X:385",
      "X:386",
      "X:387",
      "X:388",
      "X:389",
      "X:39",
      "X:390",
      "X:391",
      "X:392",
      "X:393",
      "X:394",
      "X:395",
      "X:396",
      "X:397",
      "X:398",
      "X:399",
      "X:40",
      "X:400",
      "X:401",
      "X:402",
      "X:403",
      "X:404",
      "X:405",
      "X:406",
      "X:407",
      "X:408",
      "X:409",
      "X:41",
      "X:410",
      "X:411",
      "X:412",
      "X:413",
      "X:414",
      "X:415",
      "X:416",
      "X:417",
      "X:418",
      "X:419",
      "X:42",
      "X:420",
      "X:421",
      "X:422",
      "X:423",
      "X:424",
      "X:425",
      "X:426",
      "X:427",
      "X:428",
      "X:429",
      "X:43",
      "X:430",
      "X:431",
      "X:432",
      "X:433",
      "X:434",
      "X:435",
      "X:436",
      "X:437",
      "X:438",
      "X:439",
      "X:44",
      "X:440",
      "X:441",
      "X:442",
      "X:443",
      "X:444",
      "X:445",
      "X:446",
      "X:447",
      "X:448",
      "X:449",
      "X:45",
      "X:450",
      "X:451",
      "X:452",
      "X:453",
      "X:454",
      "X:455",
      "X:456",
      "X:457",
      "X:458",
      "X:459",
      "X:46",
      "X:460",
      "X:461",
      "X:462",
      "X:463",
      "X:464",
      "X:465",
      "X:47",
      "X:48",
      "X:49",
      "X:50",
      "X:51",
      "X:516",
      "X:517",
      "X:518",
      "X:519",
      "X:52",
      "X:520",
      "X:521",
      "X:522",
      "X:523",
      "X:524",
      "X:525",
      "X:526",
      "X:527",
      "X:528",
      "X:529",
      "X:53",
      "X:530",
      "X:531",
      "X:532",
      "X:533",
      "X:534",
      "X:535",
      "X:536",
      "X:537",
      "X:538",
      "X:539",
      "X:54",
      "X:540",
      "X:541",
      "X:542",
      "X:543",
      "X:544",
      "X:545",
      "X:546",
      "X:547",
      "X:548",
      "X:549",
      "X:55",
      "X:550",
      "X:551",
      "X:552",
      "X:553",
      "X:554",
      "X:555",
      "X:556",
      "X:557",
      "X:558",
      "X:559",
      "X:56",
      "X:560",
      "X:561",
      "X:562",
      "X:563",
      "X:564",
      "X:565",
      "X:566",
      "X:567",
      "X:568",
      "X:569",
      "X:57",
      "X:570",
      "X:571",
      "X:572",
      "X:573",
      "X:574",
      "X:575",
      "X:576",
      "X:577",
      "X:578",
      "X:579",
      "X:58",
      "X:580",
      "X:581",
      "X:582",
      "X:583",
      "X:584",
      "X:585",
      "X:586",
      "X:587",
      "X:588",
      "X:589",
      "X:59",
      "X:590",
      "X:591",
      "X:592",
      "X:593",
      "X:594",
      "X:595",
      "X:596",
      "X:597",
      "X:598",
      "X:599",
      "X:60",
      "X:600",
      "X:601",
      "X:602",
      "X:603",
      "X:604",
      "X:605",
      "X:606",
      "X:607",
      "X:608",
      "X:609",
      "X:61",
      "X:610",
      "X:611",
      "X:612",
      "X:613",
      "X:614",
      "X:615",
      "X:616",
      "X:617",
      "X:618",
      "X:619",
      "X:62",
      "X:620",
      "X:621",
      "X:622",
      "X:623",
      "X:624",
      "X:625",
      "X:626",
      "X:627",
      "X:628",
      "X:629",
      "X:63",
      "X:630",
      "X:631",
      "X:632",
      "X:633",
      "X:634",
      "X:635",
      "X:636",
      "X:637",
      "X:638",
      "X:639",
      "X:64",
      "X:640",
      "X:641",
      "X:642",
      "X:643",
      "X:644",
      "X:645",
      "X:646",
      "X:647",
      "X:648",
      "X:649",
      "X:65",
      "X:650",
      "X:651",
      "X:652",
      "X:653",
      "X:654",
      "X:655",
      "X:656",
      "X:657",
      "X:658",
      "X:659",
      "X:66",
      "X:660",
      "X:661",
      "X:662",
      "X:663",
      "X:664",
      "X:665",
      "X:666",
      "X:667",
      "X:668",
      "X:669",
      "X:67",
      "X:670",
      "X:671",
      "X:672",
      "X:673",
      "X:674",
      "X:675",
      "X:676",
      "X:677",
      "X:678",
      "X:679",
      "X:68",
      "X:680",
      "X:681",
      "X:682",
      "X:683",
      "X:684",
      "X:685",
      "X:686",
      "X:687",
      "X:688",
      "X:689",
      "X:69",
      "X:690",
      "X:691",
      "X:692",
      "X:693",
      "X:694",
      "X:695",
      "X:696",
      "X:697",
      "X:698",
      "X:699",
      "X:70",
      "X:700",
      "X:701",
      "X:702",
      "X:703",
      "X:704",
      "X:705",
      "X:706",
      "X:707",
      "X:708",
      "X:709",
      "X:71",
      "X:710",
      "X:711",
      "X:712",
      "X:713",
      "X:714",
      "X:715",
      "X:716",
      "X:717",
      "X:718",
      "X:719",
      "X:72",
      "X:720",
      "X:721",
      "X:722",
      "X:723",
      "X:724",
      "X:725",
      "X:726",
      "X:727",
      "X:728",
      "X:729",
      "X:73",
      "X:730",
      "X:731",
      "X:732",
      "X:733",
      "X:734",
      "X:735",
      "X:736",
      "X:737",
      "X:738",
      "X:739",
      "X:74",
      "X:740",
      "X:741",
      "X:742",
      "X:743",
      "X:744",
      "X:745",
      "X:746",
      "X:747",
      "X:748",
      "X:749",
      "X:75",
      "X:750",
      "X:751",
      "X:752",
      "X:753",
      "X:754",
      "X:755",
      "X:756",
      "X:757",
      "X:758",
      "X:759",
      "X:76",
      "X:760",
      "X:761",
      "X:762",
      "X:763",
      "X:764",
      "X:765",
      "X:766",
      "X:767",
      "X:768",
      "X:769",
      "X:77",
      "X:770",
      "X:771",
      "X:772",
      "X:773",
      "X:774",
      "X:775",
      "X:776",
      "X:777",
      "X:778",
      "X:779",
      "X:78",
      "X:780",
      "X:781",
      "X:782",
      "X:783",
      "X:784",
      "X:785",
      "X:786",
      "X:787",
      "X:788",
      "X:789",
      "X:79",
      "X:790",
      "X:791",
      "X:792",
      "X:793",
      "X:794",
      "X:795",
      "X:796",
      "X:797",
      "X:798",
      "X:799",
      "X:80",
      "X:81",
      "X:82",
      "X:83",
      "X:84",
      "X:85",
      "X:86",
      "X:87",
      "X:88",
      "X:89",
      "X:90",
      "X:91",
      "X:92",
      "X:93",
      "X:94",
      "X:95",
      "X:96",
      "X:97",
      "X:98",
      "X:99"
    ],
    "X:39": [
      "X:100",
      "X:101",
      "X:102",
      "X:103",
      "X:104",
      "X:105",
      "X:106",
      "X:107",
      "X:108",
      "X:109",
      "X:11",
      "X:110",
      "X:111",
      "X:112",
      "X:113",
      "X:114",
      "X:115",
      "X:116",
      "X:117",
      "X:118",
      "X:119",
      "X:12",
      "X:120",
      "X:121",
      "X:122",
      "X:123",
      "X:124",
      "X:125",
      "X:126",
      "X:127",
      "X:128",
      "X:129",
      "X:13",
      "X:130",
      "X:131",
      "X:132",
      "X:133",
      "X:134",
      "X:135",
      "X:136",
      "X:137",
      "X:138",
      "X:139",
      "X:14",
      "X:140",
      "X:141",
      "X:142",
      "X:143",
      "X:144",
      "X:145",
      "X:146",
      "X:147",
      "X:148",
      "X:149",
      "X:15",
      "X:150",
      "X:151",
      "X:152",
      "X:153",
      "X:154",
      "X:155",
      "X:156",
      "X:157",
      "X:158",
      "X:159",
      "X:16",
      "X:160",
      "X:161",
      "X:162",
      "X:163",
      "X:164",
      "X:165",
      "X:166",
      "X:167",
      "X:168",
      "X:169",
      "X:17",
      "X:170",
      "X:171",
      "X:172",
      "X:173",
      "X:174",
      "X:175",
      "X:176",
      "X:177",
      "X:178",
      "X:179",
      "X:18",
      "X:180",
      "X:181",
      "X:182",
      "X:183",
      "X:184",
      "X:185",
      "X:186",
      "X:187",
      "X:188",
      "X:189",
      "X:19",
      "X:190",
      "X:191",
      "X:192",
      "X:193",
      "X:194",
      "X:195",
      "X:196",
      "X:197",
      "X:198",
      "X:199",
      "X:20",
      "X:200",
      "X:201",
      "X:202",
      "X:203",
      "X:204",
      "X:205",
      "X:206",
      "X:207",
      "X:208",
      "X:209",
      "X:21",
      "X:210",
      "X:211",
      "X:212",
      "X:213",
      "X:214",
      "X:215",
      "X:216",
      "X:217",
      "X:218",
      "X:219",
      "X:22",
      "X:220",
      "X:221",
      "X:222",
      "X:223",
      "X:224",
      "X:225",
      "X:226",
      "X:23",
      "X:235",
      "X:236",
      "X:237",
      "X:238",
      "X:239",
      "X:24",
      "X:240",
      "X:241",
      "X:242",
      "X:243",
      "X:244",
      "X:245",
      "X:246",
      "X:247",
      "X:248",
      "X:249",
      "X:25",
      "X:250",
      "X:26",
      "X:266",
      "X:267",
      "X:268",
      "X:269",
      "X:27",
      "X:270",
      "X:271",
      "X:272",
      "X:273",
      "X:274",
      "X:275",
      "X:276",
      "X:277",
      "X:28",
      "X:286",
      "X:287",
      "X:288",
      "X:289",
      "X:29",
      "X:290",
      "X:291",
      "X:292",
      "X:293",
      "X:294",
      "X:295",
      "X:296",
      "X:297",
      "X:298",
      "X:299",
      "X:30",
      "X:300",
      "X:301",
      "X:302",
      "X:303",
      "X:304",
      "X:305",
      "X:306",
      "X:307",
      "X:308",
      "X:309",
      "X:31",
      "X:310",
      "X:311",
      "X:312",
      "X:313",
      "X:314",
      "X:315",
      "X:316",
      "X:317",
      "X:318",
      "X:319",
      "X:32",
      "X:320",
      "X:321",
      "X:322",
      "X:323",
      "X:324",
      "X:325",
      "X:326",
      "X:327",
      "X:328",
      "X:329",
      "X:33",
      "X:330",
      "X:331",
      "X:332",
      "X:333",
      "X:334",
      "X:335",
      "X:336",
      "X:337",
      "X:338",
      "X:339",
      "X:34",
      "X:340",
      "X:341",
      "X:342",
      "X:343",
      "X:344",
      "X:345",
      "X:346",
      "X:347",
      "X:348",
      "X:349",
      "X:35",
      "X:350",
      "X:351",
      "X:352",
      "X:353",
      "X:354",
      "X:355",
      "X:356",
      "X:357",
      "X:358",
      "X:359",
      "X:36",
      "X:360",
      "X:361",
      "X:362",
      "X:363",
      "X:364",
      "X:365",
      "X:366",
      "X:367",
      "X:368",
      "X:369",
      "X:37",
      "X:370",
      "X:371",
      "X:372",
      "X:373",
      "X:374",
      "X:375",
      "X:376",
      "X:377",
      "X:378",
      "X:379",
      "X:38",
      "X:380",
      "X:381",
      "X:382",
      "X:383",
      "X:384",
      "X:385",
      "X:386",
      "X:387",
      "X:388",
      "X:389",
      "X:390",
      "X:391",
      "X:392",
      "X:393",
      "X:394",
      "X:395",
      "X:396",
      "X:397",
      "X:398",
      "X:399",
      "X:40",
      "X:400",
      "X:401",
      "X:402",
      "X:403",
      "X:404",
      "X:405",
      "X:406",
      "X:407",
      "X:408",
      "X:409",
      "X:41",
      "X:410",
      "X:411",
      "X:412",
      "X:413",
      "X:414",
      "X:415",
      "X:416",
      "X:417",
      "X:418",
      "X:419",
      "X:42",
      "X:420",
      "X:421",
      "X:422",
      "X:423",
      "X:424",
      "X:425",
      "X:426",
      "X:427",
      "X:428",
      "X:429",
      "X:43",
      "X:430",
      "X:431",
      "X:432",
      "X:433",
      "X:434",
      "X:435",
      "X:436",
      "X:437",
      "X:438",
      "X:439",
      "X:44",
      "X:440",
      "X:441",
      "X:442",
      "X:443",
      "X:444",
      "X:445",
      "X:446",
      "X:447",
      "X:448",
      "X:449",
      "X:45",
      "X:450",
      "X:451",
      "X:452",
      "X:453",
      "X:454",
      "X:455",
      "X:456",
      "X:457",
      "X:458",
      "X:459",
      "X:46",
      "X:460",
      "X:461",
      "X:462",
      "X:463",
      "X:464",
      "X:465",
      "X:47",
      "X:48",
      "X:49",
      "X:50",
      "X:51",
      "X:516",
      "X:517",
      "X:518",
      "X:519",
      "X:52",
      "X:520",
      "X:521",
      "X:522",
      "X:523",
      "X:524",
      "X:525",
      "X:526",
      "X:527",
      "X:528",
      "X:529",
      "X:53",
      "X:530",
      "X:531",
      "X:532",
      "X:533",
      "X:534",
      "X:535",
      "X:536",
      "X:537",
      "X:538",
      "X:539",
      "X:54",
      "X:540",
      "X:541",
      "X:542",
      "X:543",
      "X:544",
      "X:545",
      "X:546",
      "X:547",
      "X:548",
      "X:549",
      "X:55",
      "X:550",
      "X:551",
      "X:552",
      "X:553",
      "X:554",
      "X:555",
      "X:556",
      "X:557",
      "X:558",
      "X:559",
      "X:56",
      "X:560",
      "X:561",
      "X:562",
      "X:563",
      "X:564",
      "X:565",
      "X:566",
      "X:567",
      "X:568",
      "X:569",
      "X:57",
      "X:570",
      "X:571",
      "X:572",
      "X:573",
      "X:574",
      "X:575",
      "X:576",
      "X:577",
      "X:578",
      "X:579",
      "X:58",
      "X:580",
      "X:581",
      "X:582",
      "X:583",
      "X:584",
      "X:585",
      "X:586",
      "X:587",
      "X:588",
      "X:589",
      "X:59",
      "X:590",
      "X:591",
      "X:592",
      "X:593",
      "X:594",
      "X:595",
      "X:596",
      "X:597",
      "X:598",
      "X:599",
      "X:60",
      "X:600",
      "X:601",
      "X:602",
      "X:603",
      "X:604",
      "X:605",
      "X:606",
      "X:607",
      "X:608",
      "X:609",
      "X:61",
      "X:610",
      "X:611",
      "X:612",
      "X:613",
      "X:614",
      "X:615",
      "X:616",
      "X:617",
      "X:618",
      "X:619",
      "X:62",
      "X:620",
      "X:621",
      "X:622",
      "X:623",
      "X:624",
      "X:625",
      "X:626",
      "X:627",
      "X:628",
      "X:629",
      "X:63",
      "X:630",
      "X:631",
      "X:632",
      "X:633",
      "X:634",
      "X:635",
      "X:636",
      "X:637",
      "X:638",
      "X:639",
      "X:64",
      "X:640",
      "X:641",
      "X:642",
      "X:643",
      "X:644",
      "X:645",
      "X:646",
      "X:647",
      "X:648",
      "X:649",
      "X:65",
      "X:650",
      "X:651",
      "X:652",
      "X:653",
      "X:654",
      "X:655",
      "X:656",
      "X:657",
      "X:658",
      "X:659",
      "X:66",
      "X:660",
      "X:661",
      "X:662",
      "X:663",
      "X:664",
      "X:665",
      "X:666",
      "X:667",
      "X:668",
      "X:669",
      "X:67",
      "X:670",
      "X:671",
      "X:672",
      "X:673",
      "X:674",
      "X:675",
      "X:676",
      "X:677",
      "X:678",
      "X:679",
      "X:68",
      "X:680",
      "X:681",
      "X:682",
      "X:683",
      "X:684",
      "X:685",
      "X:686",
      "X:687",
      "X:688",
      "X:689",
      "X:69",
      "X:690",
      "X:691",
      "X:692",
      "X:693",
      "X:694",
      "X:695",
      "X:696",
      "X:697",
      "X:698",
      "X:699",
      "X:70",
      "X:700",
      "X:701",
      "X:702",
      "X:703",
      "X:704",
      "X:705",
      "X:706",
      "X:707",
      "X:708",
      "X:709",
      "X:71",
      "X:710",
      "X:711",
      "X:712",
      "X:713",
      "X:714",
      "X:715",
      "X:716",
      "X:717",
      "X:718",
      "X:719",
      "X:72",
      "X:720",
      "X:721",
      "X:722",
      "X:723",
      "X:724",
      "X:725",
      "X:726",
      "X:727",
      "X:728",
      "X:729",
      "X:73",
      "X:730",
      "X:731",
      "X:732",
      "X:733",
      "X:734",
      "X:735",
      "X:736",
      "X:737",
      "X:738",
      "X:739",
      "X:74",
      "X:740",
      "X:741",
      "X:742",
      "X:743",
      "X:744",
      "X:745",
      "X:746",
      "X:747",
      "X:748",
      "X:749",
      "X:75",
      "X:750",
      "X:751",
      "X:752",
      "X:753",
      "X:754",
      "X:755",
      "X:756",
      "X:757",
      "X:758",
      "X:759",
      "X:76",
      "X:760",
      "X:761",
      "X:762",
      "X:763",
      "X:764",
      "X:765",
      "X:766",
      "X:767",
      "X:768",
      "X:769",
      "X:77",
      "X:770",
      "X:771",
      "X:772",
      "X:773",
      "X:774",
      "X:775",
      "X:776",
      "X:777",
      "X:778",
      "X:779",
      "X:78",
      "X:780",
      "X:781",
      "X:782",
      "X:783",
      "X:784",
      "X:785",
      "X:786",
      "X:787",
      "X:788",
      "X:789",
      "X:79",
      "X:790",
      "X:791",
      "X:792",
      "X:793",
      "X:794",
      "X:795",
      "X:796",
      "X:797",
      "X:798",
      "X:799",
      "X:80",
      "X:81",
      "X:82",
      "X:83",
      "X:84",
      "X:85",
      "X:86",
      "X:87",
      "X:88",
      "X:89",
      "X:90",
      "X:91",
      "X:92",
      "X:93",
      "X:94",
      "X:95",
      "X:96",
      "X:97",
      "X:98",
      "X:99"
    ],
    "X:40": [
      "X:100",
      "X:101",
      "X:102",
      "X:103",
      "X:104",
      "X:105",
      "X:106",
      "X:107",
      "X:108",
      "X:109",
      "X:11",
      "X:110",
      "X:111",
      "X:112",
      "X:113",
      "X:114",
      "X:115",
      "X:116",
      "X:117",
      "X:118",
      "X:119",
      "X:12",
      "X:120",
      "X:121",
      "X:122",
      "X:123",
      "X:124",
      "X:125",
      "X:126",
      "X:127",
      "X:128",
      "X:129",
      "X:13",
      "X:130",
      "X:131",
      "X:132",
      "X:133",
      "X:134",
      "X:135",
      "X:136",
      "X:137",
      "X:138",
      "X:139",
      "X:14",
      "X:140",
      "X:141",
      "X:142",
      "X:143",
      "X:144",
      "X:145",
      "X:146",
      "X:147",
      "X:148",
      "X:149",
      "X:15",
      "X:150",
      "X:151",
      "X:152",
      "X:153",
      "X:154",
      "X:155",
      "X:156",
      "X:157",
      "X:158",
      "X:159",
      "X:16",
      "X:160",
      "X:161",
      "X:162",
      "X:163",
      "X:164",
      "X:165",
      "X:166",
      "X:167",
      "X:168",
      "X:169",
      "X:17",
      "X:170",
      "X:171",
      "X:172",
      "X:173",
      "X:174",
      "X:175",
      "X:176",
      "X:177",
      "X:178",
      "X:179",
      "X:18",
      "X:180",
      "X:181",
      "X:182",
      "X:183",
      "X:184",
      "X:185",
      "X:186",
      "X:187",
      "X:188",
      "X:189",
      "X:19",
      "X:190",
      "X:191",
      "X:192",
      "X:193",
      "X:194",
      "X:195",
      "X:196",
      "X:197",
      "X:198",
      "X:199",
      "X:20",
      "X:200",
      "X:201",
      "X:202",
      "X:203",
      "X:204",
      "X:205",
      "X:206",
      "X:207",
      "X:208",
      "X:209",
      "X:21",
      "X:210",
      "X:211",
      "X:212",
      "X:213",
      "X:214",
      "X:215",
      "X:216",
      "X:217",
      "X:218",
      "X:219",
      "X:22",
      "X:220",
      "X:221",
      "X:222",
      "X:223",
      "X:224",
      "X:225",
      "X:226",
      "X:23",
      "X:235",
      "X:236",
      "X:237",
      "X:238",
      "X:239",
      "X:24",
      "X:240",
      "X:241",
      "X:242",
      "X:243",
      "X:244",
      "X:245",
      "X:246",
      "X:247",
      "X:248",
      "X:249",
      "X:25",
      "X:250",
      "X:26",
      "X:266",
      "X:267",
      "X:268",
      "X:269",
      "X:27",
      "X:270",
      "X:271",
      "X:272",
      "X:273",
      "X:274",
      "X:275",
      "X:276",
      "X:277",
      "X:28",
      "X:286",
      "X:287",
      "X:288",
      "X:289",
      "X:29",
      "X:290",
      "X:291",
      "X:292",
      "X:293",
      "X:294",
      "X:295",
      "X:296",
      "X:297",
      "X:298",
      "X:299",
      "X:30",
      "X:300",
      "X:301",
      "X:302",
      "X:303",
      "X:304",
      "X:305",
      "X:306",
      "X:307",
      "X:308",
      "X:309",
      "X:31",
      "X:310",
      "X:311",
      "X:312",
      "X:313",
      "X:314",
      "X:315",
      "X:316",
      "X:317",
      "X:318",
      "X:319",
      "X:32",
      "X:320",
      "X:321",
      "X:322",
      "X:323",
      "X:324",
      "X:325",
      "X:326",
      "X:327",
      "X:328",
      "X:329",
      "X:33",
      "X:330",
      "X:331",
      "X:332",
      "X:333",
      "X:334",
      "X:335",
      "X:336",
      "X:337",
      "X:338",
      "X:339",
      "X:34",
      "X:340",
      "X:341",
      "X:342",
      "X:343",
      "X:344",
      "X:345",
      "X:346",
      "X:347",
      "X:348",
      "X:349",
      "X:35",
      "X:350",
      "X:351",
      "X:352",
      "X:353",
      "X:354",
      "X:355",
      "X:356",
      "X:357",
      "X:358",
      "X:359",
      "X:36",
      "X:360",
      "X:361",
      "X:362",
      "X:363",
      "X:364",
      "X:365",
      "X:366",
      "X:367",
      "X:368",
      "X:369",
      "X:37",
      "X:370",
      "X:371",
      "X:372",
      "X:373",
      "X:374",
      "X:375",
      "X:376",
      "X:377",
      "X:378",
      "X:379",
      "X:38",
      "X:380",
      "X:381",
      "X:382",
      "X:383",
      "X:384",
      "X:385",
      "X:386",
      "X:387",
      "X:388",
      "X:389",
      "X:39",
      "X:390",
      "X:391",
      "X:392",
      "X:393",
      "X:394",
      "X:395",
      "X:396",
      "X:397",
      "X:398",
      "X:399",
      "X:400",
      "X:401",
      "X:402",
      "X:403",
      "X:404",
      "X:405",
      "X:406",
      "X:407",
      "X:408",
      "X:409",
      "X:41",
      "X:410",
      "X:411",
      "X:412",
      "X:413",
      "X:414",
      "X:415",
      "X:416",
      "X:417",
      "X:418",
      "X:419",
      "X:42",
      "X:420",
      "X:421",
      "X:422",
      "X:423",
      "X:424",
      "X:425",
      "X:426",
      "X:427",
      "X:428",
      "X:429",
      "X:43",
      "X:430",
      "X:431",
      "X:432",
      "X:433",
      "X:434",
      "X:435",
      "X:436",
      "X:437",
      "X:438",
      "X:439",
      "X:44",
      "X:440",
      "X:441",
      "X:442",
      "X:443",
      "X:444",
      "X:445",
      "X:446",
      "X:447",
      "X:448",
      "X:449",
      "X:45",
      "X:450",
      "X:451",
      "X:452",
      "X:453",
      "X:454",
      "X:455",
      "X:456",
      "X:457",
      "X:458",
      "X:459",
      "X:46",
      "X:460",
      "X:461",
      "X:462",
      "X:463",
      "X:464",
      "X:465",
      "X:47",
      "X:48",
      "X:49",
      "X:50",
      "X:51",
      "X:516",
      "X:517",
      "X:518",
      "X:519",
      "X:52",
      "X:520",
      "X:521",
      "X:522",
      "X:523",
      "X:524",
      "X:525",
      "X:526",
      "X:527",
      "X:528",
      "X:529",
      "X:53",
      "X:530",
      "X:531",
      "X:532",
      "X:533",
      "X:534",
      "X:535",
      "X:536",
      "X:537",
      "X:538",
      "X:539",
      "X:54",
      "X:540",
      "X:541",
      "X:542",
      "X:543",
      "X:544",
      "X:545",
      "X:546",
      "X:547",
      "X:548",
      "X:549",
      "X:55",
      "X:550",
      "X:551",
      "X:552",
      "X:553",
      "X:554",
      "X:555",
      "X:556",
      "X:557",
      "X:558",
      "X:559",
      "X:56",
      "X:560",
      "X:561",
      "X:562",
      "X:563",
      "X:564",
      "X:565",
      "X:566",
      "X:567",
      "X:568",
      "X:569",
      "X:57",
      "X:570",
      "X:571",
      "X:572",
      "X:573",
      "X:574",
      "X:575",
      "X:576",
      "X:577",
      "X:578",
      "X:579",
      "X:58",
      "X:580",
      "X:581",
      "X:582",
      "X:583",
      "X:584",
      "X:585",
      "X:586",
      "X:587",
      "X:588",
      "X:589",
      "X:59",
      "X:590",
      "X:591",
      "X:592",
      "X:593",
      "X:594",
      "X:595",
      "X:596",
      "X:597",
      "X:598",
      "X:599",
      "X:60",
      "X:600",
      "X:601",
      "X:602",
      "X:603",
      "X:604",
      "X:605",
      "X:606",
      "X:607",
      "X:608",
      "X:609",
      "X:61",
      "X:610",
      "X:611",
      "X:612",
      "X:613",
      "X:614",
      "X:615",
      "X:616",
      "X:617",
      "X:618",
      "X:619",
      "X:62",
      "X:620",
      "X:621",
      "X:622",
      "X:623",
      "X:624",
      "X:625",
      "X:626",
      "X:627",
      "X:628",
      "X:629",
      "X:63",
      "X:630",
      "X:631",
      "X:632",
      "X:633",
      "X:634",
      "X:635",
      "X:636",
      "X:637",
      "X:638",
      "X:639",
      "X:64",
      "X:640",
      "X:641",
      "X:642",
      "X:643",
      "X:644",
      "X:645",
      "X:646",
      "X:647",
      "X:648",
      "X:649",
      "X:65",
      "X:650",
      "X:651",
      "X:652",
      "X:653",
      "X:654",
      "X:655",
      "X:656",
      "X:657",
      "X:658",
      "X:659",
      "X:66",
      "X:660",
      "X:661",
      "X:662",
      "X:663",
      "X:664",
      "X:665",
      "X:666",
      "X:667",
      "X:668",
      "X:669",
      "X:67",
      "X:670",
      "X:671",
      "X:672",
      "X:673",
      "X:674",
      "X:675",
      "X:676",
      "X:677",
      "X:678",
      "X:679",
      "X:68",
      "X:680",
      "X:681",
      "X:682",
      "X:683",
      "X:684",
      "X:685",
      "X:686",
      "X:687",
      "X:688",
      "X:689",
      "X:69",
      "X:690",
      "X:691",
      "X:692",
      "X:693",
      "X:694",
      "X:695",
      "X:696",
      "X:697",
      "X:698",
      "X:699",
      "X:70",
      "X:700",
      "X:701",
      "X:702",
      "X:703",
      "X:704",
      "X:705",
      "X:706",
      "X:707",
      "X:708",
      "X:709",
      "X:71",
      "X:710",
      "X:711",
      "X:712",
      "X:713",
      "X:714",
      "X:715",
      "X:716",
      "X:717",
      "X:718",
      "X:719",
      "X:72",
      "X:720",
      "X:721",
      "X:722",
      "X:723",
      "X:724",
      "X:725",
      "X:726",
      "X:727",
      "X:728",
      "X:729",
      "X:73",
      "X:730",
      "X:731",
      "X:732",
      "X:733",
      "X:734",
      "X:735",
      "X:736",
      "X:737",
      "X:738",
      "X:739",
      "X:74",
      "X:740",
      "X:741",
      "X:742",
      "X:743",
      "X:744",
      "X:745",
      "X:746",
      "X:747",
      "X:748",
      "X:749",
      "X:75",
      "X:750",
      "X:751",
      "X:752",
      "X:753",
      "X:754",
      "X:755",
      "X:756",
      "X:757",
      "X:758",
      "X:759",
      "X:76",
      "X:760",
      "X:761",
      "X:762",
      "X:763",
      "X:764",
      "X:765",
      "X:766",
      "X:767",
      "X:768",
      "X:769",
      "X:77",
      "X:770",
      "X:771",
      "X:772",
      "X:773",
      "X:774",
      "X:775",
      "X:776",
      "X:777",
      "X:778",
      "X:779",
      "X:78",
      "X:780",
      "X:781",
      "X:782",
      "X:783",
      "X:784",
      "X:785",
      "X:786",
      "X:787",
      "X:788",
      "X:789",
      "X:79",
      "X:790",
      "X:791",
      "X:792",
      "X:793",
      "X:794",
      "X:795",
      "X:796",
      "X:797",
      "X:798",
      "X:799",
      "X:80",
      "X:81",
      "X:82",
      "X:83",
      "X:84",
      "X:85",
      "X:86",
      "X:87",
      "X:88",
      "X:89",
      "X:90",
      "X:91",
      "X:92",
      "X:93",
      "X:94",
      "X:95",
      "X:96",
      "X:97",
      "X:98",
      "X:99"
    ],
    "X:41": [
      "X:100",
      "X:101",
      "X:102",
      "X:103",
      "X:104",
      "X:105",
      "X:106",
      "X:107",
      "X:108",
      "X:109",
      "X:11",
      "X:110",
      "X:111",
      "X:112",
      "X:113",
      "X:114",
      "X:115",
      "X:116",
      "X:117",
      "X:118",
      "X:119",
      "X:12",
      "X:120",
      "X:121",
      "X:122",
      "X:123",
      "X:124",
      "X:125",
      "X:126",
      "X:127",
      "X:128",
      "X:129",
      "X:13",
      "X:130",
      "X:131",
      "X:132",
      "X:133",
      "X:134",
      "X:135",
      "X:136",
      "X:137",
      "X:138",
      "X:139",
      "X:14",
      "X:140",
      "X:141",
      "X:142",
      "X:143",
      "X:144",
      "X:145",
      "X:146",
      "X:147",
      "X:148",
      "X:149",
      "X:15",
      "X:150",
      "X:151",
      "X:152",
      "X:153",
      "X:154",
      "X:155",
      "X:156",
      "X:157",
      "X:158",
      "X:159",
      "X:16",
      "X:160",
      "X:161",
      "X:162",
      "X:163",
      "X:164",
      "X:165",
      "X:166",
      "X:167",
      "X:168",
      "X:169",
      "X:17",
      "X:170",
      "X:171",
      "X:172",
      "X:173",
      "X:174",
      "X:175",
      "X:176",
      "X:177",
      "X:178",
      "X:179",
      "X:18",
      "X:180",
      "X:181",
      "X:182",
      "X:183",
      "X:184",
      "X:185",
      "X:186",
      "X:187",
      "X:188",
      "X:189",
      "X:19",
      "X:190",
      "X:191",
      "X:192",
      "X:193",
      "X:194",
      "X:195",
      "X:196",
      "X:197",
      "X:198",
      "X:199",
      "X:20",
      "X:200",
      "X:201",
      "X:202",
      "X:203",
      "X:204",
      "X:205",
      "X:206",
      "X:207",
      "X:208",
      "X:209",
      "X:21",
      "X:210",
      "X:211",
      "X:212",
      "X:213",
      "X:214",
      "X:215",
      "X:216",
      "X:217",
      "X:218",
      "X:219",
      "X:22",
      "X:220",
      "X:221",
      "X:222",
      "X:223",
      "X:224",
      "X:225",
      "X:226",
      "X:23",
      "X:235",
      "X:236",
      "X:237",
      "X:238",
      "X:239",
      "X:24",
      "X:240",
      "X:241",
      "X:242",
      "X:243",
      "X:244",
      "X:245",
      "X:246",
      "X:247",
      "X:248",
      "X:249",
      "X:25",
      "X:250",
      "X:26",
      "X:266",
      "X:267",
      "X:268",
      "X:269",
      "X:27",
      "X:270",
      "X:271",
      "X:272",
      "X:273",
      "X:274",
      "X:275",
      "X:276",
      "X:277",
      "X:28",
      "X:286",
      "X:287",
      "X:288",
      "X:289",
      "X:29",
      "X:290",
      "X:291",
      "X:292",
      "X:293",
      "X:294",
      "X:295",
      "X:296",
      "X:297",
      "X:298",
      "X:299",
      "X:30",
      "X:300",
      "X:301",
      "X:302",
      "X:303",
      "X:304",
      "X:305",
      "X:306",
      "X:307",
      "X:308",
      "X:309",
      "X:31",
      "X:310",
      "X:311",
      "X:312",
      "X:313",
      "X:314",
      "X:315",
      "X:316",
      "X:317",
      "X:318",
      "X:319",
      "X:32",
      "X:320",
      "X:321",
      "X:322",
      "X:323",
      "X:324",
      "X:325",
      "X:326",
      "X:327",
      "X:328",
      "X:329",
      "X:33",
      "X:330",
      "X:331",
      "X:332",
      "X:333",
      "X:334",
      "X:335",
      "X:336",
      "X:337",
      "X:338",
      "X:339",
      "X:34",
      "X:340",
      "X:341",
      "X:342",
      "X:343",
      "X:344",
      "X:345",
      "X:346",
      "X:347",
      "X:348",
      "X:349",
      "X:35",
      "X:350",
      "X:351",
      "X:352",
      "X:353",
      "X:354",
      "X:355",
      "X:356",
      "X:357",
      "X:358",
      "X:359",
      "X:36",
      "X:360",
      "X:361",
      "X:362",
      "X:363",
      "X:364",
      "X:365",
      "X:366",
      "X:367",
      "X:368",
      "X:369",
      "X:37",
      "X:370",
      "X:371",
      "X:372",
      "X:373",
      "X:374",
      "X:375",
      "X:376",
      "X:377",
      "X:378",
      "X:379",
      "X:38",
      "X:380",
      "X:381",
      "X:382",
      "X:383",
      "X:384",
      "X:385",
      "X:386",
      "X:387",
      "X:388",
      "X:389",
      "X:39",
      "X:390",
      "X:391",
      "X:392",
      "X:393",
      "X:394",
      "X:395",
      "X:396",
      "X:397",
      "X:398",
      "X:399",
      "X:40",
      "X:400",
      "X:401",
      "X:402",
      "X:403",
      "X:404",
      "X:405",
      "X:406",
      "X:407",
      "X:408",
      "X:409",
      "X:410",
      "X:411",
      "X:412",
      "X:413",
      "X:414",
      "X:415",
      "X:416",
      "X:417",
      "X:418",
      "X:419",
      "X:42",
      "X:420",
      "X:421",
      "X:422",
      "X:423",
      "X:424",
      "X:425",
      "X:426",
      "X:427",
      "X:428",
      "X:429",
      "X:43",
      "X:430",
      "X:431",
      "X:432",
      "X:433",
      "X:434",
      "X:435",
      "X:436",
      "X:437",
      "X:438",
      "X:439",
      "X:44",
      "X:440",
      "X:441",
      "X:442",
      "X:443",
      "X:444",
      "X:445",
      "X:446",
      "X:447",
      "X:448",
      "X:449",
      "X:45",
      "X:450",
      "X:451",
      "X:452",
      "X:453",
      "X:454",
      "X:455",
      "X:456",
      "X:457",
      "X:458",
      "X:459",
      "X:46",
      "X:460",
      "X:461",
      "X:462",
      "X:463",
      "X:464",
      "X:465",
      "X:47",
      "X:48",
      "X:49",
      "X:50",
      "X:51",
      "X:516",
      "X:517",
      "X:518",
      "X:519",
      "X:52",
      "X:520",
      "X:521",
      "X:522",
      "X:523",
      "X:524",
      "X:525",
      "X:526",
      "X:527",
      "X:528",
      "X:529",
      "X:53",
      "X:530",
      "X:531",
      "X:532",
      "X:533",
      "X:534",
      "X:535",
      "X:536",
      "X:537",
      "X:538",
      "X:539",
      "X:54",
      "X:540",
      "X:541",
      "X:542",
      "X:543",
      "X:544",
      "X:545",
      "X:546",
      "X:547",
      "X:548",
      "X:549",
      "X:55",
      "X:550",
      "X:551",
      "X:552",
      "X:553",
      "X:554",
      "X:555",
      "X:556",
      "X:557",
      "X:558",
      "X:559",
      "X:56",
      "X:560",
      "X:561",
      "X:562",
      "X:563",
      "X:564",
      "X:565",
      "X:566",
      "X:567",
      "X:568",
      "X:569",
      "X:57",
      "X:570",
      "X:571",
      "X:572",
      "X:573",
      "X:574",
      "X:575",
      "X:576",
      "X:577",
      "X:578",
      "X:579",
      "X:58",
      "X:580",
      "X:581",
      "X:582",
      "X:583",
      "X:584",
      "X:585",
      "X:586",
      "X:587",
      "X:588",
      "X:589",
      "X:59",
      "X:590",
      "X:591",
      "X:592",
      "X:593",
      "X:594",
      "X:595",
      "X:596",
      "X:597",
      "X:598",
      "X:599",
      "X:60",
      "X:600",
      "X:601",
      "X:602",
      "X:603",
      "X:604",
      "X:605",
      "X:606",
      "X:607",
      "X:608",
      "X:609",
      "X:61",
      "X:610",
      "X:611",
      "X:612",
      "X:613",
      "X:614",
      "X:615",
      "X:616",
      "X:617",
      "X:618",
      "X:619",
      "X:62",
      "X:620",
      "X:621",
      "X:622",
      "X:623",
      "X:624",
      "X:625",
      "X:626",
      "X:627",
      "X:628",
      "X:629",
      "X:63",
      "X:630",
      "X:631",
      "X:632",
      "X:633",
      "X:634",
      "X:635",
      "X:636",
      "X:637",
      "X:638",
      "X:639",
      "X:64",
      "X:640",
      "X:641",
      "X:642",
      "X:643",
      "X:644",
      "X:645",
      "X:646",
      "X:647",
      "X:648",
      "X:649",
      "X:65",
      "X:650",
      "X:651",
      "X:652",
      "X:653",
      "X:654",
      "X:655",
      "X:656",
      "X:657",
      "X:658",
      "X:659",
      "X:66",
      "X:660",
      "X:661",
      "X:662",
      "X:663",
      "X:664",
      "X:665",
      "X:666",
      "X:667",
      "X:668",
      "X:669",
      "X:67",
      "X:670",
      "X:671",
      "X:672",
      "X:673",
      "X:674",
      "X:675",
      "X:676",
      "X:677",
      "X:678",
      "X:679",
      "X:68",
      "X:680",
      "X:681",
      "X:682",
      "X:683",
      "X:684",
      "X:685",
      "X:686",
      "X:687",
      "X:688",
      "X:689",
      "X:69",
      "X:690",
      "X:691",
      "X:692",
      "X:693",
      "X:694",
      "X:695",
      "X:696",
      "X:697",
      "X:698",
      "X:699",
      "X:70",
      "X:700",
      "X:701",
      "X:702",
      "X:703",
      "X:704",
      "X:705",
      "X:706",
      "X:707",
      "X:708",
      "X:709",
      "X:71",
      "X:710",
      "X:711",
      "X:712",
      "X:713",
      "X:714",
      "X:715",
      "X:716",
      "X:717",
      "X:718",
      "X:719",
      "X:72",
      "X:720",
      "X:721",
      "X:722",
      "X:723",
      "X:724",
      "X:725",
      "X:726",
      "X:727",
      "X:728",
      "X:729",
      "X:73",
      "X:730",
      "X:731",
      "X:732",
      "X:733",
      "X:734",
      "X:735",
      "X:736",
      "X:737",
      "X:738",
      "X:739",
      "X:74",
      "X:740",
      "X:741",
      "X:742",
      "X:743",
      "X:744",
      "X:745",
      "X:746",
      "X:747",
      "X:748",
      "X:749",
      "X:75",
      "X:750",
      "X:751",
      "X:752",
      "X:753",
      "X:754",
      "X:755",
      "X:756",
      "X:757",
      "X:758",
      "X:759",
      "X:76",
      "X:760",
      "X:761",
      "X:762",
      "X:763",
      "X:764",
      "X:765",
      "X:766",
      "X:767",
      "X:768",
      "X:769",
      "X:77",
      "X:770",
      "X:771",
      "X:772",
      "X:773",
      "X:774",
      "X:775",
      "X:776",
      "X:777",
      "X:778",
      "X:779",
      "X:78",
      "X:780",
      "X:781",
      "X:782",
      "X:783",
      "X:784",
      "X:785",
      "X:786",
      "X:787",
      "X:788",
      "X:789",
      "X:79",
      "X:790",
      "X:791",
      "X:792",
      "X:793",
      "X:794",
      "X:795",
      "X:796",
      "X:797",
      "X:798",
      "X:799",
      "X:80",
      "X:81",
      "X:82",
      "X:83",
      "X:84",
      "X:85",
      "X:86",
      "X:87",
      "X:88",
      "X:89",
      "X:90",
      "X:91",
      "X:92",
      "X:93",
      "X:94",
      "X:95",
      "X:96",
      "X:97",
      "X:98",
      "X:99"
    ],
    "X:42": [
      "X:100",
      "X:101",
      "X:102",
      "X:103",
      "X:104",
      "X:105",
      "X:106",
      "X:107",
      "X:108",
      "X:109",
      "X:11",
      "X:110",
      "X:111",
      "X:112",
      "X:113",
      "X:114",
      "X:115",
      "X:116",
      "X:117",
      "X:118",
      "X:119",
      "X:12",
      "X:120",
      "X:121",
      "X:122",
      "X:123",
      "X:124",
      "X:125",
      "X:126",
      "X:127",
      "X:128",
      "X:129",
      "X:13",
      "X:130",
      "X:131",
      "X:132",
      "X:133",
      "X:134",
      "X:135",
      "X:136",
      "X:137",
      "X:138",
      "X:139",
      "X:14",
      "X:140",
      "X:141",
      "X:142",
      "X:143",
      "X:144",
      "X:145",
      "X:146",
      "X:147",
      "X:148",
      "X:149",
      "X:15",
      "X:150",
      "X:151",
      "X:152",
      "X:153",
      "X:154",
      "X:155",
      "X:156",
      "X:157",
      "X:158",
      "X:159",
      "X:16",
      "X:160",
      "X:161",
      "X:162",
      "X:163",
      "X:164",
      "X:165",
      "X:166",
      "X:167",
      "X:168",
      "X:169",
      "X:17",
      "X:170",
      "X:171",
      "X:172",
      "X:173",
      "X:174",
      "X:175",
      "X:176",
      "X:177",
      "X:178",
      "X:179",
      "X:18",
      "X:180",
      "X:181",
      "X:182",
      "X:183",
      "X:184",
      "X:185",
      "X:186",
      "X:187",
      "X:188",
      "X:189",
      "X:19",
      "X:190",
      "X:191",
      "X:192",
      "X:193",
      "X:194",
      "X:195",
      "X:196",
      "X:197",
      "X:198",
      "X:199",
      "X:20",
      "X:200",
      "X:201",
      "X:202",
      "X:203",
      "X:204",
      "X:205",
      "X:206",
      "X:207",
      "X:208",
      "X:209",
      "X:21",
      "X:210",
      "X:211",
      "X:212",
      "X:213",
      "X:214",
      "X:215",
      "X:216",
      "X:217",
      "X:218",
      "X:219",
      "X:22",
      "X:220",
      "X:221",
      "X:222",
      "X:223",
      "X:224",
      "X:225",
      "X:226",
      "X:23",
      "X:235",
      "X:236",
      "X:237",
      "X:238",
      "X:239",
      "X:24",
      "X:240",
      "X:241",
      "X:242",
      "X:243",
      "X:244",
      "X:245",
      "X:246",
      "X:247",
      "X:248",
      "X:249",
      "X:25",
      "X:250",
      "X:26",
      "X:266",
      "X:267",
      "X:268",
      "X:269",
      "X:27",
      "X:270",
      "X:271",
      "X:272",
      "X:273",
      "X:274",
      "X:275",
      "X:276",
      "X:277",
      "X:28",
      "X:286",
      "X:287",
      "X:288",
      "X:289",
      "X:29",
      "X:290",
      "X:291",
      "X:292",
      "X:293",
      "X:294",
      "X:295",
      "X:296",
      "X:297",
      "X:298",
      "X:299",
      "X:30",
      "X:300",
      "X:301",
      "X:302",
      "X:303",
      "X:304",
      "X:305",
      "X:306",
      "X:307",
      "X:308",
      "X:309",
      "X:31",
      "X:310",
      "X:311",
      "X:312",
      "X:313",
      "X:314",
      "X:315",
      "X:316",
      "X:317",
      "X:318",
      "X:319",
      "X:32",
      "X:320",
      "X:321",
      "X:322",
      "X:323",
      "X:324",
      "X:325",
      "X:326",
      "X:327",
      "X:328",
      "X:329",
      "X:33",
      "X:330",
      "X:331",
      "X:332",
      "X:333",
      "X:334",
      "X:335",
      "X:336",
      "X:337",
      "X:338",
      "X:339",
      "X:34",
      "X:340",
      "X:341",
      "X:342",
      "X:343",
      "X:344",
      "X:345",
      "X:346",
      "X:347",
      "X:348",
      "X:349",
      "X:35",
      "X:350",
      "X:351",
      "X:352",
      "X:353",
      "X:354",
      "X:355",
      "X:356",
      "X:357",
      "X:358",
      "X:359",
      "X:36",
      "X:360",
      "X:361",
      "X:362",
      "X:363",
      "X:364",
      "X:365",
      "X:366",
      "X:367",
      "X:368",
      "X:369",
      "X:37",
      "X:370",
      "X:371",
      "X:372",
      "X:373",
      "X:374",
      "X:375",
      "X:376",
      "X:377",
      "X:378",
      "X:379",
      "X:38",
      "X:380",
      "X:381",
      "X:382",
      "X:383",
      "X:384",
      "X:385",
      "X:386",
      "X:387",
      "X:388",
      "X:389",
      "X:39",
      "X:390",
      "X:391",
      "X:392",
      "X:393",
      "X:394",
      "X:395",
      "X:396",
      "X:397",
      "X:398",
      "X:399",
      "X:40",
      "X:400",
      "X:401",
      "X:402",
      "X:403",
      "X:404",
      "X:405",
      "X:406",
      "X:407",
      "X:408",
      "X:409",
      "X:41",
      "X:410",
      "X:411",
      "X:412",
      "X:413",
      "X:414",
      "X:415",
      "X:416",
      "X:417",
      "X:418",
      "X:419",
      "X:420",
      "X:421",
      "X:422",
      "X:423",
      "X:424",
      "X:425",
      "X:426",
      "X:427",
      "X:428",
      "X:429",
      "X:43",
      "X:430",
      "X:431",
      "X:432",
      "X:433",
      "X:434",
      "X:435",
      "X:436",
      "X:437",
      "X:438",
      "X:439",
      "X:44",
      "X:440",
      "X:441",
      "X:442",
      "X:443",
      "X:444",
      "X:445",
      "X:446",
      "X:447",
      "X:448",
      "X:449",
      "X:45",
      "X:450",
      "X:451",
      "X:452",
      "X:453",
      "X:454",
      "X:455",
      "X:456",
      "X:457",
      "X:458",
      "X:459",
      "X:46",
      "X:460",
      "X:461",
      "X:462",
      "X:463",
      "X:464",
      "X:465",
      "X:47",
      "X:48",
      "X:49",
      "X:50",
      "X:51",
      "X:516",
      "X:517",
      "X:518",
      "X:519",
      "X:52",
      "X:520",
      "X:521",
      "X:522",
      "X:523",
      "X:524",
      "X:525",
      "X:526",
      "X:527",
      "X:528",
      "X:529",
      "X:53",
      "X:530",
      "X:531",
      "X:532",
      "X:533",
      "X:534",
      "X:535",
      "X:536",
      "X:537",
      "X:538",
      "X:539",
      "X:54",
      "X:540",
      "X:541",
      "X:542",
      "X:543",
      "X:544",
      "X:545",
      "X:546",
      "X:547",
      "X:548",
      "X:549",
      "X:55",
      "X:550",
      "X:551",
      "X:552",
      "X:553",
      "X:554",
      "X:555",
      "X:556",
      "X:557",
      "X:558",
      "X:559",
      "X:56",
      "X:560",
      "X:561",
      "X:562",
      "X:563",
      "X:564",
      "X:565",
      "X:566",
      "X:567",
      "X:568",
      "X:569",
      "X:57",
      "X:570",
      "X:571",
      "X:572",
      "X:573",
      "X:574",
      "X:575",
      "X:576",
      "X:577",
      "X:578",
      "X:579",
      "X:58",
      "X:580",
      "X:581",
      "X:582",
      "X:583",
      "X:584",
      "X:585",
      "X:586",
      "X:587",
      "X:588",
      "X:589",
      "X:59",
      "X:590",
      "X:591",
      "X:592",
      "X:593",
      "X:594",
      "X:595",
      "X:596",
      "X:597",
      "X:598",
      "X:599",
      "X:60",
      "X:600",
      "X:601",
      "X:602",
      "X:603",
      "X:604",
      "X:605",
      "X:606",
      "X:607",
      "X:608",
      "X:609",
      "X:61",
      "X:610",
      "X:611",
      "X:612",
      "X:613",
      "X:614",
      "X:615",
      "X:616",
      "X:617",
      "X:618",
      "X:619",
      "X:62",
      "X:620",
      "X:621",
      "X:622",
      "X:623",
      "X:624",
      "X:625",
      "X:626",
      "X:627",
      "X:628",
      "X:629",
      "X:63",
      "X:630",
      "X:631",
      "X:632",
      "X:633",
      "X:634",
      "X:635",
      "X:636",
      "X:637",
      "X:638",
      "X:639",
      "X:64",
      "X:640",
      "X:641",
      "X:642",
      "X:643",
      "X:644",
      "X:645",
      "X:646",
      "X:647",
      "X:648",
      "X:649",
      "X:65",
      "X:650",
      "X:651",
      "X:652",
      "X:653",
      "X:654",
      "X:655",
      "X:656",
      "X:657",
      "X:658",
      "X:659",
      "X:66",
      "X:660",
      "X:661",
      "X:662",
      "X:663",
      "X:664",
      "X:665",
      "X:666",
      "X:667",
      "X:668",
      "X:669",
      "X:67",
      "X:670",
      "X:671",
      "X:672",
      "X:673",
      "X:674",
      "X:675",
      "X:676",
      "X:677",
      "X:678",
      "X:679",
      "X:68",
      "X:680",
      "X:681",
      "X:682",
      "X:683",
      "X:684",
      "X:685",
      "X:686",
      "X:687",
      "X:688",
      "X:689",
      "X:69",
      "X:690",
      "X:691",
      "X:692",
      "X:693",
      "X:694",
      "X:695",
      "X:696",
      "X:697",
      "X:698",
      "X:699",
      "X:70",
      "X:700",
      "X:701",
      "X:702",
      "X:703",
      "X:704",
      "X:705",
      "X:706",
      "X:707",
      "X:708",
      "X:709",
      "X:71",
      "X:710",
      "X:711",
      "X:712",
      "X:713",
      "X:714",
      "X:715",
      "X:716",
      "X:717",
      "X:718",
      "X:719",
      "X:72",
      "X:720",
      "X:721",
      "X:722",
      "X:723",
      "X:724",
      "X:725",
      "X:726",
      "X:727",
      "X:728",
      "X:729",
      "X:73",
      "X:730",
      "X:731",
      "X:732",
      "X:733",
      "X:734",
      "X:735",
      "X:736",
      "X:737",
      "X:738",
      "X:739",
      "X:74",
      "X:740",
      "X:741",
      "X:742",
      "X:743",
      "X:744",
      "X:745",
      "X:746",
      "X:747",
      "X:748",
      "X:749",
      "X:75",
      "X:750",
      "X:751",
      "X:752",
      "X:753",
      "X:754",
      "X:755",
      "X:756",
      "X:757",
      "X:758",
      "X:759",
      "X:76",
      "X:760",
      "X:761",
      "X:762",
      "X:763",
      "X:764",
      "X:765",
      "X:766",
      "X:767",
      "X:768",
      "X:769",
      "X:77",
      "X:770",
      "X:771",
      "X:772",
      "X:773",
      "X:774",
      "X:775",
      "X:776",
      "X:777",
      "X:778",
      "X:779",
      "X:78",
      "X:780",
      "X:781",
      "X:782",
      "X:783",
      "X:784",
      "X:785",
      "X:786",
      "X:787",
      "X:788",
      "X:789",
      "X:79",
      "X:790",
      "X:791",
      "X:792",
      "X:793",
      "X:794",
      "X:795",
      "X:796",
      "X:797",
      "X:798",
      "X:799",
      "X:80",
      "X:81",
      "X:82",
      "X:83",
      "X:84",
      "X:85",
      "X:86",
      "X:87",
      "X:88",
      "X:89",
      "X:90",
      "X:91",
      "X:92",
      "X:93",
      "X:94",
      "X:95",
      "X:96",
      "X:97",
      "X:98",
      "X:99"
    ],
    "X:43": [
      "X:100",
      "X:101",
      "X:102",
      "X:103",
      "X:104",
      "X:105",
      "X:106",
      "X:107",
      "X:108",
      "X:109",
      "X:11",
      "X:110",
      "X:111",
      "X:112",
      "X:113",
      "X:114",
      "X:115",
      "X:116",
      "X:117",
      "X:118",
      "X:119",
      "X:12",
      "X:120",
      "X:121",
      "X:122",
      "X:123",
      "X:124",
      "X:125",
      "X:126",
      "X:127",
      "X:128",
      "X:129",
      "X:13",
      "X:130",
      "X:131",
      "X:132",
      "X:133",
      "X:134",
      "X:135",
      "X:136",
      "X:137",
      "X:138",
      "X:139",
      "X:14",
      "X:140",
      "X:141",
      "X:142",
      "X:143",
      "X:144",
      "X:145",
      "X:146",
      "X:147",
      "X:148",
      "X:149",
      "X:15",
      "X:150",
      "X:151",
      "X:152",
      "X:153",
      "X:154",
      "X:155",
      "X:156",
      "X:157",
      "X:158",
      "X:159",
      "X:16",
      "X:160",
      "X:161",
      "X:162",
      "X:163",
      "X:164",
      "X:165",
      "X:166",
      "X:167",
      "X:168",
      "X:169",
      "X:17",
      "X:170",
      "X:171",
      "X:172",
      "X:173",
      "X:174",
      "X:175",
      "X:176",
      "X:177",
      "X:178",
      "X:179",
      "X:18",
      "X:180",
      "X:181",
      "X:182",
      "X:183",
      "X:184",
      "X:185",
      "X:186",
      "X:187",
      "X:188",
      "X:189",
      "X:19",
      "X:190",
      "X:191",
      "X:192",
      "X:193",
      "X:194",
      "X:195",
      "X:196",
      "X:197",
      "X:198",
      "X:199",
      "X:20",
      "X:200",
      "X:201",
      "X:202",
      "X:203",
      "X:204",
      "X:205",
      "X:206",
      "X:207",
      "X:208",
      "X:209",
      "X:21",
      "X:210",
      "X:211",
      "X:212",
      "X:213",
      "X:214",
      "X:215",
      "X:216",
      "X:217",
      "X:218",
      "X:219",
      "X:22",
      "X:220",
      "X:221",
      "X:222",
      "X:223",
      "X:224",
      "X:225",
      "X:226",
      "X:23",
      "X:235",
      "X:236",
      "X:237",
      "X:238",
      "X:239",
      "X:24",
      "X:240",
      "X:241",
      "X:242",
      "X:243",
      "X:244",
      "X:245",
      "X:246",
      "X:247",
      "X:248",
      "X:249",
      "X:25",
      "X:250",
      "X:26",
      "X:266",
      "X:267",
      "X:268",
      "X:269",
      "X:27",
      "X:270",
      "X:271",
      "X:272",
      "X:273",
      "X:274",
      "X:275",
      "X:276",
      "X:277",
      "X:28",
      "X:286",
      "X:287",
      "X:288",
      "X:289",
      "X:29",
      "X:290",
      "X:291",
      "X:292",
      "X:293",
      "X:294",
      "X:295",
      "X:296",
      "X:297",
      "X:298",
      "X:299",
      "X:30",
      "X:300",
      "X:301",
      "X:302",
      "X:303",
      "X:304",
      "X:305",
      "X:306",
      "X:307",
      "X:308",
      "X:309",
      "X:31",
      "X:310",
      "X:311",
      "X:312",
      "X:313",
      "X:314",
      "X:315",
      "X:316",
      "X:317",
      "X:318",
      "X:319",
      "X:32",
      "X:320",
      "X:321",
      "X:322",
      "X:323",
      "X:324",
      "X:325",
      "X:326",
      "X:327",
      "X:328",
      "X:329",
      "X:33",
      "X:330",
      "X:331",
      "X:332",
      "X:333",
      "X:334",
      "X:335",
      "X:336",
      "X:337",
      "X:338",
      "X:339",
      "X:34",
      "X:340",
      "X:341",
      "X:342",
      "X:343",
      "X:344",
      "X:345",
      "X:346",
      "X:347",
      "X:348",
      "X:349",
      "X:35",
      "X:350",
      "X:351",
      "X:352",
      "X:353",
      "X:354",
      "X:355",
      "X:356",
      "X:357",
      "X:358",
      "X:359",
      "X:36",
      "X:360",
      "X:361",
      "X:362",
      "X:363",
      "X:364",
      "X:365",
      "X:366",
      "X:367",
      "X:368",
      "X:369",
      "X:37",
      "X:370",
      "X:371",
      "X:372",
      "X:373",
      "X:374",
      "X:375",
      "X:376",
      "X:377",
      "X:378",
      "X:379",
      "X:38",
      "X:380",
      "X:381",
      "X:382",
      "X:383",
      "X:384",
      "X:385",
      "X:386",
      "X:387",
      "X:388",
      "X:389",
      "X:39",
      "X:390",
      "X:391",
      "X:392",
      "X:393",
      "X:394",
      "X:395",
      "X:396",
      "X:397",
      "X:398",
      "X:399",
      "X:40",
      "X:400",
      "X:401",
      "X:402",
      "X:403",
      "X:404",
      "X:405",
      "X:406",
      "X:407",
      "X:408",
      "X:409",
      "X:41",
      "X:410",
      "X:411",
      "X:412",
      "X:413",
      "X:414",
      "X:415",
      "X:416",
      "X:417",
      "X:418",
      "X:419",
      "X:42",
      "X:420",
      "X:421",
      "X:422",
      "X:423",
      "X:424",
      "X:425",
      "X:426",
      "X:427",
      "X:428",
      "X:429",
      "X:430",
      "X:431",
      "X:432",
      "X:433",
      "X:434",
      "X:435",
      "X:436",
      "X:437",
      "X:438",
      "X:439",
      "X:44",
      "X:440",
      "X:441",
      "X:442",
      "X:443",
      "X:444",
      "X:445",
      "X:446",
      "X:447",
      "X:448",
      "X:449",
      "X:45",
      "X:450",
      "X:451",
      "X:452",
      "X:453",
      "X:454",
      "X:455",
      "X:456",
      "X:457",
      "X:458",
      "X:459",
      "X:46",
      "X:460",
      "X:461",
      "X:462",
      "X:463",
      "X:464",
      "X:465",
      "X:47",
      "X:48",
      "X:49",
      "X:50",
      "X:51",
      "X:516",
      "X:517",
      "X:518",
      "X:519",
      "X:52",
      "X:520",
      "X:521",
      "X:522",
      "X:523",
      "X:524",
      "X:525",
      "X:526",
      "X:527",
      "X:528",
      "X:529",
      "X:53",
      "X:530",
      "X:531",
      "X:532",
      "X:533",
      "X:534",
      "X:535",
      "X:536",
      "X:537",
      "X:538",
      "X:539",
      "X:54",
      "X:540",
      "X:541",
      "X:542",
      "X:543",
      "X:544",
      "X:545",
      "X:546",
      "X:547",
      "X:548",
      "X:549",
      "X:55",
      "X:550",
      "X:551",
      "X:552",
      "X:553",
      "X:554",
      "X:555",
      "X:556",
      "X:557",
      "X:558",
      "X:559",
      "X:56",
      "X:560",
      "X:561",
      "X:562",
      "X:563",
      "X:564",
      "X:565",
      "X:566",
      "X:567",
      "X:568",
      "X:569",
      "X:57",
      "X:570",
      "X:571",
      "X:572",
      "X:573",
      "X:574",
      "X:575",
      "X:576",
      "X:577",
      "X:578",
      "X:579",
      "X:58",
      "X:580",
      "X:581",
      "X:582",
      "X:583",
      "X:584",
      "X:585",
      "X:586",
      "X:587",
      "X:588",
      "X:589",
      "X:59",
      "X:590",
      "X:591",
      "X:592",
      "X:593",
      "X:594",
      "X:595",
      "X:596",
      "X:597",
      "X:598",
      "X:599",
      "X:60",
      "X:600",
      "X:601",
      "X:602",
      "X:603",
      "X:604",
      "X:605",
      "X:606",
      "X:607",
      "X:608",
      "X:609",
      "X:61",
      "X:610",
      "X:611",
      "X:612",
      "X:613",
      "X:614",
      "X:615",
      "X:616",
      "X:617",
      "X:618",
      "X:619",
      "X:62",
      "X:620",
      "X:621",
      "X:622",
      "X:623",
      "X:624",
      "X:625",
      "X:626",
      "X:627",
      "X:628",
      "X:629",
      "X:63",
      "X:630",
      "X:631",
      "X:632",
      "X:633",
      "X:634",
      "X:635",
      "X:636",
      "X:637",
      "X:638",
      "X:639",
      "X:64",
      "X:640",
      "X:641",
      "X:642",
      "X:643",
      "X:644",
      "X:645",
      "X:646",
      "X:647",
      "X:648",
      "X:649",
      "X:65",
      "X:650",
      "X:651",
      "X:652",
      "X:653",
      "X:654",
      "X:655",
      "X:656",
      "X:657",
      "X:658",
      "X:659",
      "X:66",
      "X:660",
      "X:661",
      "X:662",
      "X:663",
      "X:664",
      "X:665",
      "X:666",
      "X:667",
      "X:668",
      "X:669",
      "X:67",
      "X:670",
      "X:671",
      "X:672",
      "X:673",
      "X:674",
      "X:675",
      "X:676",
      "X:677",
      "X:678",
      "X:679",
      "X:68",
      "X:680",
      "X:681",
      "X:682",
      "X:683",
      "X:684",
      "X:685",
      "X:686",
      "X:687",
      "X:688",
      "X:689",
      "X:69",
      "X:690",
      "X:691",
      "X:692",
      "X:693",
      "X:694",
      "X:695",
      "X:696",
      "X:697",
      "X:698",
      "X:699",
      "X:70",
      "X:700",
      "X:701",
      "X:702",
      "X:703",
      "X:704",
      "X:705",
      "X:706",
      "X:707",
      "X:708",
      "X:709",
      "X:71",
      "X:710",
      "X:711",
      "X:712",
      "X:713",
      "X:714",
      "X:715",
      "X:716",
      "X:717",
      "X:718",
      "X:719",
      "X:72",
      "X:720",
      "X:721",
      "X:722",
      "X:723",
      "X:724",
      "X:725",
      "X:726",
      "X:727",
      "X:728",
      "X:729",
      "X:73",
      "X:730",
      "X:731",
      "X:732",
      "X:733",
      "X:734",
      "X:735",
      "X:736",
      "X:737",
      "X:738",
      "X:739",
      "X:74",
      "X:740",
      "X:741",
      "X:742",
      "X:743",
      "X:744",
      "X:745",
      "X:746",
      "X:747",
      "X:748",
      "X:749",
      "X:75",
      "X:750",
      "X:751",
      "X:752",
      "X:753",
      "X:754",
      "X:755",
      "X:756",
      "X:757",
      "X:758",
      "X:759",
      "X:76",
      "X:760",
      "X:761",
      "X:762",
      "X:763",
      "X:764",
      "X:765",
      "X:766",
      "X:767",
      "X:768",
      "X:769",
      "X:77",
      "X:770",
      "X:771",
      "X:772",
      "X:773",
      "X:774",
      "X:775",
      "X:776",
      "X:777",
      "X:778",
      "X:779",
      "X:78",
      "X:780",
      "X:781",
      "X:782",
      "X:783",
      "X:784",
      "X:785",
      "X:786",
      "X:787",
      "X:788",
      "X:789",
      "X:79",
      "X:790",
      "X:791",
      "X:792",
      "X:793",
      "X:794",
      "X:795",
      "X:796",
      "X:797",
      "X:798",
      "X:799",
      "X:80",
      "X:81",
      "X:82",
      "X:83",
      "X:84",
      "X:85",
      "X:86",
      "X:87",
      "X:88",
      "X:89",
      "X:90",
      "X:91",
      "X:92",
      "X:93",
      "X:94",
      "X:95",
      "X:96",
      "X:97",
      "X:98",
      "X:99"
    ],
    "X:44": [
      "X:100",
      "X:101",
      "X:102",
      "X:103",
      "X:104",
      "X:105",
      "X:106",
      "X:107",
      "X:108",
      "X:109",
      "X:11",
      "X:110",
      "X:111",
      "X:112",
      "X:113",
      "X:114",
      "X:115",
      "X:116",
      "X:117",
      "X:118",
      "X:119",
      "X:12",
      "X:120",
      "X:121",
      "X:122",
      "X:123",
      "X:124",
      "X:125",
      "X:126",
      "X:127",
      "X:128",
      "X:129",
      "X:13",
      "X:130",
      "X:131",
      "X:132",
      "X:133",
      "X:134",
      "X:135",
      "X:136",
      "X:137",
      "X:138",
      "X:139",
      "X:14",
      "X:140",
      "X:141",
      "X:142",
      "X:143",
      "X:144",
      "X:145",
      "X:146",
      "X:147",
      "X:148",
      "X:149",
      "X:15",
      "X:150",
      "X:151",
      "X:152",
      "X:153",
      "X:154",
      "X:155",
      "X:156",
      "X:157",
      "X:158",
      "X:159",
      "X:16",
      "X:160",
      "X:161",
      "X:162",
      "X:163",
      "X:164",
      "X:165",
      "X:166",
      "X:167",
      "X:168",
      "X:169",
      "X:17",
      "X:170",
      "X:171",
      "X:172",
      "X:173",
      "X:174",
      "X:175",
      "X:176",
      "X:177",
      "X:178",
      "X:179",
      "X:18",
      "X:180",
      "X:181",
      "X:182",
      "X:183",
      "X:184",
      "X:185",
      "X:186",
      "X:187",
      "X:188",
      "X:189",
      "X:19",
      "X:190",
      "X:191",
      "X:192",
      "X:193",
      "X:194",
      "X:195",
      "X:196",
      "X:197",
      "X:198",
      "X:199",
      "X:20",
      "X:200",
      "X:201",
      "X:202",
      "X:203",
      "X:204",
      "X:205",
      "X:206",
      "X:207",
      "X:208",
      "X:209",
      "X:21",
      "X:210",
      "X:211",
      "X:212",
      "X:213",
      "X:214",
      "X:215",
      "X:216",
      "X:217",
      "X:218",
      "X:219",
      "X:22",
      "X:220",
      "X:221",
      "X:222",
      "X:223",
      "X:224",
      "X:225",
      "X:226",
      "X:23",
      "X:235",
      "X:236",
      "X:237",
      "X:238",
      "X:239",
      "X:24",
      "X:240",
      "X:241",
      "X:242",
      "X:243",
      "X:244",
      "X:245",
      "X:246",
      "X:247",
      "X:248",
      "X:249",
      "X:25",
      "X:250",
      "X:26",
      "X:266",
      "X:267",
      "X:268",
      "X:269",
      "X:27",
      "X:270",
      "X:271",
      "X:272",
      "X:273",
      "X:274",
      "X:275",
      "X:276",
      "X:277",
      "X:28",
      "X:286",
      "X:287",
      "X:288",
      "X:289",
      "X:29",
      "X:290",
      "X:291",
      "X:292",
      "X:293",
      "X:294",
      "X:295",
      "X:296",
      "X:297",
      "X:298",
      "X:299",
      "X:30",
      "X:300",
      "X:301",
      "X:302",
      "X:303",
      "X:304",
      "X:305",
      "X:306",
      "X:307",
      "X:308",
      "X:309",
      "X:31",
      "X:310",
      "X:311",
      "X:312",
      "X:313",
      "X:314",
      "X:315",
      "X:316",
      "X:317",
      "X:318",
      "X:319",
      "X:32",
      "X:320",
      "X:321",
      "X:322",
      "X:323",
      "X:324",
      "X:325",
      "X:326",
      "X:327",
      "X:328",
      "X:329",
      "X:33",
      "X:330",
      "X:331",
      "X:332",
      "X:333",
      "X:334",
      "X:335",
      "X:336",
      "X:337",
      "X:338",
      "X:339",
      "X:34",
      "X:340",
      "X:341",
      "X:342",
      "X:343",
      "X:344",
      "X:345",
      "X:346",
      "X:347",
      "X:348",
      "X:349",
      "X:35",
      "X:350",
      "X:351",
      "X:352",
      "X:353",
      "X:354",
      "X:355",
      "X:356",
      "X:357",
      "X:358",
      "X:359",
      "X:36",
      "X:360",
      "X:361",
      "X:362",
      "X:363",
      "X:364",
      "X:365",
      "X:366",
      "X:367",
      "X:368",
      "X:369",
      "X:37",
      "X:370",
      "X:371",
      "X:372",
      "X:373",
      "X:374",
      "X:375",
      "X:376",
      "X:377",
      "X:378",
      "X:379",
      "X:38",
      "X:380",
      "X:381",
      "X:382",
      "X:383",
      "X:384",
      "X:385",
      "X:386",
      "X:387",
      "X:388",
      "X:389",
      "X:39",
      "X:390",
      "X:391",
      "X:392",
      "X:393",
      "X:394",
      "X:395",
      "X:396",
      "X:397",
      "X:398",
      "X:399",
      "X:40",
      "X:400",
      "X:401",
      "X:402",
      "X:403",
      "X:404",
      "X:405",
      "X:406",
      "X:407",
      "X:408",
      "X:409",
      "X:41",
      "X:410",
      "X:411",
      "X:412",
      "X:413",
      "X:414",
      "X:415",
      "X:416",
      "X:417",
      "X:418",
      "X:419",
      "X:42",
      "X:420",
      "X:421",
      "X:422",
      "X:423",
      "X:424",
      "X:425",
      "X:426",
      "X:427",
      "X:428",
      "X:429",
      "X:43",
      "X:430",
      "X:431",
      "X:432",
      "X:433",
      "X:434",
      "X:435",
      "X:436",
      "X:437",
      "X:438",
      "X:439",
      "X:440",
      "X:441",
      "X:442",
      "X:443",
      "X:444",
      "X:445",
      "X:446",
      "X:447",
      "X:448",
      "X:449",
      "X:45",
      "X:450",
      "X:451",
      "X:452",
      "X:453",
      "X:454",
      "X:455",
      "X:456",
      "X:457",
      "X:458",
      "X:459",
      "X:46",
      "X:460",
      "X:461",
      "X:462",
      "X:463",
      "X:464",
      "X:465",
      "X:47",
      "X:48",
      "X:49",
      "X:50",
      "X:51",
      "X:516",
      "X:517",
      "X:518",
      "X:519",
      "X:52",
      "X:520",
      "X:521",
      "X:522",
      "X:523",
      "X:524",
      "X:525",
      "X:526",
      "X:527",
      "X:528",
      "X:529",
      "X:53",
      "X:530",
      "X:531",
      "X:532",
      "X:533",
      "X:534",
      "X:535",
      "X:536",
      "X:537",
      "X:538",
      "X:539",
      "X:54",
      "X:540",
      "X:541",
      "X:542",
      "X:543",
      "X:544",
      "X:545",
      "X:546",
      "X:547",
      "X:548",
      "X:549",
      "X:55",
      "X:550",
      "X:551",
      "X:552",
      "X:553",
      "X:554",
      "X:555",
      "X:556",
      "X:557",
      "X:558",
      "X:559",
      "X:56",
      "X:560",
      "X:561",
      "X:562",
      "X:563",
      "X:564",
      "X:565",
      "X:566",
      "X:567",
      "X:568",
      "X:569",
      "X:57",
      "X:570",
      "X:571",
      "X:572",
      "X:573",
      "X:574",
      "X:575",
      "X:576",
      "X:577",
      "X:578",
      "X:579",
      "X:58",
      "X:580",
      "X:581",
      "X:582",
      "X:583",
      "X:584",
      "X:585",
      "X:586",
      "X:587",
      "X:588",
      "X:589",
      "X:59",
      "X:590",
      "X:591",
      "X:592",
      "X:593",
      "X:594",
      "X:595",
      "X:596",
      "X:597",
      "X:598",
      "X:599",
      "X:60",
      "X:600",
      "X:601",
      "X:602",
      "X:603",
      "X:604",
      "X:605",
      "X:606",
      "X:607",
      "X:608",
      "X:609",
      "X:61",
      "X:610",
      "X:611",
      "X:612",
      "X:613",
      "X:614",
      "X:615",
      "X:616",
      "X:617",
      "X:618",
      "X:619",
      "X:62",
      "X:620",
      "X:621",
      "X:622",
      "X:623",
      "X:624",
      "X:625",
      "X:626",
      "X:627",
      "X:628",
      "X:629",
      "X:63",
      "X:630",
      "X:631",
      "X:632",
      "X:633",
      "X:634",
      "X:635",
      "X:636",
      "X:637",
      "X:638",
      "X:639",
      "X:64",
      "X:640",
      "X:641",
      "X:642",
      "X:643",
      "X:644",
      "X:645",
      "X:646",
      "X:647",
      "X:648",
      "X:649",
      "X:65",
      "X:650",
      "X:651",
      "X:652",
      "X:653",
      "X:654",
      "X:655",
      "X:656",
      "X:657",
      "X:658",
      "X:659",
      "X:66",
      "X:660",
      "X:661",
      "X:662",
      "X:663",
      "X:664",
      "X:665",
      "X:666",
      "X:667",
      "X:668",
      "X:669",
      "X:67",
      "X:670",
      "X:671",
      "X:672",
      "X:673",
      "X:674",
      "X:675",
      "X:676",
      "X:677",
      "X:678",
      "X:679",
      "X:68",
      "X:680",
      "X:681",
      "X:682",
      "X:683",
      "X:684",
      "X:685",
      "X:686",
      "X:687",
      "X:688",
      "X:689",
      "X:69",
      "X:690",
      "X:691",
      "X:692",
      "X:693",
      "X:694",
      "X:695",
      "X:696",
      "X:697",
      "X:698",
      "X:699",
      "X:70",
      "X:700",
      "X:701",
      "X:702",
      "X:703",
      "X:704",
      "X:705",
      "X:706",
      "X:707",
      "X:708",
      "X:709",
      "X:71",
      "X:710",
      "X:711",
      "X:712",
      "X:713",
      "X:714",
      "X:715",
      "X:716",
      "X:717",
      "X:718",
      "X:719",
      "X:72",
      "X:720",
      "X:721",
      "X:722",
      "X:723",
      "X:724",
      "X:725",
      "X:726",
      "X:727",
      "X:728",
      "X:729",
      "X:73",
      "X:730",
      "X:731",
      "X:732",
      "X:733",
      "X:734",
      "X:735",
      "X:736",
      "X:737",
      "X:738",
      "X:739",
      "X:74",
      "X:740",
      "X:741",
      "X:742",
      "X:743",
      "X:744",
      "X:745",
      "X:746",
      "X:747",
      "X:748",
      "X:749",
      "X:75",
      "X:750",
      "X:751",
      "X:752",
      "X:753",
      "X:754",
      "X:755",
      "X:756",
      "X:757",
      "X:758",
      "X:759",
      "X:76",
      "X:760",
      "X:761",
      "X:762",
      "X:763",
      "X:764",
      "X:765",
      "X:766",
      "X:767",
      "X:768",
      "X:769",
      "X:77",
      "X:770",
      "X:771",
      "X:772",
      "X:773",
      "X:774",
      "X:775",
      "X:776",
      "X:777",
      "X:778",
      "X:779",
      "X:78",
      "X:780",
      "X:781",
      "X:782",
      "X:783",
      "X:784",
      "X:785",
      "X:786",
      "X:787",
      "X:788",
      "X:789",
      "X:79",
      "X:790",
      "X:791",
      "X:792",
      "X:793",
      "X:794",
      "X:795",
      "X:796",
      "X:797",
      "X:798",
      "X:799",
      "X:80",
      "X:81",
      "X:82",
      "X:83",
      "X:84",
      "X:85",
      "X:86",
      "X:87",
      "X:88",
      "X:89",
      "X:90",
      "X:91",
      "X:92",
      "X:93",
      "X:94",
      "X:95",
      "X:96",
      "X:97",
      "X:98",
      "X:99"
    ],
    "X:45": [
      "X:100",
      "X:101",
      "X:102",
      "X:103",
      "X:104",
      "X:105",
      "X:106",
      "X:107",
      "X:108",
      "X:109",
      "X:11",
      "X:110",
      "X:111",
      "X:112",
      "X:113",
      "X:114",
      "X:115",
      "X:116",
      "X:117",
      "X:118",
      "X:119",
      "X:12",
      "X:120",
      "X:121",
      "X:122",
      "X:123",
      "X:124",
      "X:125",
      "X:126",
      "X:127",
      "X:128",
      "X:129",
      "X:13",
      "X:130",
      "X:131",
      "X:132",
      "X:133",
      "X:134",
      "X:135",
      "X:136",
      "X:137",
      "X:138",
      "X:139",
      "X:14",
      "X:140",
      "X:141",
      "X:142",
      "X:143",
      "X:144",
      "X:145",
      "X:146",
      "X:147",
      "X:148",
      "X:149",
      "X:15",
      "X:150",
      "X:151",
      "X:152",
      "X:153",
      "X:154",
      "X:155",
      "X:156",
      "X:157",
      "X:158",
      "X:159",
      "X:16",
      "X:160",
      "X:161",
      "X:162",
      "X:163",
      "X:164",
      "X:165",
      "X:166",
      "X:167",
      "X:168",
      "X:169",
      "X:17",
      "X:170",
      "X:171",
      "X:172",
      "X:173",
      "X:174",
      "X:175",
      "X:176",
      "X:177",
      "X:178",
      "X:179",
      "X:18",
      "X:180",
      "X:181",
      "X:182",
      "X:183",
      "X:184",
      "X:185",
      "X:186",
      "X:187",
      "X:188",
      "X:189",
      "X:19",
      "X:190",
      "X:191",
      "X:192",
      "X:193",
      "X:194",
      "X:195",
      "X:196",
      "X:197",
      "X:198",
      "X:199",
      "X:20",
      "X:200",
      "X:201",
      "X:202",
      "X:203",
      "X:204",
      "X:205",
      "X:206",
      "X:207",
      "X:208",
      "X:209",
      "X:21",
      "X:210",
      "X:211",
      "X:212",
      "X:213",
      "X:214",
      "X:215",
      "X:216",
      "X:217",
      "X:218",
      "X:219",
      "X:22",
      "X:220",
      "X:221",
      "X:222",
      "X:223",
      "X:224",
      "X:225",
      "X:226",
      "X:23",
      "X:235",
      "X:236",
      "X:237",
      "X:238",
      "X:239",
      "X:24",
      "X:240",
      "X:241",
      "X:242",
      "X:243",
      "X:244",
      "X:245",
      "X:246",
      "X:247",
      "X:248",
      "X:249",
      "X:25",
      "X:250",
      "X:26",
      "X:266",
      "X:267",
      "X:268",
      "X:269",
      "X:27",
      "X:270",
      "X:271",
      "X:272",
      "X:273",
      "X:274",
      "X:275",
      "X:276",
      "X:277",
      "X:28",
      "X:286",
      "X:287",
      "X:288",
      "X:289",
      "X:29",
      "X:290",
      "X:291",
      "X:292",
      "X:293",
      "X:294",
      "X:295",
      "X:296",
      "X:297",
      "X:298",
      "X:299",
      "X:30",
      "X:300",
      "X:301",
      "X:302",
      "X:303",
      "X:304",
      "X:305",
      "X:306",
      "X:307",
      "X:308",
      "X:309",
      "X:31",
      "X:310",
      "X:311",
      "X:312",
      "X:313",
      "X:314",
      "X:315",
      "X:316",
      "X:317",
      "X:318",
      "X:319",
      "X:32",
      "X:320",
      "X:321",
      "X:322",
      "X:323",
      "X:324",
      "X:325",
      "X:326",
      "X:327",
      "X:328",
      "X:329",
      "X:33",
      "X:330",
      "X:331",
      "X:332",
      "X:333",
      "X:334",
      "X:335",
      "X:336",
      "X:337",
      "X:338",
      "X:339",
      "X:34",
      "X:340",
      "X:341",
      "X:342",
      "X:343",
      "X:344",
      "X:345",
      "X:346",
      "X:347",
      "X:348",
      "X:349",
      "X:35",
      "X:350",
      "X:351",
      "X:352",
      "X:353",
      "X:354",
      "X:355",
      "X:356",
      "X:357",
      "X:358",
      "X:359",
      "X:36",
      "X:360",
      "X:361",
      "X:362",
      "X:363",
      "X:364",
      "X:365",
      "X:366",
      "X:367",
      "X:368",
      "X:369",
      "X:37",
      "X:370",
      "X:371",
      "X:372",
      "X:373",
      "X:374",
      "X:375",
      "X:376",
      "X:377",
      "X:378",
      "X:379",
      "X:38",
      "X:380",
      "X:381",
      "X:382",
      "X:383",
      "X:384",
      "X:385",
      "X:386",
      "X:387",
      "X:388",
      "X:389",
      "X:39",
      "X:390",
      "X:391",
      "X:392",
      "X:393",
      "X:394",
      "X:395",
      "X:396",
      "X:397",
      "X:398",
      "X:399",
      "X:40",
      "X:400",
      "X:401",
      "X:402",
      "X:403",
      "X:404",
      "X:405",
      "X:406",
      "X:407",
      "X:408",
      "X:409",
      "X:41",
      "X:410",
      "X:411",
      "X:412",
      "X:413",
      "X:414",
      "X:415",
      "X:416",
      "X:417",
      "X:418",
      "X:419",
      "X:42",
      "X:420",
      "X:421",
      "X:422",
      "X:423",
      "X:424",
      "X:425",
      "X:426",
      "X:427",
      "X:428",
      "X:429",
      "X:43",
      "X:430",
      "X:431",
      "X:432",
      "X:433",
      "X:434",
      "X:435",
      "X:436",
      "X:437",
      "X:438",
      "X:439",
      "X:44",
      "X:440",
      "X:441",
      "X:442",
      "X:443",
      "X:444",
      "X:445",
      "X:446",
      "X:447",
      "X:448",
      "X:449",
      "X:450",
      "X:451",
      "X:452",
      "X:453",
      "X:454",
      "X:455",
      "X:456",
      "X:457",
      "X:458",
      "X:459",
      "X:46",
      "X:460",
      "X:461",
      "X:462",
      "X:463",
      "X:464",
      "X:465",
      "X:47",
      "X:48",
      "X:49",
      "X:50",
      "X:51",
      "X:516",
      "X:517",
      "X:518",
      "X:519",
      "X:52",
      "X:520",
      "X:521",
      "X:522",
      "X:523",
      "X:524",
      "X:525",
      "X:526",
      "X:527",
      "X:528",
      "X:529",
      "X:53",
      "X:530",
      "X:531",
      "X:532",
      "X:533",
      "X:534",
      "X:535",
      "X:536",
      "X:537",
      "X:538",
      "X:539",
      "X:54",
      "X:540",
      "X:541",
      "X:542",
      "X:543",
      "X:544",
      "X:545",
      "X:546",
      "X:547",
      "X:548",
      "X:549",
      "X:55",
      "X:550",
      "X:551",
      "X:552",
      "X:553",
      "X:554",
      "X:555",
      "X:556",
      "X:557",
      "X:558",
      "X:559",
      "X:56",
      "X:560",
      "X:561",
      "X:562",
      "X:563",
      "X:564",
      "X:565",
      "X:566",
      "X:567",
      "X:568",
      "X:569",
      "X:57",
      "X:570",
      "X:571",
      "X:572",
      "X:573",
      "X:574",
      "X:575",
      "X:576",
      "X:577",
      "X:578",
      "X:579",
      "X:58",
      "X:580",
      "X:581",
      "X:582",
      "X:583",
      "X:584",
      "X:585",
      "X:586",
      "X:587",
      "X:588",
      "X:589",
      "X:59",
      "X:590",
      "X:591",
      "X:592",
      "X:593",
      "X:594",
      "X:595",
      "X:596",
      "X:597",
      "X:598",
      "X:599",
      "X:60",
      "X:600",
      "X:601",
      "X:602",
      "X:603",
      "X:604",
      "X:605",
      "X:606",
      "X:607",
      "X:608",
      "X:609",
      "X:61",
      "X:610",
      "X:611",
      "X:612",
      "X:613",
      "X:614",
      "X:615",
      "X:616",
      "X:617",
      "X:618",
      "X:619",
      "X:62",
      "X:620",
      "X:621",
      "X:622",
      "X:623",
      "X:624",
      "X:625",
      "X:626",
      "X:627",
      "X:628",
      "X:629",
      "X:63",
      "X:630",
      "X:631",
      "X:632",
      "X:633",
      "X:634",
      "X:635",
      "X:636",
      "X:637",
      "X:638",
      "X:639",
      "X:64",
      "X:640",
      "X:641",
      "X:642",
      "X:643",
      "X:644",
      "X:645",
      "X:646",
      "X:647",
      "X:648",
      "X:649",
      "X:65",
      "X:650",
      "X:651",
      "X:652",
      "X:653",
      "X:654",
      "X:655",
      "X:656",
      "X:657",
      "X:658",
      "X:659",
      "X:66",
      "X:660",
      "X:661",
      "X:662",
      "X:663",
      "X:664",
      "X:665",
      "X:666",
      "X:667",
      "X:668",
      "X:669",
      "X:67",
      "X:670",
      "X:671",
      "X:672",
      "X:673",
      "X:674",
      "X:675",
      "X:676",
      "X:677",
      "X:678",
      "X:679",
      "X:68",
      "X:680",
      "X:681",
      "X:682",
      "X:683",
      "X:684",
      "X:685",
      "X:686",
      "X:687",
      "X:688",
      "X:689",
      "X:69",
      "X:690",
      "X:691",
      "X:692",
      "X:693",
      "X:694",
      "X:695",
      "X:696",
      "X:697",
      "X:698",
      "X:699",
      "X:70",
      "X:700",
      "X:701",
      "X:702",
      "X:703",
      "X:704",
      "X:705",
      "X:706",
      "X:707",
      "X:708",
      "X:709",
      "X:71",
      "X:710",
      "X:711",
      "X:712",
      "X:713",
      "X:714",
      "X:715",
      "X:716",
      "X:717",
      "X:718",
      "X:719",
      "X:72",
      "X:720",
      "X:721",
      "X:722",
      "X:723",
      "X:724",
      "X:725",
      "X:726",
      "X:727",
      "X:728",
      "X:729",
      "X:73",
      "X:730",
      "X:731",
      "X:732",
      "X:733",
      "X:734",
      "X:735",
      "X:736",
      "X:737",
      "X:738",
      "X:739",
      "X:74",
      "X:740",
      "X:741",
      "X:742",
      "X:743",
      "X:744",
      "X:745",
      "X:746",
      "X:747",
      "X:748",
      "X:749",
      "X:75",
      "X:750",
      "X:751",
      "X:752",
      "X:753",
      "X:754",
      "X:755",
      "X:756",
      "X:757",
      "X:758",
      "X:759",
      "X:76",
      "X:760",
      "X:761",
      "X:762",
      "X:763",
      "X:764",
      "X:765",
      "X:766",
      "X:767",
      "X:768",
      "X:769",
      "X:77",
      "X:770",
      "X:771",
      "X:772",
      "X:773",
      "X:774",
      "X:775",
      "X:776",
      "X:777",
      "X:778",
      "X:779",
      "X:78",
      "X:780",
      "X:781",
      "X:782",
      "X:783",
      "X:784",
      "X:785",
      "X:786",
      "X:787",
      "X:788",
      "X:789",
      "X:79",
      "X:790",
      "X:791",
      "X:792",
      "X:793",
      "X:794",
      "X:795",
      "X:796",
      "X:797",
      "X:798",
      "X:799",
      "X:80",
      "X:81",
      "X:82",
      "X:83",
      "X:84",
      "X:85",
      "X:86",
      "X:87",
      "X:88",
      "X:89",
      "X:90",
      "X:91",
      "X:92",
      "X:93",
      "X:94",
      "X:95",
      "X:96",
      "X:97",
      "X:98",
      "X:99"
    ],
    "X:46": [
      "X:100",
      "X:101",
      "X:102",
      "X:103",
      "X:104",
      "X:105",
      "X:106",
      "X:107",
      "X:108",
      "X:109",
      "X:11",
      "X:110",
      "X:111",
      "X:112",
      "X:113",
      "X:114",
      "X:115",
      "X:116",
      "X:117",
      "X:118",
      "X:119",
      "X:12",
      "X:120",
      "X:121",
      "X:122",
      "X:123",
      "X:124",
      "X:125",
      "X:126",
      "X:127",
      "X:128",
      "X:129",
      "X:13",
      "X:130",
      "X:131",
      "X:132",
      "X:133",
      "X:134",
      "X:135",
      "X:136",
      "X:137",
      "X:138",
      "X:139",
      "X:14",
      "X:140",
      "X:141",
      "X:142",
      "X:143",
      "X:144",
      "X:145",
      "X:146",
      "X:147",
      "X:148",
      "X:149",
      "X:15",
      "X:150",
      "X:151",
      "X:152",
      "X:153",
      "X:154",
      "X:155",
      "X:156",
      "X:157",
      "X:158",
      "X:159",
      "X:16",
      "X:160",
      "X:161",
      "X:162",
      "X:163",
      "X:164",
      "X:165",
      "X:166",
      "X:167",
      "X:168",
      "X:169",
      "X:17",
      "X:170",
      "X:171",
      "X:172",
      "X:173",
      "X:174",
      "X:175",
      "X:176",
      "X:177",
      "X:178",
      "X:179",
      "X:18",
      "X:180",
      "X:181",
      "X:182",
      "X:183",
      "X:184",
      "X:185",
      "X:186",
      "X:187",
      "X:188",
      "X:189",
      "X:19",
      "X:190",
      "X:191",
      "X:192",
      "X:193",
      "X:194",
      "X:195",
      "X:196",
      "X:197",
      "X:198",
      "X:199",
      "X:20",
      "X:200",
      "X:201",
      "X:202",
      "X:203",
      "X:204",
      "X:205",
      "X:206",
      "X:207",
      "X:208",
      "X:209",
      "X:21",
      "X:210",
      "X:211",
      "X:212",
      "X:213",
      "X:214",
      "X:215",
      "X:216",
      "X:217",
      "X:218",
      "X:219",
      "X:22",
      "X:220",
      "X:221",
      "X:222",
      "X:223",
      "X:224",
      "X:225",
      "X:226",
      "X:23",
      "X:235",
      "X:236",
      "X:237",
      "X:238",
      "X:239",
      "X:24",
      "X:240",
      "X:241",
      "X:242",
      "X:243",
      "X:244",
      "X:245",
      "X:246",
      "X:247",
      "X:248",
      "X:249",
      "X:25",
      "X:250",
      "X:26",
      "X:266",
      "X:267",
      "X:268",
      "X:269",
      "X:27",
      "X:270",
      "X:271",
      "X:272",
      "X:273",
      "X:274",
      "X:275",
      "X:276",
      "X:277",
      "X:28",
      "X:286",
      "X:287",
      "X:288",
      "X:289",
      "X:29",
      "X:290",
      "X:291",
      "X:292",
      "X:293",
      "X:294",
      "X:295",
      "X:296",
      "X:297",
      "X:298",
      "X:299",
      "X:30",
      "X:300",
      "X:301",
      "X:302",
      "X:303",
      "X:304",
      "X:305",
      "X:306",
      "X:307",
      "X:308",
      "X:309",
      "X:31",
      "X:310",
      "X:311",
      "X:312",
      "X:313",
      "X:314",
      "X:315",
      "X:316",
      "X:317",
      "X:318",
      "X:319",
      "X:32",
      "X:320",
      "X:321",
      "X:322",
      "X:323",
      "X:324",
      "X:325",
      "X:326",
      "X:327",
      "X:328",
      "X:329",
      "X:33",
      "X:330",
      "X:331",
      "X:332",
      "X:333",
      "X:334",
      "X:335",
      "X:336",
      "X:337",
      "X:338",
      "X:339",
      "X:34",
      "X:340",
      "X:341",
      "X:342",
      "X:343",
      "X:344",
      "X:345",
      "X:346",
      "X:347",
      "X:348",
      "X:349",
      "X:35",
      "X:350",
      "X:351",
      "X:352",
      "X:353",
      "X:354",
      "X:355",
      "X:356",
      "X:357",
      "X:358",
      "X:359",
      "X:36",
      "X:360",
      "X:361",
      "X:362",
      "X:363",
      "X:364",
      "X:365",
      "X:366",
      "X:367",
      "X:368",
      "X:369",
      "X:37",
      "X:370",
      "X:371",
      "X:372",
      "X:373",
      "X:374",
      "X:375",
      "X:376",
      "X:377",
      "X:378",
      "X:379",
      "X:38",
      "X:380",
      "X:381",
      "X:382",
      "X:383",
      "X:384",
      "X:385",
      "X:386",
      "X:387",
      "X:388",
      "X:389",
      "X:39",
      "X:390",
      "X:391",
      "X:392",
      "X:393",
      "X:394",
      "X:395",
      "X:396",
      "X:397",
      "X:398",
      "X:399",
      "X:40",
      "X:400",
      "X:401",
      "X:402",
      "X:403",
      "X:404",
      "X:405",
      "X:406",
      "X:407",
      "X:408",
      "X:409",
      "X:41",
      "X:410",
      "X:411",
      "X:412",
      "X:413",
      "X:414",
      "X:415",
      "X:416",
      "X:417",
      "X:418",
      "X:419",
      "X:42",
      "X:420",
      "X:421",
      "X:422",
      "X:423",
      "X:424",
      "X:425",
      "X:426",
      "X:427",
      "X:428",
      "X:429",
      "X:43",
      "X:430",
      "X:431",
      "X:432",
      "X:433",
      "X:434",
      "X:435",
      "X:436",
      "X:437",
      "X:438",
      "X:439",
      "X:44",
      "X:440",
      "X:441",
      "X:442",
      "X:443",
      "X:444",
      "X:445",
      "X:446",
      "X:447",
      "X:448",
      "X:449",
      "X:45",
      "X:450",
      "X:451",
      "X:452",
      "X:453",
      "X:454",
      "X:455",
      "X:456",
      "X:457",
      "X:458",
      "X:459",
      "X:460",
      "X:461",
      "X:462",
      "X:463",
      "X:464",
      "X:465",
      "X:47",
      "X:48",
      "X:49",
      "X:50",
      "X:51",
      "X:516",
      "X:517",
      "X:518",
      "X:519",
      "X:52",
      "X:520",
      "X:521",
      "X:522",
      "X:523",
      "X:524",
      "X:525",
      "X:526",
      "X:527",
      "X:528",
      "X:529",
      "X:53",
      "X:530",
      "X:531",
      "X:532",
      "X:533",
      "X:534",
      "X:535",
      "X:536",
      "X:537",
      "X:538",
      "X:539",
      "X:54",
      "X:540",
      "X:541",
      "X:542",
      "X:543",
      "X:544",
      "X:545",
      "X:546",
      "X:547",
      "X:548",
      "X:549",
      "X:55",
      "X:550",
      "X:551",
      "X:552",
      "X:553",
      "X:554",
      "X:555",
      "X:556",
      "X:557",
      "X:558",
      "X:559",
      "X:56",
      "X:560",
      "X:561",
      "X:562",
      "X:563",
      "X:564",
      "X:565",
      "X:566",
      "X:567",
      "X:568",
      "X:569",
      "X:57",
      "X:570",
      "X:571",
      "X:572",
      "X:573",
      "X:574",
      "X:575",
      "X:576",
      "X:577",
      "X:578",
      "X:579",
      "X:58",
      "X:580",
      "X:581",
      "X:582",
      "X:583",
      "X:584",
      "X:585",
      "X:586",
      "X:587",
      "X:588",
      "X:589",
      "X:59",
      "X:590",
      "X:591",
      "X:592",
      "X:593",
      "X:594",
      "X:595",
      "X:596",
      "X:597",
      "X:598",
      "X:599",
      "X:60",
      "X:600",
      "X:601",
      "X:602",
      "X:603",
      "X:604",
      "X:605",
      "X:606",
      "X:607",
      "X:608",
      "X:609",
      "X:61",
      "X:610",
      "X:611",
      "X:612",
      "X:613",
      "X:614",
      "X:615",
      "X:616",
      "X:617",
      "X:618",
      "X:619",
      "X:62",
      "X:620",
      "X:621",
      "X:622",
      "X:623",
      "X:624",
      "X:625",
      "X:626",
      "X:627",
      "X:628",
      "X:629",
      "X:63",
      "X:630",
      "X:631",
      "X:632",
      "X:633",
      "X:634",
      "X:635",
      "X:636",
      "X:637",
      "X:638",
      "X:639",
      "X:64",
      "X:640",
      "X:641",
      "X:642",
      "X:643",
      "X:644",
      "X:645",
      "X:646",
      "X:647",
      "X:648",
      "X:649",
      "X:65",
      "X:650",
      "X:651",
      "X:652",
      "X:653",
      "X:654",
      "X:655",
      "X:656",
      "X:657",
      "X:658",
      "X:659",
      "X:66",
      "X:660",
      "X:661",
      "X:662",
      "X:663",
      "X:664",
      "X:665",
      "X:666",
      "X:667",
      "X:668",
      "X:669",
      "X:67",
      "X:670",
      "X:671",
      "X:672",
      "X:673",
      "X:674",
      "X:675",
      "X:676",
      "X:677",
      "X:678",
      "X:679",
      "X:68",
      "X:680",
      "X:681",
      "X:682",
      "X:683",
      "X:684",
      "X:685",
      "X:686",
      "X:687",
      "X:688",
      "X:689",
      "X:69",
      "X:690",
      "X:691",
      "X:692",
      "X:693",
      "X:694",
      "X:695",
      "X:696",
      "X:697",
      "X:698",
      "X:699",
      "X:70",
      "X:700",
      "X:701",
      "X:702",
      "X:703",
      "X:704",
      "X:705",
      "X:706",
      "X:707",
      "X:708",
      "X:709",
      "X:71",
      "X:710",
      "X:711",
      "X:712",
      "X:713",
      "X:714",
      "X:715",
      "X:716",
      "X:717",
      "X:718",
      "X:719",
      "X:72",
      "X:720",
      "X:721",
      "X:722",
      "X:723",
      "X:724",
      "X:725",
      "X:726",
      "X:727",
      "X:728",
      "X:729",
      "X:73",
      "X:730",
      "X:731",
      "X:732",
      "X:733",
      "X:734",
      "X:735",
      "X:736",
      "X:737",
      "X:738",
      "X:739",
      "X:74",
      "X:740",
      "X:741",
      "X:742",
      "X:743",
      "X:744",
      "X:745",
      "X:746",
      "X:747",
      "X:748",
      "X:749",
      "X:75",
      "X:750",
      "X:751",
      "X:752",
      "X:753",
      "X:754",
      "X:755",
      "X:756",
      "X:757",
      "X:758",
      "X:759",
      "X:76",
      "X:760",
      "X:761",
      "X:762",
      "X:763",
      "X:764",
      "X:765",
      "X:766",
      "X:767",
      "X:768",
      "X:769",
      "X:77",
      "X:770",
      "X:771",
      "X:772",
      "X:773",
      "X:774",
      "X:775",
      "X:776",
      "X:777",
      "X:778",
      "X:779",
      "X:78",
      "X:780",
      "X:781",
      "X:782",
      "X:783",
      "X:784",
      "X:785",
      "X:786",
      "X:787",
      "X:788",
      "X:789",
      "X:79",
      "X:790",
      "X:791",
      "X:792",
      "X:793",
      "X:794",
      "X:795",
      "X:796",
      "X:797",
      "X:798",
      "X:799",
      "X:80",
      "X:81",
      "X:82",
      "X:83",
      "X:84",
      "X:85",
      "X:86",
      "X:87",
      "X:88",
      "X:89",
      "X:90",
      "X:91",
      "X:92",
      "X:93",
      "X:94",
      "X:95",
      "X:96",
      "X:97",
      "X:98",
      "X:99"
    ],
    "X:47": [
      "X:100",
      "X:101",
      "X:102",
      "X:103",
      "X:104",
      "X:105",
      "X:106",
      "X:107",
      "X:108",
      "X:109",
      "X:11",
      "X:110",
      "X:111",
      "X:112",
      "X:113",
      "X:114",
      "X:115",
      "X:116",
      "X:117",
      "X:118",
      "X:119",
      "X:12",
      "X:120",
      "X:121",
      "X:122",
      "X:123",
      "X:124",
      "X:125",
      "X:126",
      "X:127",
      "X:128",
      "X:129",
      "X:13",
      "X:130",
      "X:131",
      "X:132",
      "X:133",
      "X:134",
      "X:135",
      "X:136",
      "X:137",
      "X:138",
      "X:139",
      "X:14",
      "X:140",
      "X:141",
      "X:142",
      "X:143",
      "X:144",
      "X:145",
      "X:146",
      "X:147",
      "X:148",
      "X:149",
      "X:15",
      "X:150",
      "X:151",
      "X:152",
      "X:153",
      "X:154",
      "X:155",
      "X:156",
      "X:157",
      "X:158",
      "X:159",
      "X:16",
      "X:160",
      "X:161",
      "X:162",
      "X:163",
      "X:164",
      "X:165",
      "X:166",
      "X:167",
      "X:168",
      "X:169",
      "X:17",
      "X:170",
      "X:171",
      "X:172",
      "X:173",
      "X:174",
      "X:175",
      "X:176",
      "X:177",
      "X:178",
      "X:179",
      "X:18",
      "X:180",
      "X:181",
      "X:182",
      "X:183",
      "X:184",
      "X:185",
      "X:186",
      "X:187",
      "X:188",
      "X:189",
      "X:19",
      "X:190",
      "X:191",
      "X:192",
      "X:193",
      "X:194",
      "X:195",
      "X:196",
      "X:197",
      "X:198",
      "X:199",
      "X:20",
      "X:200",
      "X:201",
      "X:202",
      "X:203",
      "X:204",
      "X:205",
      "X:206",
      "X:207",
      "X:208",
      "X:209",
      "X:21",
      "X:210",
      "X:211",
      "X:212",
      "X:213",
      "X:214",
      "X:215",
      "X:216",
      "X:217",
      "X:218",
      "X:219",
      "X:22",
      "X:220",
      "X:221",
      "X:222",
      "X:223",
      "X:224",
      "X:225",
      "X:226",
      "X:23",
      "X:235",
      "X:236",
      "X:237",
      "X:238",
      "X:239",
      "X:24",
      "X:240",
      "X:241",
      "X:242",
      "X:243",
      "X:244",
      "X:245",
      "X:246",
      "X:247",
      "X:248",
      "X:249",
      "X:25",
      "X:250",
      "X:26",
      "X:266",
      "X:267",
      "X:268",
      "X:269",
      "X:27",
      "X:270",
      "X:271",
      "X:272",
      "X:273",
      "X:274",
      "X:275",
      "X:276",
      "X:277",
      "X:28",
      "X:286",
      "X:287",
      "X:288",
      "X:289",
      "X:29",
      "X:290",
      "X:291",
      "X:292",
      "X:293",
      "X:294",
      "X:295",
      "X:296",
      "X:297",
      "X:298",
      "X:299",
      "X:30",
      "X:300",
      "X:301",
      "X:302",
      "X:303",
      "X:304",
      "X:305",
      "X:306",
      "X:307",
      "X:308",
      "X:309",
      "X:31",
      "X:310",
      "X:311",
      "X:312",
      "X:313",
      "X:314",
      "X:315",
      "X:316",
      "X:317",
      "X:318",
      "X:319",
      "X:32",
      "X:320",
      "X:321",
      "X:322",
      "X:323",
      "X:324",
      "X:325",
      "X:326",
      "X:327",
      "X:328",
      "X:329",
      "X:33",
      "X:330",
      "X:331",
      "X:332",
      "X:333",
      "X:334",
      "X:335",
      "X:336",
      "X:337",
      "X:338",
      "X:339",
      "X:34",
      "X:340",
      "X:341",
      "X:342",
      "X:343",
      "X:344",
      "X:345",
      "X:346",
      "X:347",
      "X:348",
      "X:349",
      "X:35",
      "X:350",
      "X:351",
      "X:352",
      "X:353",
      "X:354",
      "X:355",
      "X:356",
      "X:357",
      "X:358",
      "X:359",
      "X:36",
      "X:360",
      "X:361",
      "X:362",
      "X:363",
      "X:364",
      "X:365",
      "X:366",
      "X:367",
      "X:368",
      "X:369",
      "X:37",
      "X:370",
      "X:371",
      "X:372",
      "X:373",
      "X:374",
      "X:375",
      "X:376",
      "X:377",
      "X:378",
      "X:379",
      "X:38",
      "X:380",
      "X:381",
      "X:382",
      "X:383",
      "X:384",
      "X:385",
      "X:386",
      "X:387",
      "X:388",
      "X:389",
      "X:39",
      "X:390",
      "X:391",
      "X:392",
      "X:393",
      "X:394",
      "X:395",
      "X:396",
      "X:397",
      "X:398",
      "X:399",
      "X:40",
      "X:400",
      "X:401",
      "X:402",
      "X:403",
      "X:404",
      "X:405",
      "X:406",
      "X:407",
      "X:408",
      "X:409",
      "X:41",
      "X:410",
      "X:411",
      "X:412",
      "X:413",
      "X:414",
      "X:415",
      "X:416",
      "X:417",
      "X:418",
      "X:419",
      "X:42",
      "X:420",
      "X:421",
      "X:422",
      "X:423",
      "X:424",
      "X:425",
      "X:426",
      "X:427",
      "X:428",
      "X:429",
      "X:43",
      "X:430",
      "X:431",
      "X:432",
      "X:433",
      "X:434",
      "X:435",
      "X:436",
      "X:437",
      "X:438",
      "X:439",
      "X:44",
      "X:440",
      "X:441",
      "X:442",
      "X:443",
      "X:444",
      "X:445",
      "X:446",
      "X:447",
      "X:448",
      "X:449",
      "X:45",
      "X:450",
      "X:451",
      "X:452",
      "X:453",
      "X:454",
      "X:455",
      "X:456",
      "X:457",
      "X:458",
      "X:459",
      "X:46",
      "X:460",
      "X:461",
      "X:462",
      "X:463",
      "X:464",
      "X:465",
      "X:48",
      "X:49",
      "X:50",
      "X:51",
      "X:516",
      "X:517",
      "X:518",
      "X:519",
      "X:52",
      "X:520",
      "X:521",
      "X:522",
      "X:523",
      "X:524",
      "X:525",
      "X:526",
      "X:527",
      "X:528",
      "X:529",
      "X:53",
      "X:530",
      "X:531",
      "X:532",
      "X:533",
      "X:534",
      "X:535",
      "X:536",
      "X:537",
      "X:538",
      "X:539",
      "X:54",
      "X:540",
      "X:541",
      "X:542",
      "X:543",
      "X:544",
      "X:545",
      "X:546",
      "X:547",
      "X:548",
      "X:549",
      "X:55",
      "X:550",
      "X:551",
      "X:552",
      "X:553",
      "X:554",
      "X:555",
      "X:556",
      "X:557",
      "X:558",
      "X:559",
      "X:56",
      "X:560",
      "X:561",
      "X:562",
      "X:563",
      "X:564",
      "X:565",
      "X:566",
      "X:567",
      "X:568",
      "X:569",
      "X:57",
      "X:570",
      "X:571",
      "X:572",
      "X:573",
      "X:574",
      "X:575",
      "X:576",
      "X:577",
      "X:578",
      "X:579",
      "X:58",
      "X:580",
      "X:581",
      "X:582",
      "X:583",
      "X:584",
      "X:585",
      "X:586",
      "X:587",
      "X:588",
      "X:589",
      "X:59",
      "X:590",
      "X:591",
      "X:592",
      "X:593",
      "X:594",
      "X:595",
      "X:596",
      "X:597",
      "X:598",
      "X:599",
      "X:60",
      "X:600",
      "X:601",
      "X:602",
      "X:603",
      "X:604",
      "X:605",
      "X:606",
      "X:607",
      "X:608",
      "X:609",
      "X:61",
      "X:610",
      "X:611",
      "X:612",
      "X:613",
      "X:614",
      "X:615",
      "X:616",
      "X:617",
      "X:618",
      "X:619",
      "X:62",
      "X:620",
      "X:621",
      "X:622",
      "X:623",
      "X:624",
      "X:625",
      "X:626",
      "X:627",
      "X:628",
      "X:629",
      "X:63",
      "X:630",
      "X:631",
      "X:632",
      "X:633",
      "X:634",
      "X:635",
      "X:636",
      "X:637",
      "X:638",
      "X:639",
      "X:64",
      "X:640",
      "X:641",
      "X:642",
      "X:643",
      "X:644",
      "X:645",
      "X:646",
      "X:647",
      "X:648",
      "X:649",
      "X:65",
      "X:650",
      "X:651",
      "X:652",
      "X:653",
      "X:654",
      "X:655",
      "X:656",
      "X:657",
      "X:658",
      "X:659",
      "X:66",
      "X:660",
      "X:661",
      "X:662",
      "X:663",
      "X:664",
      "X:665",
      "X:666",
      "X:667",
      "X:668",
      "X:669",
      "X:67",
      "X:670",
      "X:671",
      "X:672",
      "X:673",
      "X:674",
      "X:675",
      "X:676",
      "X:677",
      "X:678",
      "X:679",
      "X:68",
      "X:680",
      "X:681",
      "X:682",
      "X:683",
      "X:684",
      "X:685",
      "X:686",
      "X:687",
      "X:688",
      "X:689",
      "X:69",
      "X:690",
      "X:691",
      "X:692",
      "X:693",
      "X:694",
      "X:695",
      "X:696",
      "X:697",
      "X:698",
      "X:699",
      "X:70",
      "X:700",
      "X:701",
      "X:702",
      "X:703",
      "X:704",
      "X:705",
      "X:706",
      "X:707",
      "X:708",
      "X:709",
      "X:71",
      "X:710",
      "X:711",
      "X:712",
      "X:713",
      "X:714",
      "X:715",
      "X:716",
      "X:717",
      "X:718",
      "X:719",
      "X:72",
      "X:720",
      "X:721",
      "X:722",
      "X:723",
      "X:724",
      "X:725",
      "X:726",
      "X:727",
      "X:728",
      "X:729",
      "X:73",
      "X:730",
      "X:731",
      "X:732",
      "X:733",
      "X:734",
      "X:735",
      "X:736",
      "X:737",
      "X:738",
      "X:739",
      "X:74",
      "X:740",
      "X:741",
      "X:742",
      "X:743",
      "X:744",
      "X:745",
      "X:746",
      "X:747",
      "X:748",
      "X:749",
      "X:75",
      "X:750",
      "X:751",
      "X:752",
      "X:753",
      "X:754",
      "X:755",
      "X:756",
      "X:757",
      "X:758",
      "X:759",
      "X:76",
      "X:760",
      "X:761",
      "X:762",
      "X:763",
      "X:764",
      "X:765",
      "X:766",
      "X:767",
      "X:768",
      "X:769",
      "X:77",
      "X:770",
      "X:771",
      "X:772",
      "X:773",
      "X:774",
      "X:775",
      "X:776",
      "X:777",
      "X:778",
      "X:779",
      "X:78",
      "X:780",
      "X:781",
      "X:782",
      "X:783",
      "X:784",
      "X:785",
      "X:786",
      "X:787",
      "X:788",
      "X:789",
      "X:79",
      "X:790",
      "X:791",
      "X:792",
      "X:793",
      "X:794",
      "X:795",
      "X:796",
      "X:797",
      "X:798",
      "X:799",
      "X:80",
      "X:81",
      "X:82",
      "X:83",
      "X:84",
      "X:85",
      "X:86",
      "X:87",
      "X:88",
      "X:89",
      "X:90",
      "X:91",
      "X:92",
      "X:93",
      "X:94",
      "X:95",
      "X:96",
      "X:97",
      "X:98",
      "X:99"
    ],
    "X:48": [
      "X:100",
      "X:101",
      "X:102",
      "X:103",
      "X:104",
      "X:105",
      "X:106",
      "X:107",
      "X:108",
      "X:109",
      "X:11",
      "X:110",
      "X:111",
      "X:112",
      "X:113",
      "X:114",
      "X:115",
      "X:116",
      "X:117",
      "X:118",
      "X:119",
      "X:12",
      "X:120",
      "X:121",
      "X:122",
      "X:123",
      "X:124",
      "X:125",
      "X:126",
      "X:127",
      "X:128",
      "X:129",
      "X:13",
      "X:130",
      "X:131",
      "X:132",
      "X:133",
      "X:134",
      "X:135",
      "X:136",
      "X:137",
      "X:138",
      "X:139",
      "X:14",
      "X:140",
      "X:141",
      "X:142",
      "X:143",
      "X:144",
      "X:145",
      "X:146",
      "X:147",
      "X:148",
      "X:149",
      "X:15",
      "X:150",
      "X:151",
      "X:152",
      "X:153",
      "X:154",
      "X:155",
      "X:156",
      "X:157",
      "X:158",
      "X:159",
      "X:16",
      "X:160",
      "X:161",
      "X:162",
      "X:163",
      "X:164",
      "X:165",
      "X:166",
      "X:167",
      "X:168",
      "X:169",
      "X:17",
      "X:170",
      "X:171",
      "X:172",
      "X:173",
      "X:174",
      "X:175",
      "X:176",
      "X:177",
      "X:178",
      "X:179",
      "X:18",
      "X:180",
      "X:181",
      "X:182",
      "X:183",
      "X:184",
      "X:185",
      "X:186",
      "X:187",
      "X:188",
      "X:189",
      "X:19",
      "X:190",
      "X:191",
      "X:192",
      "X:193",
      "X:194",
      "X:195",
      "X:196",
      "X:197",
      "X:198",
      "X:199",
      "X:20",
      "X:200",
      "X:201",
      "X:202",
      "X:203",
      "X:204",
      "X:205",
      "X:206",
      "X:207",
      "X:208",
      "X:209",
      "X:21",
      "X:210",
      "X:211",
      "X:212",
      "X:213",
      "X:214",
      "X:215",
      "X:216",
      "X:217",
      "X:218",
      "X:219",
      "X:22",
      "X:220",
      "X:221",
      "X:222",
      "X:223",
      "X:224",
      "X:225",
      "X:226",
      "X:23",
      "X:235",
      "X:236",
      "X:237",
      "X:238",
      "X:239",
      "X:24",
      "X:240",
      "X:241",
      "X:242",
      "X:243",
      "X:244",
      "X:245",
      "X:246",
      "X:247",
      "X:248",
      "X:249",
      "X:25",
      "X:250",
      "X:26",
      "X:266",
      "X:267",
      "X:268",
      "X:269",
      "X:27",
      "X:270",
      "X:271",
      "X:272",
      "X:273",
      "X:274",
      "X:275",
      "X:276",
      "X:277",
      "X:28",
      "X:286",
      "X:287",
      "X:288",
      "X:289",
      "X:29",
      "X:290",
      "X:291",
      "X:292",
      "X:293",
      "X:294",
      "X:295",
      "X:296",
      "X:297",
      "X:298",
      "X:299",
      "X:30",
      "X:300",
      "X:301",
      "X:302",
      "X:303",
      "X:304",
      "X:305",
      "X:306",
      "X:307",
      "X:308",
      "X:309",
      "X:31",
      "X:310",
      "X:311",
      "X:312",
      "X:313",
      "X:314",
      "X:315",
      "X:316",
      "X:317",
      "X:318",
      "X:319",
      "X:32",
      "X:320",
      "X:321",
      "X:322",
      "X:323",
      "X:324",
      "X:325",
      "X:326",
      "X:327",
      "X:328",
      "X:329",
      "X:33",
      "X:330",
      "X:331",
      "X:332",
      "X:333",
      "X:334",
      "X:335",
      "X:336",
      "X:337",
      "X:338",
      "X:339",
      "X:34",
      "X:340",
      "X:341",
      "X:342",
      "X:343",
      "X:344",
      "X:345",
      "X:346",
      "X:347",
      "X:348",
      "X:349",
      "X:35",
      "X:350",
      "X:351",
      "X:352",
      "X:353",
      "X:354",
      "X:355",
      "X:356",
      "X:357",
      "X:358",
      "X:359",
      "X:36",
      "X:360",
      "X:361",
      "X:362",
      "X:363",
      "X:364",
      "X:365",
      "X:366",
      "X:367",
      "X:368",
      "X:369",
      "X:37",
      "X:370",
      "X:371",
      "X:372",
      "X:373",
      "X:374",
      "X:375",
      "X:376",
      "X:377",
      "X:378",
      "X:379",
      "X:38",
      "X:380",
      "X:381",
      "X:382",
      "X:383",
      "X:384",
      "X:385",
      "X:386",
      "X:387",
      "X:388",
      "X:389",
      "X:39",
      "X:390",
      "X:391",
      "X:392",
      "X:393",
      "X:394",
      "X:395",
      "X:396",
      "X:397",
      "X:398",
      "X:399",
      "X:40",
      "X:400",
      "X:401",
      "X:402",
      "X:403",
      "X:404",
      "X:405",
      "X:406",
      "X:407",
      "X:408",
      "X:409",
      "X:41",
      "X:410",
      "X:411",
      "X:412",
      "X:413",
      "X:414",
      "X:415",
      "X:416",
      "X:417",
      "X:418",
      "X:419",
      "X:42",
      "X:420",
      "X:421",
      "X:422",
      "X:423",
      "X:424",
      "X:425",
      "X:426",
      "X:427",
      "X:428",
      "X:429",
      "X:43",
      "X:430",
      "X:431",
      "X:432",
      "X:433",
      "X:434",
      "X:435",
      "X:436",
      "X:437",
      "X:438",
      "X:439",
      "X:44",
      "X:440",
      "X:441",
      "X:442",
      "X:443",
      "X:444",
      "X:445",
      "X:446",
      "X:447",
      "X:448",
      "X:449",
      "X:45",
      "X:450",
      "X:451",
      "X:452",
      "X:453",
      "X:454",
      "X:455",
      "X:456",
      "X:457",
      "X:458",
      "X:459",
      "X:46",
      "X:460",
      "X:461",
      "X:462",
      "X:463",
      "X:464",
      "X:465",
      "X:47",
      "X:49",
      "X:50",
      "X:51",
      "X:516",
      "X:517",
      "X:518",
      "X:519",
      "X:52",
      "X:520",
      "X:521",
      "X:522",
      "X:523",
      "X:524",
      "X:525",
      "X:526",
      "X:527",
      "X:528",
      "X:529",
      "X:53",
      "X:530",
      "X:531",
      "X:532",
      "X:533",
      "X:534",
      "X:535",
      "X:536",
      "X:537",
      "X:538",
      "X:539",
      "X:54",
      "X:540",
      "X:541",
      "X:542",
      "X:543",
      "X:544",
      "X:545",
      "X:546",
      "X:547",
      "X:548",
      "X:549",
      "X:55",
      "X:550",
      "X:551",
      "X:552",
      "X:553",
      "X:554",
      "X:555",
      "X:556",
      "X:557",
      "X:558",
      "X:559",
      "X:56",
      "X:560",
      "X:561",
      "X:562",
      "X:563",
      "X:564",
      "X:565",
      "X:566",
      "X:567",
      "X:568",
      "X:569",
      "X:57",
      "X:570",
      "X:571",
      "X:572",
      "X:573",
      "X:574",
      "X:575",
      "X:576",
      "X:577",
      "X:578",
      "X:579",
      "X:58",
      "X:580",
      "X:581",
      "X:582",
      "X:583",
      "X:584",
      "X:585",
      "X:586",
      "X:587",
      "X:588",
      "X:589",
      "X:59",
      "X:590",
      "X:591",
      "X:592",
      "X:593",
      "X:594",
      "X:595",
      "X:596",
      "X:597",
      "X:598",
      "X:599",
      "X:60",
      "X:600",
      "X:601",
      "X:602",
      "X:603",
      "X:604",
      "X:605",
      "X:606",
      "X:607",
      "X:608",
      "X:609",
      "X:61",
      "X:610",
      "X:611",
      "X:612",
      "X:613",
      "X:614",
      "X:615",
      "X:616",
      "X:617",
      "X:618",
      "X:619",
      "X:62",
      "X:620",
      "X:621",
      "X:622",
      "X:623",
      "X:624",
      "X:625",
      "X:626",
      "X:627",
      "X:628",
      "X:629",
      "X:63",
      "X:630",
      "X:631",
      "X:632",
      "X:633",
      "X:634",
      "X:635",
      "X:636",
      "X:637",
      "X:638",
      "X:639",
      "X:64",
      "X:640",
      "X:641",
      "X:642",
      "X:643",
      "X:644",
      "X:645",
      "X:646",
      "X:647",
      "X:648",
      "X:649",
      "X:65",
      "X:650",
      "X:651",
      "X:652",
      "X:653",
      "X:654",
      "X:655",
      "X:656",
      "X:657",
      "X:658",
      "X:659",
      "X:66",
      "X:660",
      "X:661",
      "X:662",
      "X:663",
      "X:664",
      "X:665",
      "X:666",
      "X:667",
      "X:668",
      "X:669",
      "X:67",
      "X:670",
      "X:671",
      "X:672",
      "X:673",
      "X:674",
      "X:675",
      "X:676",
      "X:677",
      "X:678",
      "X:679",
      "X:68",
      "X:680",
      "X:681",
      "X:682",
      "X:683",
      "X:684",
      "X:685",
      "X:686",
      "X:687",
      "X:688",
      "X:689",
      "X:69",
      "X:690",
      "X:691",
      "X:692",
      "X:693",
      "X:694",
      "X:695",
      "X:696",
      "X:697",
      "X:698",
      "X:699",
      "X:70",
      "X:700",
      "X:701",
      "X:702",
      "X:703",
      "X:704",
      "X:705",
      "X:706",
      "X:707",
      "X:708",
      "X:709",
      "X:71",
      "X:710",
      "X:711",
      "X:712",
      "X:713",
      "X:714",
      "X:715",
      "X:716",
      "X:717",
      "X:718",
      "X:719",
      "X:72",
      "X:720",
      "X:721",
      "X:722",
      "X:723",
      "X:724",
      "X:725",
      "X:726",
      "X:727",
      "X:728",
      "X:729",
      "X:73",
      "X:730",
      "X:731",
      "X:732",
      "X:733",
      "X:734",
      "X:735",
      "X:736",
      "X:737",
      "X:738",
      "X:739",
      "X:74",
      "X:740",
      "X:741",
      "X:742",
      "X:743",
      "X:744",
      "X:745",
      "X:746",
      "X:747",
      "X:748",
      "X:749",
      "X:75",
      "X:750",
      "X:751",
      "X:752",
      "X:753",
      "X:754",
      "X:755",
      "X:756",
      "X:757",
      "X:758",
      "X:759",
      "X:76",
      "X:760",
      "X:761",
      "X:762",
      "X:763",
      "X:764",
      "X:765",
      "X:766",
      "X:767",
      "X:768",
      "X:769",
      "X:77",
      "X:770",
      "X:771",
      "X:772",
      "X:773",
      "X:774",
      "X:775",
      "X:776",
      "X:777",
      "X:778",
      "X:779",
      "X:78",
      "X:780",
      "X:781",
      "X:782",
      "X:783",
      "X:784",
      "X:785",
      "X:786",
      "X:787",
      "X:788",
      "X:789",
      "X:79",
      "X:790",
      "X:791",
      "X:792",
      "X:793",
      "X:794",
      "X:795",
      "X:796",
      "X:797",
      "X:798",
      "X:799",
      "X:80",
      "X:81",
      "X:82",
      "X:83",
      "X:84",
      "X:85",
      "X:86",
      "X:87",
      "X:88",
      "X:89",
      "X:90",
      "X:91",
      "X:92",
      "X:93",
      "X:94",
      "X:95",
      "X:96",
      "X:97",
      "X:98",
      "X:99"
    ],
    "X:49": [
      "X:100",
      "X:101",
      "X:102",
      "X:103",
      "X:104",
      "X:105",
      "X:106",
      "X:107",
      "X:108",
      "X:109",
      "X:11",
      "X:110",
      "X:111",
      "X:112",
      "X:113",
      "X:114",
      "X:115",
      "X:116",
      "X:117",
      "X:118",
      "X:119",
      "X:12",
      "X:120",
      "X:121",
      "X:122",
      "X:123",
      "X:124",
      "X:125",
      "X:126",
      "X:127",
      "X:128",
      "X:129",
      "X:13",
      "X:130",
      "X:131",
      "X:132",
      "X:133",
      "X:134",
      "X:135",
      "X:136",
      "X:137",
      "X:138",
      "X:139",
      "X:14",
      "X:140",
      "X:141",
      "X:142",
      "X:143",
      "X:144",
      "X:145",
      "X:146",
      "X:147",
      "X:148",
      "X:149",
      "X:15",
      "X:150",
      "X:151",
      "X:152",
      "X:153",
      "X:154",
      "X:155",
      "X:156",
      "X:157",
      "X:158",
      "X:159",
      "X:16",
      "X:160",
      "X:161",
      "X:162",
      "X:163",
      "X:164",
      "X:165",
      "X:166",
      "X:167",
      "X:168",
      "X:169",
      "X:17",
      "X:170",
      "X:171",
      "X:172",
      "X:173",
      "X:174",
      "X:175",
      "X:176",
      "X:177",
      "X:178",
      "X:179",
      "X:18",
      "X:180",
      "X:181",
      "X:182",
      "X:183",
      "X:184",
      "X:185",
      "X:186",
      "X:187",
      "X:188",
      "X:189",
      "X:19",
      "X:190",
      "X:191",
      "X:192",
      "X:193",
      "X:194",
      "X:195",
      "X:196",
      "X:197",
      "X:198",
      "X:199",
      "X:20",
      "X:200",
      "X:201",
      "X:202",
      "X:203",
      "X:204",
      "X:205",
      "X:206",
      "X:207",
      "X:208",
      "X:209",
      "X:21",
      "X:210",
      "X:211",
      "X:212",
      "X:213",
      "X:214",
      "X:215",
      "X:216",
      "X:217",
      "X:218",
      "X:219",
      "X:22",
      "X:220",
      "X:221",
      "X:222",
      "X:223",
      "X:224",
      "X:225",
      "X:226",
      "X:23",
      "X:235",
      "X:236",
      "X:237",
      "X:238",
      "X:239",
      "X:24",
      "X:240",
      "X:241",
      "X:242",
      "X:243",
      "X:244",
      "X:245",
      "X:246",
      "X:247",
      "X:248",
      "X:249",
      "X:25",
      "X:250",
      "X:26",
      "X:266",
      "X:267",
      "X:268",
      "X:269",
      "X:27",
      "X:270",
      "X:271",
      "X:272",
      "X:273",
      "X:274",
      "X:275",
      "X:276",
      "X:277",
      "X:28",
      "X:286",
      "X:287",
      "X:288",
      "X:289",
      "X:29",
      "X:290",
      "X:291",
      "X:292",
      "X:293",
      "X:294",
      "X:295",
      "X:296",
      "X:297",
      "X:298",
      "X:299",
      "X:30",
      "X:300",
      "X:301",
      "X:302",
      "X:303",
      "X:304",
      "X:305",
      "X:306",
      "X:307",
      "X:308",
      "X:309",
      "X:31",
      "X:310",
      "X:311",
      "X:312",
      "X:313",
      "X:314",
      "X:315",
      "X:316",
      "X:317",
      "X:318",
      "X:319",
      "X:32",
      "X:320",
      "X:321",
      "X:322",
      "X:323",
      "X:324",
      "X:325",
      "X:326",
      "X:327",
      "X:328",
      "X:329",
      "X:33",
      "X:330",
      "X:331",
      "X:332",
      "X:333",
      "X:334",
      "X:335",
      "X:336",
      "X:337",
      "X:338",
      "X:339",
      "X:34",
      "X:340",
      "X:341",
      "X:342",
      "X:343",
      "X:344",
      "X:345",
      "X:346",
      "X:347",
      "X:348",
      "X:349",
      "X:35",
      "X:350",
      "X:351",
      "X:352",
      "X:353",
      "X:354",
      "X:355",
      "X:356",
      "X:357",
      "X:358",
      "X:359",
      "X:36",
      "X:360",
      "X:361",
      "X:362",
      "X:363",
      "X:364",
      "X:365",
      "X:366",
      "X:367",
      "X:368",
      "X:369",
      "X:37",
      "X:370",
      "X:371",
      "X:372",
      "X:373",
      "X:374",
      "X:375",
      "X:376",
      "X:377",
      "X:378",
      "X:379",
      "X:38",
      "X:380",
      "X:381",
      "X:382",
      "X:383",
      "X:384",
      "X:385",
      "X:386",
      "X:387",
      "X:388",
      "X:389",
      "X:39",
      "X:390",
      "X:391",
      "X:392",
      "X:393",
      "X:394",
      "X:395",
      "X:396",
      "X:397",
      "X:398",
      "X:399",
      "X:40",
      "X:400",
      "X:401",
      "X:402",
      "X:403",
      "X:404",
      "X:405",
      "X:406",
      "X:407",
      "X:408",
      "X:409",
      "X:41",
      "X:410",
      "X:411",
      "X:412",
      "X:413",
      "X:414",
      "X:415",
      "X:416",
      "X:417",
      "X:418",
      "X:419",
      "X:42",
      "X:420",
      "X:421",
      "X:422",
      "X:423",
      "X:424",
      "X:425",
      "X:426",
      "X:427",
      "X:428",
      "X:429",
      "X:43",
      "X:430",
      "X:431",
      "X:432",
      "X:433",
      "X:434",
      "X:435",
      "X:436",
      "X:437",
      "X:438",
      "X:439",
      "X:44",
      "X:440",
      "X:441",
      "X:442",
      "X:443",
      "X:444",
      "X:445",
      "X:446",
      "X:447",
      "X:448",
      "X:449",
      "X:45",
      "X:450",
      "X:451",
      "X:452",
      "X:453",
      "X:454",
      "X:455",
      "X:456",
      "X:457",
      "X:458",
      "X:459",
      "X:46",
      "X:460",
      "X:461",
      "X:462",
      "X:463",
      "X:464",
      "X:465",
      "X:47",
      "X:48",
      "X:50",
      "X:51",
      "X:516",
      "X:517",
      "X:518",
      "X:519",
      "X:52",
      "X:520",
      "X:521",
      "X:522",
      "X:523",
      "X:524",
      "X:525",
      "X:526",
      "X:527",
      "X:528",
      "X:529",
      "X:53",
      "X:530",
      "X:531",
      "X:532",
      "X:533",
      "X:534",
      "X:535",
      "X:536",
      "X:537",
      "X:538",
      "X:539",
      "X:54",
      "X:540",
      "X:541",
      "X:542",
      "X:543",
      "X:544",
      "X:545",
      "X:546",
      "X:547",
      "X:548",
      "X:549",
      "X:55",
      "X:550",
      "X:551",
      "X:552",
      "X:553",
      "X:554",
      "X:555",
      "X:556",
      "X:557",
      "X:558",
      "X:559",
      "X:56",
      "X:560",
      "X:561",
      "X:562",
      "X:563",
      "X:564",
      "X:565",
      "X:566",
      "X:567",
      "X:568",
      "X:569",
      "X:57",
      "X:570",
      "X:571",
      "X:572",
      "X:573",
      "X:574",
      "X:575",
      "X:576",
      "X:577",
      "X:578",
      "X:579",
      "X:58",
      "X:580",
      "X:581",
      "X:582",
      "X:583",
      "X:584",
      "X:585",
      "X:586",
      "X:587",
      "X:588",
      "X:589",
      "X:59",
      "X:590",
      "X:591",
      "X:592",
      "X:593",
      "X:594",
      "X:595",
      "X:596",
      "X:597",
      "X:598",
      "X:599",
      "X:60",
      "X:600",
      "X:601",
      "X:602",
      "X:603",
      "X:604",
      "X:605",
      "X:606",
      "X:607",
      "X:608",
      "X:609",
      "X:61",
      "X:610",
      "X:611",
      "X:612",
      "X:613",
      "X:614",
      "X:615",
      "X:616",
      "X:617",
      "X:618",
      "X:619",
      "X:62",
      "X:620",
      "X:621",
      "X:622",
      "X:623",
      "X:624",
      "X:625",
      "X:626",
      "X:627",
      "X:628",
      "X:629",
      "X:63",
      "X:630",
      "X:631",
      "X:632",
      "X:633",
      "X:634",
      "X:635",
      "X:636",
      "X:637",
      "X:638",
      "X:639",
      "X:64",
      "X:640",
      "X:641",
      "X:642",
      "X:643",
      "X:644",
      "X:645",
      "X:646",
      "X:647",
      "X:648",
      "X:649",
      "X:65",
      "X:650",
      "X:651",
      "X:652",
      "X:653",
      "X:654",
      "X:655",
      "X:656",
      "X:657",
      "X:658",
      "X:659",
      "X:66",
      "X:660",
      "X:661",
      "X:662",
      "X:663",
      "X:664",
      "X:665",
      "X:666",
      "X:667",
      "X:668",
      "X:669",
      "X:67",
      "X:670",
      "X:671",
      "X:672",
      "X:673",
      "X:674",
      "X:675",
      "X:676",
      "X:677",
      "X:678",
      "X:679",
      "X:68",
      "X:680",
      "X:681",
      "X:682",
      "X:683",
      "X:684",
      "X:685",
      "X:686",
      "X:687",
      "X:688",
      "X:689",
      "X:69",
      "X:690",
      "X:691",
      "X:692",
      "X:693",
      "X:694",
      "X:695",
      "X:696",
      "X:697",
      "X:698",
      "X:699",
      "X:70",
      "X:700",
      "X:701",
      "X:702",
      "X:703",
      "X:704",
      "X:705",
      "X:706",
      "X:707",
      "X:708",
      "X:709",
      "X:71",
      "X:710",
      "X:711",
      "X:712",
      "X:713",
      "X:714",
      "X:715",
      "X:716",
      "X:717",
      "X:718",
      "X:719",
      "X:72",
      "X:720",
      "X:721",
      "X:722",
      "X:723",
      "X:724",
      "X:725",
      "X:726",
      "X:727",
      "X:728",
      "X:729",
      "X:73",
      "X:730",
      "X:731",
      "X:732",
      "X:733",
      "X:734",
      "X:735",
      "X:736",
      "X:737",
      "X:738",
      "X:739",
      "X:74",
      "X:740",
      "X:741",
      "X:742",
      "X:743",
      "X:744",
      "X:745",
      "X:746",
      "X:747",
      "X:748",
      "X:749",
      "X:75",
      "X:750",
      "X:751",
      "X:752",
      "X:753",
      "X:754",
      "X:755",
      "X:756",
      "X:757",
      "X:758",
      "X:759",
      "X:76",
      "X:760",
      "X:761",
      "X:762",
      "X:763",
      "X:764",
      "X:765",
      "X:766",
      "X:767",
      "X:768",
      "X:769",
      "X:77",
      "X:770",
      "X:771",
      "X:772",
      "X:773",
      "X:774",
      "X:775",
      "X:776",
      "X:777",
      "X:778",
      "X:779",
      "X:78",
      "X:780",
      "X:781",
      "X:782",
      "X:783",
      "X:784",
      "X:785",
      "X:786",
      "X:787",
      "X:788",
      "X:789",
      "X:79",
      "X:790",
      "X:791",
      "X:792",
      "X:793",
      "X:794",
      "X:795",
      "X:796",
      "X:797",
      "X:798",
      "X:799",
      "X:80",
      "X:81",
      "X:82",
      "X:83",
      "X:84",
      "X:85",
      "X:86",
      "X:87",
      "X:88",
      "X:89",
      "X:90",
      "X:91",
      "X:92",
      "X:93",
      "X:94",
      "X:95",
      "X:96",
      "X:97",
      "X:98",
      "X:99"
    ],
    "X:50": [
      "X:100",
      "X:101",
      "X:102",
      "X:103",
      "X:104",
      "X:105",
      "X:106",
      "X:107",
      "X:108",
      "X:109",
      "X:11",
      "X:110",
      "X:111",
      "X:112",
      "X:113",
      "X:114",
      "X:115",
      "X:116",
      "X:117",
      "X:118",
      "X:119",
      "X:12",
      "X:120",
      "X:121",
      "X:122",
      "X:123",
      "X:124",
      "X:125",
      "X:126",
      "X:127",
      "X:128",
      "X:129",
      "X:13",
      "X:130",
      "X:131",
      "X:132",
      "X:133",
      "X:134",
      "X:135",
      "X:136",
      "X:137",
      "X:138",
      "X:139",
      "X:14",
      "X:140",
      "X:141",
      "X:142",
      "X:143",
      "X:144",
      "X:145",
      "X:146",
      "X:147",
      "X:148",
      "X:149",
      "X:15",
      "X:150",
      "X:151",
      "X:152",
      "X:153",
      "X:154",
      "X:155",
      "X:156",
      "X:157",
      "X:158",
      "X:159",
      "X:16",
      "X:160",
      "X:161",
      "X:162",
      "X:163",
      "X:164",
      "X:165",
      "X:166",
      "X:167",
      "X:168",
      "X:169",
      "X:17",
      "X:170",
      "X:171",
      "X:172",
      "X:173",
      "X:174",
      "X:175",
      "X:176",
      "X:177",
      "X:178",
      "X:179",
      "X:18",
      "X:180",
      "X:181",
      "X:182",
      "X:183",
      "X:184",
      "X:185",
      "X:186",
      "X:187",
      "X:188",
      "X:189",
      "X:19",
      "X:190",
      "X:191",
      "X:192",
      "X:193",
      "X:194",
      "X:195",
      "X:196",
      "X:197",
      "X:198",
      "X:199",
      "X:20",
      "X:200",
      "X:201",
      "X:202",
      "X:203",
      "X:204",
      "X:205",
      "X:206",
      "X:207",
      "X:208",
      "X:209",
      "X:21",
      "X:210",
      "X:211",
      "X:212",
      "X:213",
      "X:214",
      "X:215",
      "X:216",
      "X:217",
      "X:218",
      "X:219",
      "X:22",
      "X:220",
      "X:221",
      "X:222",
      "X:223",
      "X:224",
      "X:225",
      "X:226",
      "X:23",
      "X:235",
      "X:236",
      "X:237",
      "X:238",
      "X:239",
      "X:24",
      "X:240",
      "X:241",
      "X:242",
      "X:243",
      "X:244",
      "X:245",
      "X:246",
      "X:247",
      "X:248",
      "X:249",
      "X:25",
      "X:250",
      "X:26",
      "X:266",
      "X:267",
      "X:268",
      "X:269",
      "X:27",
      "X:270",
      "X:271",
      "X:272",
      "X:273",
      "X:274",
      "X:275",
      "X:276",
      "X:277",
      "X:28",
      "X:286",
      "X:287",
      "X:288",
      "X:289",
      "X:29",
      "X:290",
      "X:291",
      "X:292",
      "X:293",
      "X:294",
      "X:295",
      "X:296",
      "X:297",
      "X:298",
      "X:299",
      "X:30",
      "X:300",
      "X:301",
      "X:302",
      "X:303",
      "X:304",
      "X:305",
      "X:306",
      "X:307",
      "X:308",
      "X:309",
      "X:31",
      "X:310",
      "X:311",
      "X:312",
      "X:313",
      "X:314",
      "X:315",
      "X:316",
      "X:317",
      "X:318",
      "X:319",
      "X:32",
      "X:320",
      "X:321",
      "X:322",
      "X:323",
      "X:324",
      "X:325",
      "X:326",
      "X:327",
      "X:328",
      "X:329",
      "X:33",
      "X:330",
      "X:331",
      "X:332",
      "X:333",
      "X:334",
      "X:335",
      "X:336",
      "X:337",
      "X:338",
      "X:339",
      "X:34",
      "X:340",
      "X:341",
      "X:342",
      "X:343",
      "X:344",
      "X:345",
      "X:346",
      "X:347",
      "X:348",
      "X:349",
      "X:35",
      "X:350",
      "X:351",
      "X:352",
      "X:353",
      "X:354",
      "X:355",
      "X:356",
      "X:357",
      "X:358",
      "X:359",
      "X:36",
      "X:360",
      "X:361",
      "X:362",
      "X:363",
      "X:364",
      "X:365",
      "X:366",
      "X:367",
      "X:368",
      "X:369",
      "X:37",
      "X:370",
      "X:371",
      "X:372",
      "X:373",
      "X:374",
      "X:375",
      "X:376",
      "X:377",
      "X:378",
      "X:379",
      "X:38",
      "X:380",
      "X:381",
      "X:382",
      "X:383",
      "X:384",
      "X:385",
      "X:386",
      "X:387",
      "X:388",
      "X:389",
      "X:39",
      "X:390",
      "X:391",
      "X:392",
      "X:393",
      "X:394",
      "X:395",
      "X:396",
      "X:397",
      "X:398",
      "X:399",
      "X:40",
      "X:400",
      "X:401",
      "X:402",
      "X:403",
      "X:404",
      "X:405",
      "X:406",
      "X:407",
      "X:408",
      "X:409",
      "X:41",
      "X:410",
      "X:411",
      "X:412",
      "X:413",
      "X:414",
      "X:415",
      "X:416",
      "X:417",
      "X:418",
      "X:419",
      "X:42",
      "X:420",
      "X:421",
      "X:422",
      "X:423",
      "X:424",
      "X:425",
      "X:426",
      "X:427",
      "X:428",
      "X:429",
      "X:43",
      "X:430",
      "X:431",
      "X:432",
      "X:433",
      "X:434",
      "X:435",
      "X:436",
      "X:437",
      "X:438",
      "X:439",
      "X:44",
      "X:440",
      "X:441",
      "X:442",
      "X:443",
      "X:444",
      "X:445",
      "X:446",
      "X:447",
      "X:448",
      "X:449",
      "X:45",
      "X:450",
      "X:451",
      "X:452",
      "X:453",
      "X:454",
      "X:455",
      "X:456",
      "X:457",
      "X:458",
      "X:459",
      "X:46",
      "X:460",
      "X:461",
      "X:462",
      "X:463",
      "X:464",
      "X:465",
      "X:47",
      "X:48",
      "X:49",
      "X:51",
      "X:516",
      "X:517",
      "X:518",
      "X:519",
      "X:52",
      "X:520",
      "X:521",
      "X:522",
      "X:523",
      "X:524",
      "X:525",
      "X:526",
      "X:527",
      "X:528",
      "X:529",
      "X:53",
      "X:530",
      "X:531",
      "X:532",
      "X:533",
      "X:534",
      "X:535",
      "X:536",
      "X:537",
      "X:538",
      "X:539",
      "X:54",
      "X:540",
      "X:541",
      "X:542",
      "X:543",
      "X:544",
      "X:545",
      "X:546",
      "X:547",
      "X:548",
      "X:549",
      "X:55",
      "X:550",
      "X:551",
      "X:552",
      "X:553",
      "X:554",
      "X:555",
      "X:556",
      "X:557",
      "X:558",
      "X:559",
      "X:56",
      "X:560",
      "X:561",
      "X:562",
      "X:563",
      "X:564",
      "X:565",
      "X:566",
      "X:567",
      "X:568",
      "X:569",
      "X:57",
      "X:570",
      "X:571",
      "X:572",
      "X:573",
      "X:574",
      "X:575",
      "X:576",
      "X:577",
      "X:578",
      "X:579",
      "X:58",
      "X:580",
      "X:581",
      "X:582",
      "X:583",
      "X:584",
      "X:585",
      "X:586",
      "X:587",
      "X:588",
      "X:589",
      "X:59",
      "X:590",
      "X:591",
      "X:592",
      "X:593",
      "X:594",
      "X:595",
      "X:596",
      "X:597",
      "X:598",
      "X:599",
      "X:60",
      "X:600",
      "X:601",
      "X:602",
      "X:603",
      "X:604",
      "X:605",
      "X:606",
      "X:607",
      "X:608",
      "X:609",
      "X:61",
      "X:610",
      "X:611",
      "X:612",
      "X:613",
      "X:614",
      "X:615",
      "X:616",
      "X:617",
      "X:618",
      "X:619",
      "X:62",
      "X:620",
      "X:621",
      "X:622",
      "X:623",
      "X:624",
      "X:625",
      "X:626",
      "X:627",
      "X:628",
      "X:629",
      "X:63",
      "X:630",
      "X:631",
      "X:632",
      "X:633",
      "X:634",
      "X:635",
      "X:636",
      "X:637",
      "X:638",
      "X:639",
      "X:64",
      "X:640",
      "X:641",
      "X:642",
      "X:643",
      "X:644",
      "X:645",
      "X:646",
      "X:647",
      "X:648",
      "X:649",
      "X:65",
      "X:650",
      "X:651",
      "X:652",
      "X:653",
      "X:654",
      "X:655",
      "X:656",
      "X:657",
      "X:658",
      "X:659",
      "X:66",
      "X:660",
      "X:661",
      "X:662",
      "X:663",
      "X:664",
      "X:665",
      "X:666",
      "X:667",
      "X:668",
      "X:669",
      "X:67",
      "X:670",
      "X:671",
      "X:672",
      "X:673",
      "X:674",
      "X:675",
      "X:676",
      "X:677",
      "X:678",
      "X:679",
      "X:68",
      "X:680",
      "X:681",
      "X:682",
      "X:683",
      "X:684",
      "X:685",
      "X:686",
      "X:687",
      "X:688",
      "X:689",
      "X:69",
      "X:690",
      "X:691",
      "X:692",
      "X:693",
      "X:694",
      "X:695",
      "X:696",
      "X:697",
      "X:698",
      "X:699",
      "X:70",
      "X:700",
      "X:701",
      "X:702",
      "X:703",
      "X:704",
      "X:705",
      "X:706",
      "X:707",
      "X:708",
      "X:709",
      "X:71",
      "X:710",
      "X:711",
      "X:712",
      "X:713",
      "X:714",
      "X:715",
      "X:716",
      "X:717",
      "X:718",
      "X:719",
      "X:72",
      "X:720",
      "X:721",
      "X:722",
      "X:723",
      "X:724",
      "X:725",
      "X:726",
      "X:727",
      "X:728",
      "X:729",
      "X:73",
      "X:730",
      "X:731",
      "X:732",
      "X:733",
      "X:734",
      "X:735",
      "X:736",
      "X:737",
      "X:738",
      "X:739",
      "X:74",
      "X:740",
      "X:741",
      "X:742",
      "X:743",
      "X:744",
      "X:745",
      "X:746",
      "X:747",
      "X:748",
      "X:749",
      "X:75",
      "X:750",
      "X:751",
      "X:752",
      "X:753",
      "X:754",
      "X:755",
      "X:756",
      "X:757",
      "X:758",
      "X:759",
      "X:76",
      "X:760",
      "X:761",
      "X:762",
      "X:763",
      "X:764",
      "X:765",
      "X:766",
      "X:767",
      "X:768",
      "X:769",
      "X:77",
      "X:770",
      "X:771",
      "X:772",
      "X:773",
      "X:774",
      "X:775",
      "X:776",
      "X:777",
      "X:778",
      "X:779",
      "X:78",
      "X:780",
      "X:781",
      "X:782",
      "X:783",
      "X:784",
      "X:785",
      "X:786",
      "X:787",
      "X:788",
      "X:789",
      "X:79",
      "X:790",
      "X:791",
      "X:792",
      "X:793",
      "X:794",
      "X:795",
      "X:796",
      "X:797",
      "X:798",
      "X:799",
      "X:80",
      "X:81",
      "X:82",
      "X:83",
      "X:84",
      "X:85",
      "X:86",
      "X:87",
      "X:88",
      "X:89",
      "X:90",
      "X:91",
      "X:92",
      "X:93",
      "X:94",
      "X:95",
      "X:96",
      "X:97",
      "X:98",
      "X:99"
    ],
    "X:51": [
      "X:100",
      "X:101",
      "X:102",
      "X:103",
      "X:104",
      "X:105",
      "X:106",
      "X:107",
      "X:108",
      "X:109",
      "X:11",
      "X:110",
      "X:111",
      "X:112",
      "X:113",
      "X:114",
      "X:115",
      "X:116",
      "X:117",
      "X:118",
      "X:119",
      "X:12",
      "X:120",
      "X:121",
      "X:122",
      "X:123",
      "X:124",
      "X:125",
      "X:126",
      "X:127",
      "X:128",
      "X:129",
      "X:13",
      "X:130",
      "X:131",
      "X:132",
      "X:133",
      "X:134",
      "X:135",
      "X:136",
      "X:137",
      "X:138",
      "X:139",
      "X:14",
      "X:140",
      "X:141",
      "X:142",
      "X:143",
      "X:144",
      "X:145",
      "X:146",
      "X:147",
      "X:148",
      "X:149",
      "X:15",
      "X:150",
      "X:151",
      "X:152",
      "X:153",
      "X:154",
      "X:155",
      "X:156",
      "X:157",
      "X:158",
      "X:159",
      "X:16",
      "X:160",
      "X:161",
      "X:162",
      "X:163",
      "X:164",
      "X:165",
      "X:166",
      "X:167",
      "X:168",
      "X:169",
      "X:17",
      "X:170",
      "X:171",
      "X:172",
      "X:173",
      "X:174",
      "X:175",
      "X:176",
      "X:177",
      "X:178",
      "X:179",
      "X:18",
      "X:180",
      "X:181",
      "X:182",
      "X:183",
      "X:184",
      "X:185",
      "X:186",
      "X:187",
      "X:188",
      "X:189",
      "X:19",
      "X:190",
      "X:191",
      "X:192",
      "X:193",
      "X:194",
      "X:195",
      "X:196",
      "X:197",
      "X:198",
      "X:199",
      "X:20",
      "X:200",
      "X:201",
      "X:202",
      "X:203",
      "X:204",
      "X:205",
      "X:206",
      "X:207",
      "X:208",
      "X:209",
      "X:21",
      "X:210",
      "X:211",
      "X:212",
      "X:213",
      "X:214",
      "X:215",
      "X:216",
      "X:217",
      "X:218",
      "X:219",
      "X:22",
      "X:220",
      "X:221",
      "X:222",
      "X:223",
      "X:224",
      "X:225",
      "X:226",
      "X:23",
      "X:235",
      "X:236",
      "X:237",
      "X:238",
      "X:239",
      "X:24",
      "X:240",
      "X:241",
      "X:242",
      "X:243",
      "X:244",
      "X:245",
      "X:246",
      "X:247",
      "X:248",
      "X:249",
      "X:25",
      "X:250",
      "X:26",
      "X:266",
      "X:267",
      "X:268",
      "X:269",
      "X:27",
      "X:270",
      "X:271",
      "X:272",
      "X:273",
      "X:274",
      "X:275",
      "X:276",
      "X:277",
      "X:28",
      "X:286",
      "X:287",
      "X:288",
      "X:289",
      "X:29",
      "X:290",
      "X:291",
      "X:292",
      "X:293",
      "X:294",
      "X:295",
      "X:296",
      "X:297",
      "X:298",
      "X:299",
      "X:30",
      "X:300",
      "X:301",
      "X:302",
      "X:303",
      "X:304",
      "X:305",
      "X:306",
      "X:307",
      "X:308",
      "X:309",
      "X:31",
      "X:310",
      "X:311",
      "X:312",
      "X:313",
      "X:314",
      "X:315",
      "X:316",
      "X:317",
      "X:318",
      "X:319",
      "X:32",
      "X:320",
      "X:321",
      "X:322",
      "X:323",
      "X:324",
      "X:325",
      "X:326",
      "X:327",
      "X:328",
      "X:329",
      "X:33",
      "X:330",
      "X:331",
      "X:332",
      "X:333",
      "X:334",
      "X:335",
      "X:336",
      "X:337",
      "X:338",
      "X:339",
      "X:34",
      "X:340",
      "X:341",
      "X:342",
      "X:343",
      "X:344",
      "X:345",
      "X:346",
      "X:347",
      "X:348",
      "X:349",
      "X:35",
      "X:350",
      "X:351",
      "X:352",
      "X:353",
      "X:354",
      "X:355",
      "X:356",
      "X:357",
      "X:358",
      "X:359",
      "X:36",
      "X:360",
      "X:361",
      "X:362",
      "X:363",
      "X:364",
      "X:365",
      "X:366",
      "X:367",
      "X:368",
      "X:369",
      "X:37",
      "X:370",
      "X:371",
      "X:372",
      "X:373",
      "X:374",
      "X:375",
      "X:376",
      "X:377",
      "X:378",
      "X:379",
      "X:38",
      "X:380",
      "X:381",
      "X:382",
      "X:383",
      "X:384",
      "X:385",
      "X:386",
      "X:387",
      "X:388",
      "X:389",
      "X:39",
      "X:390",
      "X:391",
      "X:392",
      "X:393",
      "X:394",
      "X:395",
      "X:396",
      "X:397",
      "X:398",
      "X:399",
      "X:40",
      "X:400",
      "X:401",
      "X:402",
      "X:403",
      "X:404",
      "X:405",
      "X:406",
      "X:407",
      "X:408",
      "X:409",
      "X:41",
      "X:410",
      "X:411",
      "X:412",
      "X:413",
      "X:414",
      "X:415",
      "X:416",
      "X:417",
      "X:418",
      "X:419",
      "X:42",
      "X:420",
      "X:421",
      "X:422",
      "X:423",
      "X:424",
      "X:425",
      "X:426",
      "X:427",
      "X:428",
      "X:429",
      "X:43",
      "X:430",
      "X:431",
      "X:432",
      "X:433",
      "X:434",
      "X:435",
      "X:436",
      "X:437",
      "X:438",
      "X:439",
      "X:44",
      "X:440",
      "X:441",
      "X:442",
      "X:443",
      "X:444",
      "X:445",
      "X:446",
      "X:447",
      "X:448",
      "X:449",
      "X:45",
      "X:450",
      "X:451",
      "X:452",
      "X:453",
      "X:454",
      "X:455",
      "X:456",
      "X:457",
      "X:458",
      "X:459",
      "X:46",
      "X:460",
      "X:461",
      "X:462",
      "X:463",
      "X:464",
      "X:465",
      "X:47",
      "X:48",
      "X:49",
      "X:50",
      "X:516",
      "X:517",
      "X:518",
      "X:519",
      "X:52",
      "X:520",
      "X:521",
      "X:522",
      "X:523",
      "X:524",
      "X:525",
      "X:526",
      "X:527",
      "X:528",
      "X:529",
      "X:53",
      "X:530",
      "X:531",
      "X:532",
      "X:533",
      "X:534",
      "X:535",
      "X:536",
      "X:537",
      "X:538",
      "X:539",
      "X:54",
      "X:540",
      "X:541",
      "X:542",
      "X:543",
      "X:544",
      "X:545",
      "X:546",
      "X:547",
      "X:548",
      "X:549",
      "X:55",
      "X:550",
      "X:551",
      "X:552",
      "X:553",
      "X:554",
      "X:555",
      "X:556",
      "X:557",
      "X:558",
      "X:559",
      "X:56",
      "X:560",
      "X:561",
      "X:562",
      "X:563",
      "X:564",
      "X:565",
      "X:566",
      "X:567",
      "X:568",
      "X:569",
      "X:57",
      "X:570",
      "X:571",
      "X:572",
      "X:573",
      "X:574",
      "X:575",
      "X:576",
      "X:577",
      "X:578",
      "X:579",
      "X:58",
      "X:580",
      "X:581",
      "X:582",
      "X:583",
      "X:584",
      "X:585",
      "X:586",
      "X:587",
      "X:588",
      "X:589",
      "X:59",
      "X:590",
      "X:591",
      "X:592",
      "X:593",
      "X:594",
      "X:595",
      "X:596",
      "X:597",
      "X:598",
      "X:599",
      "X:60",
      "X:600",
      "X:601",
      "X:602",
      "X:603",
      "X:604",
      "X:605",
      "X:606",
      "X:607",
      "X:608",
      "X:609",
      "X:61",
      "X:610",
      "X:611",
      "X:612",
      "X:613",
      "X:614",
      "X:615",
      "X:616",
      "X:617",
      "X:618",
      "X:619",
      "X:62",
      "X:620",
      "X:621",
      "X:622",
      "X:623",
      "X:624",
      "X:625",
      "X:626",
      "X:627",
      "X:628",
      "X:629",
      "X:63",
      "X:630",
      "X:631",
      "X:632",
      "X:633",
      "X:634",
      "X:635",
      "X:636",
      "X:637",
      "X:638",
      "X:639",
      "X:64",
      "X:640",
      "X:641",
      "X:642",
      "X:643",
      "X:644",
      "X:645",
      "X:646",
      "X:647",
      "X:648",
      "X:649",
      "X:65",
      "X:650",
      "X:651",
      "X:652",
      "X:653",
      "X:654",
      "X:655",
      "X:656",
      "X:657",
      "X:658",
      "X:659",
      "X:66",
      "X:660",
      "X:661",
      "X:662",
      "X:663",
      "X:664",
      "X:665",
      "X:666",
      "X:667",
      "X:668",
      "X:669",
      "X:67",
      "X:670",
      "X:671",
      "X:672",
      "X:673",
      "X:674",
      "X:675",
      "X:676",
      "X:677",
      "X:678",
      "X:679",
      "X:68",
      "X:680",
      "X:681",
      "X:682",
      "X:683",
      "X:684",
      "X:685",
      "X:686",
      "X:687",
      "X:688",
      "X:689",
      "X:69",
      "X:690",
      "X:691",
      "X:692",
      "X:693",
      "X:694",
      "X:695",
      "X:696",
      "X:697",
      "X:698",
      "X:699",
      "X:70",
      "X:700",
      "X:701",
      "X:702",
      "X:703",
      "X:704",
      "X:705",
      "X:706",
      "X:707",
      "X:708",
      "X:709",
      "X:71",
      "X:710",
      "X:711",
      "X:712",
      "X:713",
      "X:714",
      "X:715",
      "X:716",
      "X:717",
      "X:718",
      "X:719",
      "X:72",
      "X:720",
      "X:721",
      "X:722",
      "X:723",
      "X:724",
      "X:725",
      "X:726",
      "X:727",
      "X:728",
      "X:729",
      "X:73",
      "X:730",
      "X:731",
      "X:732",
      "X:733",
      "X:734",
      "X:735",
      "X:736",
      "X:737",
      "X:738",
      "X:739",
      "X:74",
      "X:740",
      "X:741",
      "X:742",
      "X:743",
      "X:744",
      "X:745",
      "X:746",
      "X:747",
      "X:748",
      "X:749",
      "X:75",
      "X:750",
      "X:751",
      "X:752",
      "X:753",
      "X:754",
      "X:755",
      "X:756",
      "X:757",
      "X:758",
      "X:759",
      "X:76",
      "X:760",
      "X:761",
      "X:762",
      "X:763",
      "X:764",
      "X:765",
      "X:766",
      "X:767",
      "X:768",
      "X:769",
      "X:77",
      "X:770",
      "X:771",
      "X:772",
      "X:773",
      "X:774",
      "X:775",
      "X:776",
      "X:777",
      "X:778",
      "X:779",
      "X:78",
      "X:780",
      "X:781",
      "X:782",
      "X:783",
      "X:784",
      "X:785",
      "X:786",
      "X:787",
      "X:788",
      "X:789",
      "X:79",
      "X:790",
      "X:791",
      "X:792",
      "X:793",
      "X:794",
      "X:795",
      "X:796",
      "X:797",
      "X:798",
      "X:799",
      "X:80",
      "X:81",
      "X:82",
      "X:83",
      "X:84",
      "X:85",
      "X:86",
      "X:87",
      "X:88",
      "X:89",
      "X:90",
      "X:91",
      "X:92",
      "X:93",
      "X:94",
      "X:95",
      "X:96",
      "X:97",
      "X:98",
      "X:99"
    ],
    "X:52": [
      "X:100",
      "X:101",
      "X:102",
      "X:103",
      "X:104",
      "X:105",
      "X:106",
      "X:107",
      "X:108",
      "X:109",
      "X:11",
      "X:110",
      "X:111",
      "X:112",
      "X:113",
      "X:114",
      "X:115",
      "X:116",
      "X:117",
      "X:118",
      "X:119",
      "X:12",
      "X:120",
      "X:121",
      "X:122",
      "X:123",
      "X:124",
      "X:125",
      "X:126",
      "X:127",
      "X:128",
      "X:129",
      "X:13",
      "X:130",
      "X:131",
      "X:132",
      "X:133",
      "X:134",
      "X:135",
      "X:136",
      "X:137",
      "X:138",
      "X:139",
      "X:14",
      "X:140",
      "X:141",
      "X:142",
      "X:143",
      "X:144",
      "X:145",
      "X:146",
      "X:147",
      "X:148",
      "X:149",
      "X:15",
      "X:150",
      "X:151",
      "X:152",
      "X:153",
      "X:154",
      "X:155",
      "X:156",
      "X:157",
      "X:158",
      "X:159",
      "X:16",
      "X:160",
      "X:161",
      "X:162",
      "X:163",
      "X:164",
      "X:165",
      "X:166",
      "X:167",
      "X:168",
      "X:169",
      "X:17",
      "X:170",
      "X:171",
      "X:172",
      "X:173",
      "X:174",
      "X:175",
      "X:176",
      "X:177",
      "X:178",
      "X:179",
      "X:18",
      "X:180",
      "X:181",
      "X:182",
      "X:183",
      "X:184",
      "X:185",
      "X:186",
      "X:187",
      "X:188",
      "X:189",
      "X:19",
      "X:190",
      "X:191",
      "X:192",
      "X:193",
      "X:194",
      "X:195",
      "X:196",
      "X:197",
      "X:198",
      "X:199",
      "X:20",
      "X:200",
      "X:201",
      "X:202",
      "X:203",
      "X:204",
      "X:205",
      "X:206",
      "X:207",
      "X:208",
      "X:209",
      "X:21",
      "X:210",
      "X:211",
      "X:212",
      "X:213",
      "X:214",
      "X:215",
      "X:216",
      "X:217",
      "X:218",
      "X:219",
      "X:22",
      "X:220",
      "X:221",
      "X:222",
      "X:223",
      "X:224",
      "X:225",
      "X:226",
      "X:23",
      "X:235",
      "X:236",
      "X:237",
      "X:238",
      "X:239",
      "X:24",
      "X:240",
      "X:241",
      "X:242",
      "X:243",
      "X:244",
      "X:245",
      "X:246",
      "X:247",
      "X:248",
      "X:249",
      "X:25",
      "X:250",
      "X:26",
      "X:266",
      "X:267",
      "X:268",
      "X:269",
      "X:27",
      "X:270",
      "X:271",
      "X:272",
      "X:273",
      "X:274",
      "X:275",
      "X:276",
      "X:277",
      "X:28",
      "X:286",
      "X:287",
      "X:288",
      "X:289",
      "X:29",
      "X:290",
      "X:291",
      "X:292",
      "X:293",
      "X:294",
      "X:295",
      "X:296",
      "X:297",
      "X:298",
      "X:299",
      "X:30",
      "X:300",
      "X:301",
      "X:302",
      "X:303",
      "X:304",
      "X:305",
      "X:306",
      "X:307",
      "X:308",
      "X:309",
      "X:31",
      "X:310",
      "X:311",
      "X:312",
      "X:313",
      "X:314",
      "X:315",
      "X:316",
      "X:317",
      "X:318",
      "X:319",
      "X:32",
      "X:320",
      "X:321",
      "X:322",
      "X:323",
      "X:324",
      "X:325",
      "X:326",
      "X:327",
      "X:328",
      "X:329",
      "X:33",
      "X:330",
      "X:331",
      "X:332",
      "X:333",
      "X:334",
      "X:335",
      "X:336",
      "X:337",
      "X:338",
      "X:339",
      "X:34",
      "X:340",
      "X:341",
      "X:342",
      "X:343",
      "X:344",
      "X:345",
      "X:346",
      "X:347",
      "X:348",
      "X:349",
      "X:35",
      "X:350",
      "X:351",
      "X:352",
      "X:353",
      "X:354",
      "X:355",
      "X:356",
      "X:357",
      "X:358",
      "X:359",
      "X:36",
      "X:360",
      "X:361",
      "X:362",
      "X:363",
      "X:364",
      "X:365",
      "X:366",
      "X:367",
      "X:368",
      "X:369",
      "X:37",
      "X:370",
      "X:371",
      "X:372",
      "X:373",
      "X:374",
      "X:375",
      "X:376",
      "X:377",
      "X:378",
      "X:379",
      "X:38",
      "X:380",
      "X:381",
      "X:382",
      "X:383",
      "X:384",
      "X:385",
      "X:386",
      "X:387",
      "X:388",
      "X:389",
      "X:39",
      "X:390",
      "X:391",
      "X:392",
      "X:393",
      "X:394",
      "X:395",
      "X:396",
      "X:397",
      "X:398",
      "X:399",
      "X:40",
      "X:400",
      "X:401",
      "X:402",
      "X:403",
      "X:404",
      "X:405",
      "X:406",
      "X:407",
      "X:408",
      "X:409",
      "X:41",
      "X:410",
      "X:411",
      "X:412",
      "X:413",
      "X:414",
      "X:415",
      "X:416",
      "X:417",
      "X:418",
      "X:419",
      "X:42",
      "X:420",
      "X:421",
      "X:422",
      "X:423",
      "X:424",
      "X:425",
      "X:426",
      "X:427",
      "X:428",
      "X:429",
      "X:43",
      "X:430",
      "X:431",
      "X:432",
      "X:433",
      "X:434",
      "X:435",
      "X:436",
      "X:437",
      "X:438",
      "X:439",
      "X:44",
      "X:440",
      "X:441",
      "X:442",
      "X:443",
      "X:444",
      "X:445",
      "X:446",
      "X:447",
      "X:448",
      "X:449",
      "X:45",
      "X:450",
      "X:451",
      "X:452",
      "X:453",
      "X:454",
      "X:455",
      "X:456",
      "X:457",
      "X:458",
      "X:459",
      "X:46",
      "X:460",
      "X:461",
      "X:462",
      "X:463",
      "X:464",
      "X:465",
      "X:47",
      "X:48",
      "X:49",
      "X:50",
      "X:51",
      "X:516",
      "X:517",
      "X:518",
      "X:519",
      "X:520",
      "X:521",
      "X:522",
      "X:523",
      "X:524",
      "X:525",
      "X:526",
      "X:527",
      "X:528",
      "X:529",
      "X:53",
      "X:530",
      "X:531",
      "X:532",
      "X:533",
      "X:534",
      "X:535",
      "X:536",
      "X:537",
      "X:538",
      "X:539",
      "X:54",
      "X:540",
      "X:541",
      "X:542",
      "X:543",
      "X:544",
      "X:545",
      "X:546",
      "X:547",
      "X:548",
      "X:549",
      "X:55",
      "X:550",
      "X:551",
      "X:552",
      "X:553",
      "X:554",
      "X:555",
      "X:556",
      "X:557",
      "X:558",
      "X:559",
      "X:56",
      "X:560",
      "X:561",
      "X:562",
      "X:563",
      "X:564",
      "X:565",
      "X:566",
      "X:567",
      "X:568",
      "X:569",
      "X:57",
      "X:570",
      "X:571",
      "X:572",
      "X:573",
      "X:574",
      "X:575",
      "X:576",
      "X:577",
      "X:578",
      "X:579",
      "X:58",
      "X:580",
      "X:581",
      "X:582",
      "X:583",
      "X:584",
      "X:585",
      "X:586",
      "X:587",
      "X:588",
      "X:589",
      "X:59",
      "X:590",
      "X:591",
      "X:592",
      "X:593",
      "X:594",
      "X:595",
      "X:596",
      "X:597",
      "X:598",
      "X:599",
      "X:60",
      "X:600",
      "X:601",
      "X:602",
      "X:603",
      "X:604",
      "X:605",
      "X:606",
      "X:607",
      "X:608",
      "X:609",
      "X:61",
      "X:610",
      "X:611",
      "X:612",
      "X:613",
      "X:614",
      "X:615",
      "X:616",
      "X:617",
      "X:618",
      "X:619",
      "X:62",
      "X:620",
      "X:621",
      "X:622",
      "X:623",
      "X:624",
      "X:625",
      "X:626",
      "X:627",
      "X:628",
      "X:629",
      "X:63",
      "X:630",
      "X:631",
      "X:632",
      "X:633",
      "X:634",
      "X:635",
      "X:636",
      "X:637",
      "X:638",
      "X:639",
      "X:64",
      "X:640",
      "X:641",
      "X:642",
      "X:643",
      "X:644",
      "X:645",
      "X:646",
      "X:647",
      "X:648",
      "X:649",
      "X:65",
      "X:650",
      "X:651",
      "X:652",
      "X:653",
      "X:654",
      "X:655",
      "X:656",
      "X:657",
      "X:658",
      "X:659",
      "X:66",
      "X:660",
      "X:661",
      "X:662",
      "X:663",
      "X:664",
      "X:665",
      "X:666",
      "X:667",
      "X:668",
      "X:669",
      "X:67",
      "X:670",
      "X:671",
      "X:672",
      "X:673",
      "X:674",
      "X:675",
      "X:676",
      "X:677",
      "X:678",
      "X:679",
      "X:68",
      "X:680",
      "X:681",
      "X:682",
      "X:683",
      "X:684",
      "X:685",
      "X:686",
      "X:687",
      "X:688",
      "X:689",
      "X:69",
      "X:690",
      "X:691",
      "X:692",
      "X:693",
      "X:694",
      "X:695",
      "X:696",
      "X:697",
      "X:698",
      "X:699",
      "X:70",
      "X:700",
      "X:701",
      "X:702",
      "X:703",
      "X:704",
      "X:705",
      "X:706",
      "X:707",
      "X:708",
      "X:709",
      "X:71",
      "X:710",
      "X:711",
      "X:712",
      "X:713",
      "X:714",
      "X:715",
      "X:716",
      "X:717",
      "X:718",
      "X:719",
      "X:72",
      "X:720",
      "X:721",
      "X:722",
      "X:723",
      "X:724",
      "X:725",
      "X:726",
      "X:727",
      "X:728",
      "X:729",
      "X:73",
      "X:730",
      "X:731",
      "X:732",
      "X:733",
      "X:734",
      "X:735",
      "X:736",
      "X:737",
      "X:738",
      "X:739",
      "X:74",
      "X:740",
      "X:741",
      "X:742",
      "X:743",
      "X:744",
      "X:745",
      "X:746",
      "X:747",
      "X:748",
      "X:749",
      "X:75",
      "X:750",
      "X:751",
      "X:752",
      "X:753",
      "X:754",
      "X:755",
      "X:756",
      "X:757",
      "X:758",
      "X:759",
      "X:76",
      "X:760",
      "X:761",
      "X:762",
      "X:763",
      "X:764",
      "X:765",
      "X:766",
      "X:767",
      "X:768",
      "X:769",
      "X:77",
      "X:770",
      "X:771",
      "X:772",
      "X:773",
      "X:774",
      "X:775",
      "X:776",
      "X:777",
      "X:778",
      "X:779",
      "X:78",
      "X:780",
      "X:781",
      "X:782",
      "X:783",
      "X:784",
      "X:785",
      "X:786",
      "X:787",
      "X:788",
      "X:789",
      "X:79",
      "X:790",
      "X:791",
      "X:792",
      "X:793",
      "X:794",
      "X:795",
      "X:796",
      "X:797",
      "X:798",
      "X:799",
      "X:80",
      "X:81",
      "X:82",
      "X:83",
      "X:84",
      "X:85",
      "X:86",
      "X:87",
      "X:88",
      "X:89",
      "X:90",
      "X:91",
      "X:92",
      "X:93",
      "X:94",
      "X:95",
      "X:96",
      "X:97",
      "X:98",
      "X:99"
    ],
    "X:53": [
      "X:100",
      "X:101",
      "X:102",
      "X:103",
      "X:104",
      "X:105",
      "X:106",
      "X:107",
      "X:108",
      "X:109",
      "X:11",
      "X:110",
      "X:111",
      "X:112",
      "X:113",
      "X:114",
      "X:115",
      "X:116",
      "X:117",
      "X:118",
      "X:119",
      "X:12",
      "X:120",
      "X:121",
      "X:122",
      "X:123",
      "X:124",
      "X:125",
      "X:126",
      "X:127",
      "X:128",
      "X:129",
      "X:13",
      "X:130",
      "X:131",
      "X:132",
      "X:133",
      "X:134",
      "X:135",
      "X:136",
      "X:137",
      "X:138",
      "X:139",
      "X:14",
      "X:140",
      "X:141",
      "X:142",
      "X:143",
      "X:144",
      "X:145",
      "X:146",
      "X:147",
      "X:148",
      "X:149",
      "X:15",
      "X:150",
      "X:151",
      "X:152",
      "X:153",
      "X:154",
      "X:155",
      "X:156",
      "X:157",
      "X:158",
      "X:159",
      "X:16",
      "X:160",
      "X:161",
      "X:162",
      "X:163",
      "X:164",
      "X:165",
      "X:166",
      "X:167",
      "X:168",
      "X:169",
      "X:17",
      "X:170",
      "X:171",
      "X:172",
      "X:173",
      "X:174",
      "X:175",
      "X:176",
      "X:177",
      "X:178",
      "X:179",
      "X:18",
      "X:180",
      "X:181",
      "X:182",
      "X:183",
      "X:184",
      "X:185",
      "X:186",
      "X:187",
      "X:188",
      "X:189",
      "X:19",
      "X:190",
      "X:191",
      "X:192",
      "X:193",
      "X:194",
      "X:195",
      "X:196",
      "X:197",
      "X:198",
      "X:199",
      "X:20",
      "X:200",
      "X:201",
      "X:202",
      "X:203",
      "X:204",
      "X:205",
      "X:206",
      "X:207",
      "X:208",
      "X:209",
      "X:21",
      "X:210",
      "X:211",
      "X:212",
      "X:213",
      "X:214",
      "X:215",
      "X:216",
      "X:217",
      "X:218",
      "X:219",
      "X:22",
      "X:220",
      "X:221",
      "X:222",
      "X:223",
      "X:224",
      "X:225",
      "X:226",
      "X:23",
      "X:235",
      "X:236",
      "X:237",
      "X:238",
      "X:239",
      "X:24",
      "X:240",
      "X:241",
      "X:242",
      "X:243",
      "X:244",
      "X:245",
      "X:246",
      "X:247",
      "X:248",
      "X:249",
      "X:25",
      "X:250",
      "X:26",
      "X:266",
      "X:267",
      "X:268",
      "X:269",
      "X:27",
      "X:270",
      "X:271",
      "X:272",
      "X:273",
      "X:274",
      "X:275",
      "X:276",
      "X:277",
      "X:28",
      "X:286",
      "X:287",
      "X:288",
      "X:289",
      "X:29",
      "X:290",
      "X:291",
      "X:292",
      "X:293",
      "X:294",
      "X:295",
      "X:296",
      "X:297",
      "X:298",
      "X:299",
      "X:30",
      "X:300",
      "X:301",
      "X:302",
      "X:303",
      "X:304",
      "X:305",
      "X:306",
      "X:307",
      "X:308",
      "X:309",
      "X:31",
      "X:310",
      "X:311",
      "X:312",
      "X:313",
      "X:314",
      "X:315",
      "X:316",
      "X:317",
      "X:318",
      "X:319",
      "X:32",
      "X:320",
      "X:321",
      "X:322",
      "X:323",
      "X:324",
      "X:325",
      "X:326",
      "X:327",
      "X:328",
      "X:329",
      "X:33",
      "X:330",
      "X:331",
      "X:332",
      "X:333",
      "X:334",
      "X:335",
      "X:336",
      "X:337",
      "X:338",
      "X:339",
      "X:34",
      "X:340",
      "X:341",
      "X:342",
      "X:343",
      "X:344",
      "X:345",
      "X:346",
      "X:347",
      "X:348",
      "X:349",
      "X:35",
      "X:350",
      "X:351",
      "X:352",
      "X:353",
      "X:354",
      "X:355",
      "X:356",
      "X:357",
      "X:358",
      "X:359",
      "X:36",
      "X:360",
      "X:361",
      "X:362",
      "X:363",
      "X:364",
      "X:365",
      "X:366",
      "X:367",
      "X:368",
      "X:369",
      "X:37",
      "X:370",
      "X:371",
      "X:372",
      "X:373",
      "X:374",
      "X:375",
      "X:376",
      "X:377",
      "X:378",
      "X:379",
      "X:38",
      "X:380",
      "X:381",
      "X:382",
      "X:383",
      "X:384",
      "X:385",
      "X:386",
      "X:387",
      "X:388",
      "X:389",
      "X:39",
      "X:390",
      "X:391",
      "X:392",
      "X:393",
      "X:394",
      "X:395",
      "X:396",
      "X:397",
      "X:398",
      "X:399",
      "X:40",
      "X:400",
      "X:401",
      "X:402",
      "X:403",
      "X:404",
      "X:405",
      "X:406",
      "X:407",
      "X:408",
      "X:409",
      "X:41",
      "X:410",
      "X:411",
      "X:412",
      "X:413",
      "X:414",
      "X:415",
      "X:416",
      "X:417",
      "X:418",
      "X:419",
      "X:42",
      "X:420",
      "X:421",
      "X:422",
      "X:423",
      "X:424",
      "X:425",
      "X:426",
      "X:427",
      "X:428",
      "X:429",
      "X:43",
      "X:430",
      "X:431",
      "X:432",
      "X:433",
      "X:434",
      "X:435",
      "X:436",
      "X:437",
      "X:438",
      "X:439",
      "X:44",
      "X:440",
      "X:441",
      "X:442",
      "X:443",
      "X:444",
      "X:445",
      "X:446",
      "X:447",
      "X:448",
      "X:449",
      "X:45",
      "X:450",
      "X:451",
      "X:452",
      "X:453",
      "X:454",
      "X:455",
      "X:456",
      "X:457",
      "X:458",
      "X:459",
      "X:46",
      "X:460",
      "X:461",
      "X:462",
      "X:463",
      "X:464",
      "X:465",
      "X:47",
      "X:48",
      "X:49",
      "X:50",
      "X:51",
      "X:516",
      "X:517",
      "X:518",
      "X:519",
      "X:52",
      "X:520",
      "X:521",
      "X:522",
      "X:523",
      "X:524",
      "X:525",
      "X:526",
      "X:527",
      "X:528",
      "X:529",
      "X:530",
      "X:531",
      "X:532",
      "X:533",
      "X:534",
      "X:535",
      "X:536",
      "X:537",
      "X:538",
      "X:539",
      "X:54",
      "X:540",
      "X:541",
      "X:542",
      "X:543",
      "X:544",
      "X:545",
      "X:546",
      "X:547",
      "X:548",
      "X:549",
      "X:55",
      "X:550",
      "X:551",
      "X:552",
      "X:553",
      "X:554",
      "X:555",
      "X:556",
      "X:557",
      "X:558",
      "X:559",
      "X:56",
      "X:560",
      "X:561",
      "X:562",
      "X:563",
      "X:564",
      "X:565",
      "X:566",
      "X:567",
      "X:568",
      "X:569",
      "X:57",
      "X:570",
      "X:571",
      "X:572",
      "X:573",
      "X:574",
      "X:575",
      "X:576",
      "X:577",
      "X:578",
      "X:579",
      "X:58",
      "X:580",
      "X:581",
      "X:582",
      "X:583",
      "X:584",
      "X:585",
      "X:586",
      "X:587",
      "X:588",
      "X:589",
      "X:59",
      "X:590",
      "X:591",
      "X:592",
      "X:593",
      "X:594",
      "X:595",
      "X:596",
      "X:597",
      "X:598",
      "X:599",
      "X:60",
      "X:600",
      "X:601",
      "X:602",
      "X:603",
      "X:604",
      "X:605",
      "X:606",
      "X:607",
      "X:608",
      "X:609",
      "X:61",
      "X:610",
      "X:611",
      "X:612",
      "X:613",
      "X:614",
      "X:615",
      "X:616",
      "X:617",
      "X:618",
      "X:619",
      "X:62",
      "X:620",
      "X:621",
      "X:622",
      "X:623",
      "X:624",
      "X:625",
      "X:626",
      "X:627",
      "X:628",
      "X:629",
      "X:63",
      "X:630",
      "X:631",
      "X:632",
      "X:633",
      "X:634",
      "X:635",
      "X:636",
      "X:637",
      "X:638",
      "X:639",
      "X:64",
      "X:640",
      "X:641",
      "X:642",
      "X:643",
      "X:644",
      "X:645",
      "X:646",
      "X:647",
      "X:648",
      "X:649",
      "X:65",
      "X:650",
      "X:651",
      "X:652",
      "X:653",
      "X:654",
      "X:655",
      "X:656",
      "X:657",
      "X:658",
      "X:659",
      "X:66",
      "X:660",
      "X:661",
      "X:662",
      "X:663",
      "X:664",
      "X:665",
      "X:666",
      "X:667",
      "X:668",
      "X:669",
      "X:67",
      "X:670",
      "X:671",
      "X:672",
      "X:673",
      "X:674",
      "X:675",
      "X:676",
      "X:677",
      "X:678",
      "X:679",
      "X:68",
      "X:680",
      "X:681",
      "X:682",
      "X:683",
      "X:684",
      "X:685",
      "X:686",
      "X:687",
      "X:688",
      "X:689",
      "X:69",
      "X:690",
      "X:691",
      "X:692",
      "X:693",
      "X:694",
      "X:695",
      "X:696",
      "X:697",
      "X:698",
      "X:699",
      "X:70",
      "X:700",
      "X:701",
      "X:702",
      "X:703",
      "X:704",
      "X:705",
      "X:706",
      "X:707",
      "X:708",
      "X:709",
      "X:71",
      "X:710",
      "X:711",
      "X:712",
      "X:713",
      "X:714",
      "X:715",
      "X:716",
      "X:717",
      "X:718",
      "X:719",
      "X:72",
      "X:720",
      "X:721",
      "X:722",
      "X:723",
      "X:724",
      "X:725",
      "X:726",
      "X:727",
      "X:728",
      "X:729",
      "X:73",
      "X:730",
      "X:731",
      "X:732",
      "X:733",
      "X:734",
      "X:735",
      "X:736",
      "X:737",
      "X:738",
      "X:739",
      "X:74",
      "X:740",
      "X:741",
      "X:742",
      "X:743",
      "X:744",
      "X:745",
      "X:746",
      "X:747",
      "X:748",
      "X:749",
      "X:75",
      "X:750",
      "X:751",
      "X:752",
      "X:753",
      "X:754",
      "X:755",
      "X:756",
      "X:757",
      "X:758",
      "X:759",
      "X:76",
      "X:760",
      "X:761",
      "X:762",
      "X:763",
      "X:764",
      "X:765",
      "X:766",
      "X:767",
      "X:768",
      "X:769",
      "X:77",
      "X:770",
      "X:771",
      "X:772",
      "X:773",
      "X:774",
      "X:775",
      "X:776",
      "X:777",
      "X:778",
      "X:779",
      "X:78",
      "X:780",
      "X:781",
      "X:782",
      "X:783",
      "X:784",
      "X:785",
      "X:786",
      "X:787",
      "X:788",
      "X:789",
      "X:79",
      "X:790",
      "X:791",
      "X:792",
      "X:793",
      "X:794",
      "X:795",
      "X:796",
      "X:797",
      "X:798",
      "X:799",
      "X:80",
      "X:81",
      "X:82",
      "X:83",
      "X:84",
      "X:85",
      "X:86",
      "X:87",
      "X:88",
      "X:89",
      "X:90",
      "X:91",
      "X:92",
      "X:93",
      "X:94",
      "X:95",
      "X:96",
      "X:97",
      "X:98",
      "X:99"
    ],
    "X:54": [
      "X:100",
      "X:101",
      "X:102",
      "X:103",
      "X:104",
      "X:105",
      "X:106",
      "X:107",
      "X:108",
      "X:109",
      "X:11",
      "X:110",
      "X:111",
      "X:112",
      "X:113",
      "X:114",
      "X:115",
      "X:116",
      "X:117",
      "X:118",
      "X:119",
      "X:12",
      "X:120",
      "X:121",
      "X:122",
      "X:123",
      "X:124",
      "X:125",
      "X:126",
      "X:127",
      "X:128",
      "X:129",
      "X:13",
      "X:130",
      "X:131",
      "X:132",
      "X:133",
      "X:134",
      "X:135",
      "X:136",
      "X:137",
      "X:138",
      "X:139",
      "X:14",
      "X:140",
      "X:141",
      "X:142",
      "X:143",
      "X:144",
      "X:145",
      "X:146",
      "X:147",
      "X:148",
      "X:149",
      "X:15",
      "X:150",
      "X:151",
      "X:152",
      "X:153",
      "X:154",
      "X:155",
      "X:156",
      "X:157",
      "X:158",
      "X:159",
      "X:16",
      "X:160",
      "X:161",
      "X:162",
      "X:163",
      "X:164",
      "X:165",
      "X:166",
      "X:167",
      "X:168",
      "X:169",
      "X:17",
      "X:170",
      "X:171",
      "X:172",
      "X:173",
      "X:174",
      "X:175",
      "X:176",
      "X:177",
      "X:178",
      "X:179",
      "X:18",
      "X:180",
      "X:181",
      "X:182",
      "X:183",
      "X:184",
      "X:185",
      "X:186",
      "X:187",
      "X:188",
      "X:189",
      "X:19",
      "X:190",
      "X:191",
      "X:192",
      "X:193",
      "X:194",
      "X:195",
      "X:196",
      "X:197",
      "X:198",
      "X:199",
      "X:20",
      "X:200",
      "X:201",
      "X:202",
      "X:203",
      "X:204",
      "X:205",
      "X:206",
      "X:207",
      "X:208",
      "X:209",
      "X:21",
      "X:210",
      "X:211",
      "X:212",
      "X:213",
      "X:214",
      "X:215",
      "X:216",
      "X:217",
      "X:218",
      "X:219",
      "X:22",
      "X:220",
      "X:221",
      "X:222",
      "X:223",
      "X:224",
      "X:225",
      "X:226",
      "X:23",
      "X:235",
      "X:236",
      "X:237",
      "X:238",
      "X:239",
      "X:24",
      "X:240",
      "X:241",
      "X:242",
      "X:243",
      "X:244",
      "X:245",
      "X:246",
      "X:247",
      "X:248",
      "X:249",
      "X:25",
      "X:250",
      "X:26",
      "X:266",
      "X:267",
      "X:268",
      "X:269",
      "X:27",
      "X:270",
      "X:271",
      "X:272",
      "X:273",
      "X:274",
      "X:275",
      "X:276",
      "X:277",
      "X:28",
      "X:286",
      "X:287",
      "X:288",
      "X:289",
      "X:29",
      "X:290",
      "X:291",
      "X:292",
      "X:293",
      "X:294",
      "X:295",
      "X:296",
      "X:297",
      "X:298",
      "X:299",
      "X:30",
      "X:300",
      "X:301",
      "X:302",
      "X:303",
      "X:304",
      "X:305",
      "X:306",
      "X:307",
      "X:308",
      "X:309",
      "X:31",
      "X:310",
      "X:311",
      "X:312",
      "X:313",
      "X:314",
      "X:315",
      "X:316",
      "X:317",
      "X:318",
      "X:319",
      "X:32",
      "X:320",
      "X:321",
      "X:322",
      "X:323",
      "X:324",
      "X:325",
      "X:326",
      "X:327",
      "X:328",
      "X:329",
      "X:33",
      "X:330",
      "X:331",
      "X:332",
      "X:333",
      "X:334",
      "X:335",
      "X:336",
      "X:337",
      "X:338",
      "X:339",
      "X:34",
      "X:340",
      "X:341",
      "X:342",
      "X:343",
      "X:344",
      "X:345",
      "X:346",
      "X:347",
      "X:348",
      "X:349",
      "X:35",
      "X:350",
      "X:351",
      "X:352",
      "X:353",
      "X:354",
      "X:355",
      "X:356",
      "X:357",
      "X:358",
      "X:359",
      "X:36",
      "X:360",
      "X:361",
      "X:362",
      "X:363",
      "X:364",
      "X:365",
      "X:366",
      "X:367",
      "X:368",
      "X:369",
      "X:37",
      "X:370",
      "X:371",
      "X:372",
      "X:373",
      "X:374",
      "X:375",
      "X:376",
      "X:377",
      "X:378",
      "X:379",
      "X:38",
      "X:380",
      "X:381",
      "X:382",
      "X:383",
      "X:384",
      "X:385",
      "X:386",
      "X:387",
      "X:388",
      "X:389",
      "X:39",
      "X:390",
      "X:391",
      "X:392",
      "X:393",
      "X:394",
      "X:395",
      "X:396",
      "X:397",
      "X:398",
      "X:399",
      "X:40",
      "X:400",
      "X:401",
      "X:402",
      "X:403",
      "X:404",
      "X:405",
      "X:406",
      "X:407",
      "X:408",
      "X:409",
      "X:41",
      "X:410",
      "X:411",
      "X:412",
      "X:413",
      "X:414",
      "X:415",
      "X:416",
      "X:417",
      "X:418",
      "X:419",
      "X:42",
      "X:420",
      "X:421",
      "X:422",
      "X:423",
      "X:424",
      "X:425",
      "X:426",
      "X:427",
      "X:428",
      "X:429",
      "X:43",
      "X:430",
      "X:431",
      "X:432",
      "X:433",
      "X:434",
      "X:435",
      "X:436",
      "X:437",
      "X:438",
      "X:439",
      "X:44",
      "X:440",
      "X:441",
      "X:442",
      "X:443",
      "X:444",
      "X:445",
      "X:446",
      "X:447",
      "X:448",
      "X:449",
      "X:45",
      "X:450",
      "X:451",
      "X:452",
      "X:453",
      "X:454",
      "X:455",
      "X:456",
      "X:457",
      "X:458",
      "X:459",
      "X:46",
      "X:460",
      "X:461",
      "X:462",
      "X:463",
      "X:464",
      "X:465",
      "X:47",
      "X:48",
      "X:49",
      "X:50",
      "X:51",
      "X:516",
      "X:517",
      "X:518",
      "X:519",
      "X:52",
      "X:520",
      "X:521",
      "X:522",
      "X:523",
      "X:524",
      "X:525",
      "X:526",
      "X:527",
      "X:528",
      "X:529",
      "X:53",
      "X:530",
      "X:531",
      "X:532",
      "X:533",
      "X:534",
      "X:535",
      "X:536",
      "X:537",
      "X:538",
      "X:539",
      "X:540",
      "X:541",
      "X:542",
      "X:543",
      "X:544",
      "X:545",
      "X:546",
      "X:547",
      "X:548",
      "X:549",
      "X:55",
      "X:550",
      "X:551",
      "X:552",
      "X:553",
      "X:554",
      "X:555",
      "X:556",
      "X:557",
      "X:558",
      "X:559",
      "X:56",
      "X:560",
      "X:561",
      "X:562",
      "X:563",
      "X:564",
      "X:565",
      "X:566",
      "X:567",
      "X:568",
      "X:569",
      "X:57",
      "X:570",
      "X:571",
      "X:572",
      "X:573",
      "X:574",
      "X:575",
      "X:576",
      "X:577",
      "X:578",
      "X:579",
      "X:58",
      "X:580",
      "X:581",
      "X:582",
      "X:583",
      "X:584",
      "X:585",
      "X:586",
      "X:587",
      "X:588",
      "X:589",
      "X:59",
      "X:590",
      "X:591",
      "X:592",
      "X:593",
      "X:594",
      "X:595",
      "X:596",
      "X:597",
      "X:598",
      "X:599",
      "X:60",
      "X:600",
      "X:601",
      "X:602",
      "X:603",
      "X:604",
      "X:605",
      "X:606",
      "X:607",
      "X:608",
      "X:609",
      "X:61",
      "X:610",
      "X:611",
      "X:612",
      "X:613",
      "X:614",
      "X:615",
      "X:616",
      "X:617",
      "X:618",
      "X:619",
      "X:62",
      "X:620",
      "X:621",
      "X:622",
      "X:623",
      "X:624",
      "X:625",
      "X:626",
      "X:627",
      "X:628",
      "X:629",
      "X:63",
      "X:630",
      "X:631",
      "X:632",
      "X:633",
      "X:634",
      "X:635",
      "X:636",
      "X:637",
      "X:638",
      "X:639",
      "X:64",
      "X:640",
      "X:641",
      "X:642",
      "X:643",
      "X:644",
      "X:645",
      "X:646",
      "X:647",
      "X:648",
      "X:649",
      "X:65",
      "X:650",
      "X:651",
      "X:652",
      "X:653",
      "X:654",
      "X:655",
      "X:656",
      "X:657",
      "X:658",
      "X:659",
      "X:66",
      "X:660",
      "X:661",
      "X:662",
      "X:663",
      "X:664",
      "X:665",
      "X:666",
      "X:667",
      "X:668",
      "X:669",
      "X:67",
      "X:670",
      "X:671",
      "X:672",
      "X:673",
      "X:674",
      "X:675",
      "X:676",
      "X:677",
      "X:678",
      "X:679",
      "X:68",
      "X:680",
      "X:681",
      "X:682",
      "X:683",
      "X:684",
      "X:685",
      "X:686",
      "X:687",
      "X:688",
      "X:689",
      "X:69",
      "X:690",
      "X:691",
      "X:692",
      "X:693",
      "X:694",
      "X:695",
      "X:696",
      "X:697",
      "X:698",
      "X:699",
      "X:70",
      "X:700",
      "X:701",
      "X:702",
      "X:703",
      "X:704",
      "X:705",
      "X:706",
      "X:707",
      "X:708",
      "X:709",
      "X:71",
      "X:710",
      "X:711",
      "X:712",
      "X:713",
      "X:714",
      "X:715",
      "X:716",
      "X:717",
      "X:718",
      "X:719",
      "X:72",
      "X:720",
      "X:721",
      "X:722",
      "X:723",
      "X:724",
      "X:725",
      "X:726",
      "X:727",
      "X:728",
      "X:729",
      "X:73",
      "X:730",
      "X:731",
      "X:732",
      "X:733",
      "X:734",
      "X:735",
      "X:736",
      "X:737",
      "X:738",
      "X:739",
      "X:74",
      "X:740",
      "X:741",
      "X:742",
      "X:743",
      "X:744",
      "X:745",
      "X:746",
      "X:747",
      "X:748",
      "X:749",
      "X:75",
      "X:750",
      "X:751",
      "X:752",
      "X:753",
      "X:754",
      "X:755",
      "X:756",
      "X:757",
      "X:758",
      "X:759",
      "X:76",
      "X:760",
      "X:761",
      "X:762",
      "X:763",
      "X:764",
      "X:765",
      "X:766",
      "X:767",
      "X:768",
      "X:769",
      "X:77",
      "X:770",
      "X:771",
      "X:772",
      "X:773",
      "X:774",
      "X:775",
      "X:776",
      "X:777",
      "X:778",
      "X:779",
      "X:78",
      "X:780",
      "X:781",
      "X:782",
      "X:783",
      "X:784",
      "X:785",
      "X:786",
      "X:787",
      "X:788",
      "X:789",
      "X:79",
      "X:790",
      "X:791",
      "X:792",
      "X:793",
      "X:794",
      "X:795",
      "X:796",
      "X:797",
      "X:798",
      "X:799",
      "X:80",
      "X:81",
      "X:82",
      "X:83",
      "X:84",
      "X:85",
      "X:86",
      "X:87",
      "X:88",
      "X:89",
      "X:90",
      "X:91",
      "X:92",
      "X:93",
      "X:94",
      "X:95",
      "X:96",
      "X:97",
      "X:98",
      "X:99"
    ],
    "X:55": [
      "X:100",
      "X:101",
      "X:102",
      "X:103",
      "X:104",
      "X:105",
      "X:106",
      "X:107",
      "X:108",
      "X:109",
      "X:11",
      "X:110",
      "X:111",
      "X:112",
      "X:113",
      "X:114",
      "X:115",
      "X:116",
      "X:117",
      "X:118",
      "X:119",
      "X:12",
      "X:120",
      "X:121",
      "X:122",
      "X:123",
      "X:124",
      "X:125",
      "X:126",
      "X:127",
      "X:128",
      "X:129",
      "X:13",
      "X:130",
      "X:131",
      "X:132",
      "X:133",
      "X:134",
      "X:135",
      "X:136",
      "X:137",
      "X:138",
      "X:139",
      "X:14",
      "X:140",
      "X:141",
      "X:142",
      "X:143",
      "X:144",
      "X:145",
      "X:146",
      "X:147",
      "X:148",
      "X:149",
      "X:15",
      "X:150",
      "X:151",
      "X:152",
      "X:153",
      "X:154",
      "X:155",
      "X:156",
      "X:157",
      "X:158",
      "X:159",
      "X:16",
      "X:160",
      "X:161",
      "X:162",
      "X:163",
      "X:164",
      "X:165",
      "X:166",
      "X:167",
      "X:168",
      "X:169",
      "X:17",
      "X:170",
      "X:171",
      "X:172",
      "X:173",
      "X:174",
      "X:175",
      "X:176",
      "X:177",
      "X:178",
      "X:179",
      "X:18",
      "X:180",
      "X:181",
      "X:182",
      "X:183",
      "X:184",
      "X:185",
      "X:186",
      "X:187",
      "X:188",
      "X:189",
      "X:19",
      "X:190",
      "X:191",
      "X:192",
      "X:193",
      "X:194",
      "X:195",
      "X:196",
      "X:197",
      "X:198",
      "X:199",
      "X:20",
      "X:200",
      "X:201",
      "X:202",
      "X:203",
      "X:204",
      "X:205",
      "X:206",
      "X:207",
      "X:208",
      "X:209",
      "X:21",
      "X:210",
      "X:211",
      "X:212",
      "X:213",
      "X:214",
      "X:215",
      "X:216",
      "X:217",
      "X:218",
      "X:219",
      "X:22",
      "X:220",
      "X:221",
      "X:222",
      "X:223",
      "X:224",
      "X:225",
      "X:226",
      "X:23",
      "X:235",
      "X:236",
      "X:237",
      "X:238",
      "X:239",
      "X:24",
      "X:240",
      "X:241",
      "X:242",
      "X:243",
      "X:244",
      "X:245",
      "X:246",
      "X:247",
      "X:248",
      "X:249",
      "X:25",
      "X:250",
      "X:26",
      "X:266",
      "X:267",
      "X:268",
      "X:269",
      "X:27",
      "X:270",
      "X:271",
      "X:272",
      "X:273",
      "X:274",
      "X:275",
      "X:276",
      "X:277",
      "X:28",
      "X:286",
      "X:287",
      "X:288",
      "X:289",
      "X:29",
      "X:290",
      "X:291",
      "X:292",
      "X:293",
      "X:294",
      "X:295",
      "X:296",
      "X:297",
      "X:298",
      "X:299",
      "X:30",
      "X:300",
      "X:301",
      "X:302",
      "X:303",
      "X:304",
      "X:305",
      "X:306",
      "X:307",
      "X:308",
      "X:309",
      "X:31",
      "X:310",
      "X:311",
      "X:312",
      "X:313",
      "X:314",
      "X:315",
      "X:316",
      "X:317",
      "X:318",
      "X:319",
      "X:32",
      "X:320",
      "X:321",
      "X:322",
      "X:323",
      "X:324",
      "X:325",
      "X:326",
      "X:327",
      "X:328",
      "X:329",
      "X:33",
      "X:330",
      "X:331",
      "X:332",
      "X:333",
      "X:334",
      "X:335",
      "X:336",
      "X:337",
      "X:338",
      "X:339",
      "X:34",
      "X:340",
      "X:341",
      "X:342",
      "X:343",
      "X:344",
      "X:345",
      "X:346",
      "X:347",
      "X:348",
      "X:349",
      "X:35",
      "X:350",
      "X:351",
      "X:352",
      "X:353",
      "X:354",
      "X:355",
      "X:356",
      "X:357",
      "X:358",
      "X:359",
      "X:36",
      "X:360",
      "X:361",
      "X:362",
      "X:363",
      "X:364",
      "X:365",
      "X:366",
      "X:367",
      "X:368",
      "X:369",
      "X:37",
      "X:370",
      "X:371",
      "X:372",
      "X:373",
      "X:374",
      "X:375",
      "X:376",
      "X:377",
      "X:378",
      "X:379",
      "X:38",
      "X:380",
      "X:381",
      "X:382",
      "X:383",
      "X:384",
      "X:385",
      "X:386",
      "X:387",
      "X:388",
      "X:389",
      "X:39",
      "X:390",
      "X:391",
      "X:392",
      "X:393",
      "X:394",
      "X:395",
      "X:396",
      "X:397",
      "X:398",
      "X:399",
      "X:40",
      "X:400",
      "X:401",
      "X:402",
      "X:403",
      "X:404",
      "X:405",
      "X:406",
      "X:407",
      "X:408",
      "X:409",
      "X:41",
      "X:410",
      "X:411",
      "X:412",
      "X:413",
      "X:414",
      "X:415",
      "X:416",
      "X:417",
      "X:418",
      "X:419",
      "X:42",
      "X:420",
      "X:421",
      "X:422",
      "X:423",
      "X:424",
      "X:425",
      "X:426",
      "X:427",
      "X:428",
      "X:429",
      "X:43",
      "X:430",
      "X:431",
      "X:432",
      "X:433",
      "X:434",
      "X:435",
      "X:436",
      "X:437",
      "X:438",
      "X:439",
      "X:44",
      "X:440",
      "X:441",
      "X:442",
      "X:443",
      "X:444",
      "X:445",
      "X:446",
      "X:447",
      "X:448",
      "X:449",
      "X:45",
      "X:450",
      "X:451",
      "X:452",
      "X:453",
      "X:454",
      "X:455",
      "X:456",
      "X:457",
      "X:458",
      "X:459",
      "X:46",
      "X:460",
      "X:461",
      "X:462",
      "X:463",
      "X:464",
      "X:465",
      "X:47",
      "X:48",
      "X:49",
      "X:50",
      "X:51",
      "X:516",
      "X:517",
      "X:518",
      "X:519",
      "X:52",
      "X:520",
      "X:521",
      "X:522",
      "X:523",
      "X:524",
      "X:525",
      "X:526",
      "X:527",
      "X:528",
      "X:529",
      "X:53",
      "X:530",
      "X:531",
      "X:532",
      "X:533",
      "X:534",
      "X:535",
      "X:536",
      "X:537",
      "X:538",
      "X:539",
      "X:54",
      "X:540",
      "X:541",
      "X:542",
      "X:543",
      "X:544",
      "X:545",
      "X:546",
      "X:547",
      "X:548",
      "X:549",
      "X:550",
      "X:551",
      "X:552",
      "X:553",
      "X:554",
      "X:555",
      "X:556",
      "X:557",
      "X:558",
      "X:559",
      "X:56",
      "X:560",
      "X:561",
      "X:562",
      "X:563",
      "X:564",
      "X:565",
      "X:566",
      "X:567",
      "X:568",
      "X:569",
      "X:57",
      "X:570",
      "X:571",
      "X:572",
      "X:573",
      "X:574",
      "X:575",
      "X:576",
      "X:577",
      "X:578",
      "X:579",
      "X:58",
      "X:580",
      "X:581",
      "X:582",
      "X:583",
      "X:584",
      "X:585",
      "X:586",
      "X:587",
      "X:588",
      "X:589",
      "X:59",
      "X:590",
      "X:591",
      "X:592",
      "X:593",
      "X:594",
      "X:595",
      "X:596",
      "X:597",
      "X:598",
      "X:599",
      "X:60",
      "X:600",
      "X:601",
      "X:602",
      "X:603",
      "X:604",
      "X:605",
      "X:606",
      "X:607",
      "X:608",
      "X:609",
      "X:61",
      "X:610",
      "X:611",
      "X:612",
      "X:613",
      "X:614",
      "X:615",
      "X:616",
      "X:617",
      "X:618",
      "X:619",
      "X:62",
      "X:620",
      "X:621",
      "X:622",
      "X:623",
      "X:624",
      "X:625",
      "X:626",
      "X:627",
      "X:628",
      "X:629",
      "X:63",
      "X:630",
      "X:631",
      "X:632",
      "X:633",
      "X:634",
      "X:635",
      "X:636",
      "X:637",
      "X:638",
      "X:639",
      "X:64",
      "X:640",
      "X:641",
      "X:642",
      "X:643",
      "X:644",
      "X:645",
      "X:646",
      "X:647",
      "X:648",
      "X:649",
      "X:65",
      "X:650",
      "X:651",
      "X:652",
      "X:653",
      "X:654",
      "X:655",
      "X:656",
      "X:657",
      "X:658",
      "X:659",
      "X:66",
      "X:660",
      "X:661",
      "X:662",
      "X:663",
      "X:664",
      "X:665",
      "X:666",
      "X:667",
      "X:668",
      "X:669",
      "X:67",
      "X:670",
      "X:671",
      "X:672",
      "X:673",
      "X:674",
      "X:675",
      "X:676",
      "X:677",
      "X:678",
      "X:679",
      "X:68",
      "X:680",
      "X:681",
      "X:682",
      "X:683",
      "X:684",
      "X:685",
      "X:686",
      "X:687",
      "X:688",
      "X:689",
      "X:69",
      "X:690",
      "X:691",
      "X:692",
      "X:693",
      "X:694",
      "X:695",
      "X:696",
      "X:697",
      "X:698",
      "X:699",
      "X:70",
      "X:700",
      "X:701",
      "X:702",
      "X:703",
      "X:704",
      "X:705",
      "X:706",
      "X:707",
      "X:708",
      "X:709",
      "X:71",
      "X:710",
      "X:711",
      "X:712",
      "X:713",
      "X:714",
      "X:715",
      "X:716",
      "X:717",
      "X:718",
      "X:719",
      "X:72",
      "X:720",
      "X:721",
      "X:722",
      "X:723",
      "X:724",
      "X:725",
      "X:726",
      "X:727",
      "X:728",
      "X:729",
      "X:73",
      "X:730",
      "X:731",
      "X:732",
      "X:733",
      "X:734",
      "X:735",
      "X:736",
      "X:737",
      "X:738",
      "X:739",
      "X:74",
      "X:740",
      "X:741",
      "X:742",
      "X:743",
      "X:744",
      "X:745",
      "X:746",
      "X:747",
      "X:748",
      "X:749",
      "X:75",
      "X:750",
      "X:751",
      "X:752",
      "X:753",
      "X:754",
      "X:755",
      "X:756",
      "X:757",
      "X:758",
      "X:759",
      "X:76",
      "X:760",
      "X:761",
      "X:762",
      "X:763",
      "X:764",
      "X:765",
      "X:766",
      "X:767",
      "X:768",
      "X:769",
      "X:77",
      "X:770",
      "X:771",
      "X:772",
      "X:773",
      "X:774",
      "X:775",
      "X:776",
      "X:777",
      "X:778",
      "X:779",
      "X:78",
      "X:780",
      "X:781",
      "X:782",
      "X:783",
      "X:784",
      "X:785",
      "X:786",
      "X:787",
      "X:788",
      "X:789",
      "X:79",
      "X:790",
      "X:791",
      "X:792",
      "X:793",
      "X:794",
      "X:795",
      "X:796",
      "X:797",
      "X:798",
      "X:799",
      "X:80",
      "X:81",
      "X:82",
      "X:83",
      "X:84",
      "X:85",
      "X:86",
      "X:87",
      "X:88",
      "X:89",
      "X:90",
      "X:91",
      "X:92",
      "X:93",
      "X:94",
      "X:95",
      "X:96",
      "X:97",
      "X:98",
      "X:99"
    ],
    "X:56": [
      "X:100",
      "X:101",
      "X:102",
      "X:103",
      "X:104",
      "X:105",
      "X:106",
      "X:107",
      "X:108",
      "X:109",
      "X:11",
      "X:110",
      "X:111",
      "X:112",
      "X:113",
      "X:114",
      "X:115",
      "X:116",
      "X:117",
      "X:118",
      "X:119",
      "X:12",
      "X:120",
      "X:121",
      "X:122",
      "X:123",
      "X:124",
      "X:125",
      "X:126",
      "X:127",
      "X:128",
      "X:129",
      "X:13",
      "X:130",
      "X:131",
      "X:132",
      "X:133",
      "X:134",
      "X:135",
      "X:136",
      "X:137",
      "X:138",
      "X:139",
      "X:14",
      "X:140",
      "X:141",
      "X:142",
      "X:143",
      "X:144",
      "X:145",
      "X:146",
      "X:147",
      "X:148",
      "X:149",
      "X:15",
      "X:150",
      "X:151",
      "X:152",
      "X:153",
      "X:154",
      "X:155",
      "X:156",
      "X:157",
      "X:158",
      "X:159",
      "X:16",
      "X:160",
      "X:161",
      "X:162",
      "X:163",
      "X:164",
      "X:165",
      "X:166",
      "X:167",
      "X:168",
      "X:169",
      "X:17",
      "X:170",
      "X:171",
      "X:172",
      "X:173",
      "X:174",
      "X:175",
      "X:176",
      "X:177",
      "X:178",
      "X:179",
      "X:18",
      "X:180",
      "X:181",
      "X:182",
      "X:183",
      "X:184",
      "X:185",
      "X:186",
      "X:187",
      "X:188",
      "X:189",
      "X:19",
      "X:190",
      "X:191",
      "X:192",
      "X:193",
      "X:194",
      "X:195",
      "X:196",
      "X:197",
      "X:198",
      "X:199",
      "X:20",
      "X:200",
      "X:201",
      "X:202",
      "X:203",
      "X:204",
      "X:205",
      "X:206",
      "X:207",
      "X:208",
      "X:209",
      "X:21",
      "X:210",
      "X:211",
      "X:212",
      "X:213",
      "X:214",
      "X:215",
      "X:216",
      "X:217",
      "X:218",
      "X:219",
      "X:22",
      "X:220",
      "X:221",
      "X:222",
      "X:223",
      "X:224",
      "X:225",
      "X:226",
      "X:23",
      "X:235",
      "X:236",
      "X:237",
      "X:238",
      "X:239",
      "X:24",
      "X:240",
      "X:241",
      "X:242",
      "X:243",
      "X:244",
      "X:245",
      "X:246",
      "X:247",
      "X:248",
      "X:249",
      "X:25",
      "X:250",
      "X:26",
      "X:266",
      "X:267",
      "X:268",
      "X:269",
      "X:27",
      "X:270",
      "X:271",
      "X:272",
      "X:273",
      "X:274",
      "X:275",
      "X:276",
      "X:277",
      "X:28",
      "X:286",
      "X:287",
      "X:288",
      "X:289",
      "X:29",
      "X:290",
      "X:291",
      "X:292",
      "X:293",
      "X:294",
      "X:295",
      "X:296",
      "X:297",
      "X:298",
      "X:299",
      "X:30",
      "X:300",
      "X:301",
      "X:302",
      "X:303",
      "X:304",
      "X:305",
      "X:306",
      "X:307",
      "X:308",
      "X:309",
      "X:31",
      "X:310",
      "X:311",
      "X:312",
      "X:313",
      "X:314",
      "X:315",
      "X:316",
      "X:317",
      "X:318",
      "X:319",
      "X:32",
      "X:320",
      "X:321",
      "X:322",
      "X:323",
      "X:324",
      "X:325",
      "X:326",
      "X:327",
      "X:328",
      "X:329",
      "X:33",
      "X:330",
      "X:331",
      "X:332",
      "X:333",
      "X:334",
      "X:335",
      "X:336",
      "X:337",
      "X:338",
      "X:339",
      "X:34",
      "X:340",
      "X:341",
      "X:342",
      "X:343",
      "X:344",
      "X:345",
      "X:346",
      "X:347",
      "X:348",
      "X:349",
      "X:35",
      "X:350",
      "X:351",
      "X:352",
      "X:353",
      "X:354",
      "X:355",
      "X:356",
      "X:357",
      "X:358",
      "X:359",
      "X:36",
      "X:360",
      "X:361",
      "X:362",
      "X:363",
      "X:364",
      "X:365",
      "X:366",
      "X:367",
      "X:368",
      "X:369",
      "X:37",
      "X:370",
      "X:371",
      "X:372",
      "X:373",
      "X:374",
      "X:375",
      "X:376",
      "X:377",
      "X:378",
      "X:379",
      "X:38",
      "X:380",
      "X:381",
      "X:382",
      "X:383",
      "X:384",
      "X:385",
      "X:386",
      "X:387",
      "X:388",
      "X:389",
      "X:39",
      "X:390",
      "X:391",
      "X:392",
      "X:393",
      "X:394",
      "X:395",
      "X:396",
      "X:397",
      "X:398",
      "X:399",
      "X:40",
      "X:400",
      "X:401",
      "X:402",
      "X:403",
      "X:404",
      "X:405",
      "X:406",
      "X:407",
      "X:408",
      "X:409",
      "X:41",
      "X:410",
      "X:411",
      "X:412",
      "X:413",
      "X:414",
      "X:415",
      "X:416",
      "X:417",
      "X:418",
      "X:419",
      "X:42",
      "X:420",
      "X:421",
      "X:422",
      "X:423",
      "X:424",
      "X:425",
      "X:426",
      "X:427",
      "X:428",
      "X:429",
      "X:43",
      "X:430",
      "X:431",
      "X:432",
      "X:433",
      "X:434",
      "X:435",
      "X:436",
      "X:437",
      "X:438",
      "X:439",
      "X:44",
      "X:440",
      "X:441",
      "X:442",
      "X:443",
      "X:444",
      "X:445",
      "X:446",
      "X:447",
      "X:448",
      "X:449",
      "X:45",
      "X:450",
      "X:451",
      "X:452",
      "X:453",
      "X:454",
      "X:455",
      "X:456",
      "X:457",
      "X:458",
      "X:459",
      "X:46",
      "X:460",
      "X:461",
      "X:462",
      "X:463",
      "X:464",
      "X:465",
      "X:47",
      "X:48",
      "X:49",
      "X:50",
      "X:51",
      "X:516",
      "X:517",
      "X:518",
      "X:519",
      "X:52",
      "X:520",
      "X:521",
      "X:522",
      "X:523",
      "X:524",
      "X:525",
      "X:526",
      "X:527",
      "X:528",
      "X:529",
      "X:53",
      "X:530",
      "X:531",
      "X:532",
      "X:533",
      "X:534",
      "X:535",
      "X:536",
      "X:537",
      "X:538",
      "X:539",
      "X:54",
      "X:540",
      "X:541",
      "X:542",
      "X:543",
      "X:544",
      "X:545",
      "X:546",
      "X:547",
      "X:548",
      "X:549",
      "X:55",
      "X:550",
      "X:551",
      "X:552",
      "X:553",
      "X:554",
      "X:555",
      "X:556",
      "X:557",
      "X:558",
      "X:559",
      "X:560",
      "X:561",
      "X:562",
      "X:563",
      "X:564",
      "X:565",
      "X:566",
      "X:567",
      "X:568",
      "X:569",
      "X:57",
      "X:570",
      "X:571",
      "X:572",
      "X:573",
      "X:574",
      "X:575",
      "X:576",
      "X:577",
      "X:578",
      "X:579",
      "X:58",
      "X:580",
      "X:581",
      "X:582",
      "X:583",
      "X:584",
      "X:585",
      "X:586",
      "X:587",
      "X:588",
      "X:589",
      "X:59",
      "X:590",
      "X:591",
      "X:592",
      "X:593",
      "X:594",
      "X:595",
      "X:596",
      "X:597",
      "X:598",
      "X:599",
      "X:60",
      "X:600",
      "X:601",
      "X:602",
      "X:603",
      "X:604",
      "X:605",
      "X:606",
      "X:607",
      "X:608",
      "X:609",
      "X:61",
      "X:610",
      "X:611",
      "X:612",
      "X:613",
      "X:614",
      "X:615",
      "X:616",
      "X:617",
      "X:618",
      "X:619",
      "X:62",
      "X:620",
      "X:621",
      "X:622",
      "X:623",
      "X:624",
      "X:625",
      "X:626",
      "X:627",
      "X:628",
      "X:629",
      "X:63",
      "X:630",
      "X:631",
      "X:632",
      "X:633",
      "X:634",
      "X:635",
      "X:636",
      "X:637",
      "X:638",
      "X:639",
      "X:64",
      "X:640",
      "X:641",
      "X:642",
      "X:643",
      "X:644",
      "X:645",
      "X:646",
      "X:647",
      "X:648",
      "X:649",
      "X:65",
      "X:650",
      "X:651",
      "X:652",
      "X:653",
      "X:654",
      "X:655",
      "X:656",
      "X:657",
      "X:658",
      "X:659",
      "X:66",
      "X:660",
      "X:661",
      "X:662",
      "X:663",
      "X:664",
      "X:665",
      "X:666",
      "X:667",
      "X:668",
      "X:669",
      "X:67",
      "X:670",
      "X:671",
      "X:672",
      "X:673",
      "X:674",
      "X:675",
      "X:676",
      "X:677",
      "X:678",
      "X:679",
      "X:68",
      "X:680",
      "X:681",
      "X:682",
      "X:683",
      "X:684",
      "X:685",
      "X:686",
      "X:687",
      "X:688",
      "X:689",
      "X:69",
      "X:690",
      "X:691",
      "X:692",
      "X:693",
      "X:694",
      "X:695",
      "X:696",
      "X:697",
      "X:698",
      "X:699",
      "X:70",
      "X:700",
      "X:701",
      "X:702",
      "X:703",
      "X:704",
      "X:705",
      "X:706",
      "X:707",
      "X:708",
      "X:709",
      "X:71",
      "X:710",
      "X:711",
      "X:712",
      "X:713",
      "X:714",
      "X:715",
      "X:716",
      "X:717",
      "X:718",
      "X:719",
      "X:72",
      "X:720",
      "X:721",
      "X:722",
      "X:723",
      "X:724",
      "X:725",
      "X:726",
      "X:727",
      "X:728",
      "X:729",
      "X:73",
      "X:730",
      "X:731",
      "X:732",
      "X:733",
      "X:734",
      "X:735",
      "X:736",
      "X:737",
      "X:738",
      "X:739",
      "X:74",
      "X:740",
      "X:741",
      "X:742",
      "X:743",
      "X:744",
      "X:745",
      "X:746",
      "X:747",
      "X:748",
      "X:749",
      "X:75",
      "X:750",
      "X:751",
      "X:752",
      "X:753",
      "X:754",
      "X:755",
      "X:756",
      "X:757",
      "X:758",
      "X:759",
      "X:76",
      "X:760",
      "X:761",
      "X:762",
      "X:763",
      "X:764",
      "X:765",
      "X:766",
      "X:767",
      "X:768",
      "X:769",
      "X:77",
      "X:770",
      "X:771",
      "X:772",
      "X:773",
      "X:774",
      "X:775",
      "X:776",
      "X:777",
      "X:778",
      "X:779",
      "X:78",
      "X:780",
      "X:781",
      "X:782",
      "X:783",
      "X:784",
      "X:785",
      "X:786",
      "X:787",
      "X:788",
      "X:789",
      "X:79",
      "X:790",
      "X:791",
      "X:792",
      "X:793",
      "X:794",
      "X:795",
      "X:796",
      "X:797",
      "X:798",
      "X:799",
      "X:80",
      "X:81",
      "X:82",
      "X:83",
      "X:84",
      "X:85",
      "X:86",
      "X:87",
      "X:88",
      "X:89",
      "X:90",
      "X:91",
      "X:92",
      "X:93",
      "X:94",
      "X:95",
      "X:96",
      "X:97",
      "X:98",
      "X:99"
    ],
    "X:57": [
      "X:100",
      "X:101",
      "X:102",
      "X:103",
      "X:104",
      "X:105",
      "X:106",
      "X:107",
      "X:108",
      "X:109",
      "X:11",
      "X:110",
      "X:111",
      "X:112",
      "X:113",
      "X:114",
      "X:115",
      "X:116",
      "X:117",
      "X:118",
      "X:119",
      "X:12",
      "X:120",
      "X:121",
      "X:122",
      "X:123",
      "X:124",
      "X:125",
      "X:126",
      "X:127",
      "X:128",
      "X:129",
      "X:13",
      "X:130",
      "X:131",
      "X:132",
      "X:133",
      "X:134",
      "X:135",
      "X:136",
      "X:137",
      "X:138",
      "X:139",
      "X:14",
      "X:140",
      "X:141",
      "X:142",
      "X:143",
      "X:144",
      "X:145",
      "X:146",
      "X:147",
      "X:148",
      "X:149",
      "X:15",
      "X:150",
      "X:151",
      "X:152",
      "X:153",
      "X:154",
      "X:155",
      "X:156",
      "X:157",
      "X:158",
      "X:159",
      "X:16",
      "X:160",
      "X:161",
      "X:162",
      "X:163",
      "X:164",
      "X:165",
      "X:166",
      "X:167",
      "X:168",
      "X:169",
      "X:17",
      "X:170",
      "X:171",
      "X:172",
      "X:173",
      "X:174",
      "X:175",
      "X:176",
      "X:177",
      "X:178",
      "X:179",
      "X:18",
      "X:180",
      "X:181",
      "X:182",
      "X:183",
      "X:184",
      "X:185",
      "X:186",
      "X:187",
      "X:188",
      "X:189",
      "X:19",
      "X:190",
      "X:191",
      "X:192",
      "X:193",
      "X:194",
      "X:195",
      "X:196",
      "X:197",
      "X:198",
      "X:199",
      "X:20",
      "X:200",
      "X:201",
      "X:202",
      "X:203",
      "X:204",
      "X:205",
      "X:206",
      "X:207",
      "X:208",
      "X:209",
      "X:21",
      "X:210",
      "X:211",
      "X:212",
      "X:213",
      "X:214",
      "X:215",
      "X:216",
      "X:217",
      "X:218",
      "X:219",
      "X:22",
      "X:220",
      "X:221",
      "X:222",
      "X:223",
      "X:224",
      "X:225",
      "X:226",
      "X:23",
      "X:235",
      "X:236",
      "X:237",
      "X:238",
      "X:239",
      "X:24",
      "X:240",
      "X:241",
      "X:242",
      "X:243",
      "X:244",
      "X:245",
      "X:246",
      "X:247",
      "X:248",
      "X:249",
      "X:25",
      "X:250",
      "X:26",
      "X:266",
      "X:267",
      "X:268",
      "X:269",
      "X:27",
      "X:270",
      "X:271",
      "X:272",
      "X:273",
      "X:274",
      "X:275",
      "X:276",
      "X:277",
      "X:28",
      "X:286",
      "X:287",
      "X:288",
      "X:289",
      "X:29",
      "X:290",
      "X:291",
      "X:292",
      "X:293",
      "X:294",
      "X:295",
      "X:296",
      "X:297",
      "X:298",
      "X:299",
      "X:30",
      "X:300",
      "X:301",
      "X:302",
      "X:303",
      "X:304",
      "X:305",
      "X:306",
      "X:307",
      "X:308",
      "X:309",
      "X:31",
      "X:310",
      "X:311",
      "X:312",
      "X:313",
      "X:314",
      "X:315",
      "X:316",
      "X:317",
      "X:318",
      "X:319",
      "X:32",
      "X:320",
      "X:321",
      "X:322",
      "X:323",
      "X:324",
      "X:325",
      "X:326",
      "X:327",
      "X:328",
      "X:329",
      "X:33",
      "X:330",
      "X:331",
      "X:332",
      "X:333",
      "X:334",
      "X:335",
      "X:336",
      "X:337",
      "X:338",
      "X:339",
      "X:34",
      "X:340",
      "X:341",
      "X:342",
      "X:343",
      "X:344",
      "X:345",
      "X:346",
      "X:347",
      "X:348",
      "X:349",
      "X:35",
      "X:350",
      "X:351",
      "X:352",
      "X:353",
      "X:354",
      "X:355",
      "X:356",
      "X:357",
      "X:358",
      "X:359",
      "X:36",
      "X:360",
      "X:361",
      "X:362",
      "X:363",
      "X:364",
      "X:365",
      "X:366",
      "X:367",
      "X:368",
      "X:369",
      "X:37",
      "X:370",
      "X:371",
      "X:372",
      "X:373",
      "X:374",
      "X:375",
      "X:376",
      "X:377",
      "X:378",
      "X:379",
      "X:38",
      "X:380",
      "X:381",
      "X:382",
      "X:383",
      "X:384",
      "X:385",
      "X:386",
      "X:387",
      "X:388",
      "X:389",
      "X:39",
      "X:390",
      "X:391",
      "X:392",
      "X:393",
      "X:394",
      "X:395",
      "X:396",
      "X:397",
      "X:398",
      "X:399",
      "X:40",
      "X:400",
      "X:401",
      "X:402",
      "X:403",
      "X:404",
      "X:405",
      "X:406",
      "X:407",
      "X:408",
      "X:409",
      "X:41",
      "X:410",
      "X:411",
      "X:412",
      "X:413",
      "X:414",
      "X:415",
      "X:416",
      "X:417",
      "X:418",
      "X:419",
      "X:42",
      "X:420",
      "X:421",
      "X:422",
      "X:423",
      "X:424",
      "X:425",
      "X:426",
      "X:427",
      "X:428",
      "X:429",
      "X:43",
      "X:430",
      "X:431",
      "X:432",
      "X:433",
      "X:434",
      "X:435",
      "X:436",
      "X:437",
      "X:438",
      "X:439",
      "X:44",
      "X:440",
      "X:441",
      "X:442",
      "X:443",
      "X:444",
      "X:445",
      "X:446",
      "X:447",
      "X:448",
      "X:449",
      "X:45",
      "X:450",
      "X:451",
      "X:452",
      "X:453",
      "X:454",
      "X:455",
      "X:456",
      "X:457",
      "X:458",
      "X:459",
      "X:46",
      "X:460",
      "X:461",
      "X:462",
      "X:463",
      "X:464",
      "X:465",
      "X:47",
      "X:48",
      "X:49",
      "X:50",
      "X:51",
      "X:516",
      "X:517",
      "X:518",
      "X:519",
      "X:52",
      "X:520",
      "X:521",
      "X:522",
      "X:523",
      "X:524",
      "X:525",
      "X:526",
      "X:527",
      "X:528",
      "X:529",
      "X:53",
      "X:530",
      "X:531",
      "X:532",
      "X:533",
      "X:534",
      "X:535",
      "X:536",
      "X:537",
      "X:538",
      "X:539",
      "X:54",
      "X:540",
      "X:541",
      "X:542",
      "X:543",
      "X:544",
      "X:545",
      "X:546",
      "X:547",
      "X:548",
      "X:549",
      "X:55",
      "X:550",
      "X:551",
      "X:552",
      "X:553",
      "X:554",
      "X:555",
      "X:556",
      "X:557",
      "X:558",
      "X:559",
      "X:56",
      "X:560",
      "X:561",
      "X:562",
      "X:563",
      "X:564",
      "X:565",
      "X:566",
      "X:567",
      "X:568",
      "X:569",
      "X:570",
      "X:571",
      "X:572",
      "X:573",
      "X:574",
      "X:575",
      "X:576",
      "X:577",
      "X:578",
      "X:579",
      "X:58",
      "X:580",
      "X:581",
      "X:582",
      "X:583",
      "X:584",
      "X:585",
      "X:586",
      "X:587",
      "X:588",
      "X:589",
      "X:59",
      "X:590",
      "X:591",
      "X:592",
      "X:593",
      "X:594",
      "X:595",
      "X:596",
      "X:597",
      "X:598",
      "X:599",
      "X:60",
      "X:600",
      "X:601",
      "X:602",
      "X:603",
      "X:604",
      "X:605",
      "X:606",
      "X:607",
      "X:608",
      "X:609",
      "X:61",
      "X:610",
      "X:611",
      "X:612",
      "X:613",
      "X:614",
      "X:615",
      "X:616",
      "X:617",
      "X:618",
      "X:619",
      "X:62",
      "X:620",
      "X:621",
      "X:622",
      "X:623",
      "X:624",
      "X:625",
      "X:626",
      "X:627",
      "X:628",
      "X:629",
      "X:63",
      "X:630",
      "X:631",
      "X:632",
      "X:633",
      "X:634",
      "X:635",
      "X:636",
      "X:637",
      "X:638",
      "X:639",
      "X:64",
      "X:640",
      "X:641",
      "X:642",
      "X:643",
      "X:644",
      "X:645",
      "X:646",
      "X:647",
      "X:648",
      "X:649",
      "X:65",
      "X:650",
      "X:651",
      "X:652",
      "X:653",
      "X:654",
      "X:655",
      "X:656",
      "X:657",
      "X:658",
      "X:659",
      "X:66",
      "X:660",
      "X:661",
      "X:662",
      "X:663",
      "X:664",
      "X:665",
      "X:666",
      "X:667",
      "X:668",
      "X:669",
      "X:67",
      "X:670",
      "X:671",
      "X:672",
      "X:673",
      "X:674",
      "X:675",
      "X:676",
      "X:677",
      "X:678",
      "X:679",
      "X:68",
      "X:680",
      "X:681",
      "X:682",
      "X:683",
      "X:684",
      "X:685",
      "X:686",
      "X:687",
      "X:688",
      "X:689",
      "X:69",
      "X:690",
      "X:691",
      "X:692",
      "X:693",
      "X:694",
      "X:695",
      "X:696",
      "X:697",
      "X:698",
      "X:699",
      "X:70",
      "X:700",
      "X:701",
      "X:702",
      "X:703",
      "X:704",
      "X:705",
      "X:706",
      "X:707",
      "X:708",
      "X:709",
      "X:71",
      "X:710",
      "X:711",
      "X:712",
      "X:713",
      "X:714",
      "X:715",
      "X:716",
      "X:717",
      "X:718",
      "X:719",
      "X:72",
      "X:720",
      "X:721",
      "X:722",
      "X:723",
      "X:724",
      "X:725",
      "X:726",
      "X:727",
      "X:728",
      "X:729",
      "X:73",
      "X:730",
      "X:731",
      "X:732",
      "X:733",
      "X:734",
      "X:735",
      "X:736",
      "X:737",
      "X:738",
      "X:739",
      "X:74",
      "X:740",
      "X:741",
      "X:742",
      "X:743",
      "X:744",
      "X:745",
      "X:746",
      "X:747",
      "X:748",
      "X:749",
      "X:75",
      "X:750",
      "X:751",
      "X:752",
      "X:753",
      "X:754",
      "X:755",
      "X:756",
      "X:757",
      "X:758",
      "X:759",
      "X:76",
      "X:760",
      "X:761",
      "X:762",
      "X:763",
      "X:764",
      "X:765",
      "X:766",
      "X:767",
      "X:768",
      "X:769",
      "X:77",
      "X:770",
      "X:771",
      "X:772",
      "X:773",
      "X:774",
      "X:775",
      "X:776",
      "X:777",
      "X:778",
      "X:779",
      "X:78",
      "X:780",
      "X:781",
      "X:782",
      "X:783",
      "X:784",
      "X:785",
      "X:786",
      "X:787",
      "X:788",
      "X:789",
      "X:79",
      "X:790",
      "X:791",
      "X:792",
      "X:793",
      "X:794",
      "X:795",
      "X:796",
      "X:797",
      "X:798",
      "X:799",
      "X:80",
      "X:81",
      "X:82",
      "X:83",
      "X:84",
      "X:85",
      "X:86",
      "X:87",
      "X:88",
      "X:89",
      "X:90",
      "X:91",
      "X:92",
      "X:93",
      "X:94",
      "X:95",
      "X:96",
      "X:97",
      "X:98",
      "X:99"
    ],
    "X:58": [
      "X:100",
      "X:101",
      "X:102",
      "X:103",
      "X:104",
      "X:105",
      "X:106",
      "X:107",
      "X:108",
      "X:109",
      "X:11",
      "X:110",
      "X:111",
      "X:112",
      "X:113",
      "X:114",
      "X:115",
      "X:116",
      "X:117",
      "X:118",
      "X:119",
      "X:12",
      "X:120",
      "X:121",
      "X:122",
      "X:123",
      "X:124",
      "X:125",
      "X:126",
      "X:127",
      "X:128",
      "X:129",
      "X:13",
      "X:130",
      "X:131",
      "X:132",
      "X:133",
      "X:134",
      "X:135",
      "X:136",
      "X:137",
      "X:138",
      "X:139",
      "X:14",
      "X:140",
      "X:141",
      "X:142",
      "X:143",
      "X:144",
      "X:145",
      "X:146",
      "X:147",
      "X:148",
      "X:149",
      "X:15",
      "X:150",
      "X:151",
      "X:152",
      "X:153",
      "X:154",
      "X:155",
      "X:156",
      "X:157",
      "X:158",
      "X:159",
      "X:16",
      "X:160",
      "X:161",
      "X:162",
      "X:163",
      "X:164",
      "X:165",
      "X:166",
      "X:167",
      "X:168",
      "X:169",
      "X:17",
      "X:170",
      "X:171",
      "X:172",
      "X:173",
      "X:174",
      "X:175",
      "X:176",
      "X:177",
      "X:178",
      "X:179",
      "X:18",
      "X:180",
      "X:181",
      "X:182",
      "X:183",
      "X:184",
      "X:185",
      "X:186",
      "X:187",
      "X:188",
      "X:189",
      "X:19",
      "X:190",
      "X:191",
      "X:192",
      "X:193",
      "X:194",
      "X:195",
      "X:196",
      "X:197",
      "X:198",
      "X:199",
      "X:20",
      "X:200",
      "X:201",
      "X:202",
      "X:203",
      "X:204",
      "X:205",
      "X:206",
      "X:207",
      "X:208",
      "X:209",
      "X:21",
      "X:210",
      "X:211",
      "X:212",
      "X:213",
      "X:214",
      "X:215",
      "X:216",
      "X:217",
      "X:218",
      "X:219",
      "X:22",
      "X:220",
      "X:221",
      "X:222",
      "X:223",
      "X:224",
      "X:225",
      "X:226",
      "X:23",
      "X:235",
      "X:236",
      "X:237",
      "X:238",
      "X:239",
      "X:24",
      "X:240",
      "X:241",
      "X:242",
      "X:243",
      "X:244",
      "X:245",
      "X:246",
      "X:247",
      "X:248",
      "X:249",
      "X:25",
      "X:250",
      "X:26",
      "X:266",
      "X:267",
      "X:268",
      "X:269",
      "X:27",
      "X:270",
      "X:271",
      "X:272",
      "X:273",
      "X:274",
      "X:275",
      "X:276",
      "X:277",
      "X:28",
      "X:286",
      "X:287",
      "X:288",
      "X:289",
      "X:29",
      "X:290",
      "X:291",
      "X:292",
      "X:293",
      "X:294",
      "X:295",
      "X:296",
      "X:297",
      "X:298",
      "X:299",
      "X:30",
      "X:300",
      "X:301",
      "X:302",
      "X:303",
      "X:304",
      "X:305",
      "X:306",
      "X:307",
      "X:308",
      "X:309",
      "X:31",
      "X:310",
      "X:311",
      "X:312",
      "X:313",
      "X:314",
      "X:315",
      "X:316",
      "X:317",
      "X:318",
      "X:319",
      "X:32",
      "X:320",
      "X:321",
      "X:322",
      "X:323",
      "X:324",
      "X:325",
      "X:326",
      "X:327",
      "X:328",
      "X:329",
      "X:33",
      "X:330",
      "X:331",
      "X:332",
      "X:333",
      "X:334",
      "X:335",
      "X:336",
      "X:337",
      "X:338",
      "X:339",
      "X:34",
      "X:340",
      "X:341",
      "X:342",
      "X:343",
      "X:344",
      "X:345",
      "X:346",
      "X:347",
      "X:348",
      "X:349",
      "X:35",
      "X:350",
      "X:351",
      "X:352",
      "X:353",
      "X:354",
      "X:355",
      "X:356",
      "X:357",
      "X:358",
      "X:359",
      "X:36",
      "X:360",
      "X:361",
      "X:362",
      "X:363",
      "X:364",
      "X:365",
      "X:366",
      "X:367",
      "X:368",
      "X:369",
      "X:37",
      "X:370",
      "X:371",
      "X:372",
      "X:373",
      "X:374",
      "X:375",
      "X:376",
      "X:377",
      "X:378",
      "X:379",
      "X:38",
      "X:380",
      "X:381",
      "X:382",
      "X:383",
      "X:384",
      "X:385",
      "X:386",
      "X:387",
      "X:388",
      "X:389",
      "X:39",
      "X:390",
      "X:391",
      "X:392",
      "X:393",
      "X:394",
      "X:395",
      "X:396",
      "X:397",
      "X:398",
      "X:399",
      "X:40",
      "X:400",
      "X:401",
      "X:402",
      "X:403",
      "X:404",
      "X:405",
      "X:406",
      "X:407",
      "X:408",
      "X:409",
      "X:41",
      "X:410",
      "X:411",
      "X:412",
      "X:413",
      "X:414",
      "X:415",
      "X:416",
      "X:417",
      "X:418",
      "X:419",
      "X:42",
      "X:420",
      "X:421",
      "X:422",
      "X:423",
      "X:424",
      "X:425",
      "X:426",
      "X:427",
      "X:428",
      "X:429",
      "X:43",
      "X:430",
      "X:431",
      "X:432",
      "X:433",
      "X:434",
      "X:435",
      "X:436",
      "X:437",
      "X:438",
      "X:439",
      "X:44",
      "X:440",
      "X:441",
      "X:442",
      "X:443",
      "X:444",
      "X:445",
      "X:446",
      "X:447",
      "X:448",
      "X:449",
      "X:45",
      "X:450",
      "X:451",
      "X:452",
      "X:453",
      "X:454",
      "X:455",
      "X:456",
      "X:457",
      "X:458",
      "X:459",
      "X:46",
      "X:460",
      "X:461",
      "X:462",
      "X:463",
      "X:464",
      "X:465",
      "X:47",
      "X:48",
      "X:49",
      "X:50",
      "X:51",
      "X:516",
      "X:517",
      "X:518",
      "X:519",
      "X:52",
      "X:520",
      "X:521",
      "X:522",
      "X:523",
      "X:524",
      "X:525",
      "X:526",
      "X:527",
      "X:528",
      "X:529",
      "X:53",
      "X:530",
      "X:531",
      "X:532",
      "X:533",
      "X:534",
      "X:535",
      "X:536",
      "X:537",
      "X:538",
      "X:539",
      "X:54",
      "X:540",
      "X:541",
      "X:542",
      "X:543",
      "X:544",
      "X:545",
      "X:546",
      "X:547",
      "X:548",
      "X:549",
      "X:55",
      "X:550",
      "X:551",
      "X:552",
      "X:553",
      "X:554",
      "X:555",
      "X:556",
      "X:557",
      "X:558",
      "X:559",
      "X:56",
      "X:560",
      "X:561",
      "X:562",
      "X:563",
      "X:564",
      "X:565",
      "X:566",
      "X:567",
      "X:568",
      "X:569",
      "X:57",
      "X:570",
      "X:571",
      "X:572",
      "X:573",
      "X:574",
      "X:575",
      "X:576",
      "X:577",
      "X:578",
      "X:579",
      "X:580",
      "X:581",
      "X:582",
      "X:583",
      "X:584",
      "X:585",
      "X:586",
      "X:587",
      "X:588",
      "X:589",
      "X:59",
      "X:590",
      "X:591",
      "X:592",
      "X:593",
      "X:594",
      "X:595",
      "X:596",
      "X:597",
      "X:598",
      "X:599",
      "X:60",
      "X:600",
      "X:601",
      "X:602",
      "X:603",
      "X:604",
      "X:605",
      "X:606",
      "X:607",
      "X:608",
      "X:609",
      "X:61",
      "X:610",
      "X:611",
      "X:612",
      "X:613",
      "X:614",
      "X:615",
      "X:616",
      "X:617",
      "X:618",
      "X:619",
      "X:62",
      "X:620",
      "X:621",
      "X:622",
      "X:623",
      "X:624",
      "X:625",
      "X:626",
      "X:627",
      "X:628",
      "X:629",
      "X:63",
      "X:630",
      "X:631",
      "X:632",
      "X:633",
      "X:634",
      "X:635",
      "X:636",
      "X:637",
      "X:638",
      "X:639",
      "X:64",
      "X:640",
      "X:641",
      "X:642",
      "X:643",
      "X:644",
      "X:645",
      "X:646",
      "X:647",
      "X:648",
      "X:649",
      "X:65",
      "X:650",
      "X:651",
      "X:652",
      "X:653",
      "X:654",
      "X:655",
      "X:656",
      "X:657",
      "X:658",
      "X:659",
      "X:66",
      "X:660",
      "X:661",
      "X:662",
      "X:663",
      "X:664",
      "X:665",
      "X:666",
      "X:667",
      "X:668",
      "X:669",
      "X:67",
      "X:670",
      "X:671",
      "X:672",
      "X:673",
      "X:674",
      "X:675",
      "X:676",
      "X:677",
      "X:678",
      "X:679",
      "X:68",
      "X:680",
      "X:681",
      "X:682",
      "X:683",
      "X:684",
      "X:685",
      "X:686",
      "X:687",
      "X:688",
      "X:689",
      "X:69",
      "X:690",
      "X:691",
      "X:692",
      "X:693",
      "X:694",
      "X:695",
      "X:696",
      "X:697",
      "X:698",
      "X:699",
      "X:70",
      "X:700",
      "X:701",
      "X:702",
      "X:703",
      "X:704",
      "X:705",
      "X:706",
      "X:707",
      "X:708",
      "X:709",
      "X:71",
      "X:710",
      "X:711",
      "X:712",
      "X:713",
      "X:714",
      "X:715",
      "X:716",
      "X:717",
      "X:718",
      "X:719",
      "X:72",
      "X:720",
      "X:721",
      "X:722",
      "X:723",
      "X:724",
      "X:725",
      "X:726",
      "X:727",
      "X:728",
      "X:729",
      "X:73",
      "X:730",
      "X:731",
      "X:732",
      "X:733",
      "X:734",
      "X:735",
      "X:736",
      "X:737",
      "X:738",
      "X:739",
      "X:74",
      "X:740",
      "X:741",
      "X:742",
      "X:743",
      "X:744",
      "X:745",
      "X:746",
      "X:747",
      "X:748",
      "X:749",
      "X:75",
      "X:750",
      "X:751",
      "X:752",
      "X:753",
      "X:754",
      "X:755",
      "X:756",
      "X:757",
      "X:758",
      "X:759",
      "X:76",
      "X:760",
      "X:761",
      "X:762",
      "X:763",
      "X:764",
      "X:765",
      "X:766",
      "X:767",
      "X:768",
      "X:769",
      "X:77",
      "X:770",
      "X:771",
      "X:772",
      "X:773",
      "X:774",
      "X:775",
      "X:776",
      "X:777",
      "X:778",
      "X:779",
      "X:78",
      "X:780",
      "X:781",
      "X:782",
      "X:783",
      "X:784",
      "X:785",
      "X:786",
      "X:787",
      "X:788",
      "X:789",
      "X:79",
      "X:790",
      "X:791",
      "X:792",
      "X:793",
      "X:794",
      "X:795",
      "X:796",
      "X:797",
      "X:798",
      "X:799",
      "X:80",
      "X:81",
      "X:82",
      "X:83",
      "X:84",
      "X:85",
      "X:86",
      "X:87",
      "X:88",
      "X:89",
      "X:90",
      "X:91",
      "X:92",
      "X:93",
      "X:94",
      "X:95",
      "X:96",
      "X:97",
      "X:98",
      "X:99"
    ],
    "X:59": [
      "X:100",
      "X:101",
      "X:102",
      "X:103",
      "X:104",
      "X:105",
      "X:106",
      "X:107",
      "X:108",
      "X:109",
      "X:11",
      "X:110",
      "X:111",
      "X:112",
      "X:113",
      "X:114",
      "X:115",
      "X:116",
      "X:117",
      "X:118",
      "X:119",
      "X:12",
      "X:120",
      "X:121",
      "X:122",
      "X:123",
      "X:124",
      "X:125",
      "X:126",
      "X:127",
      "X:128",
      "X:129",
      "X:13",
      "X:130",
      "X:131",
      "X:132",
      "X:133",
      "X:134",
      "X:135",
      "X:136",
      "X:137",
      "X:138",
      "X:139",
      "X:14",
      "X:140",
      "X:141",
      "X:142",
      "X:143",
      "X:144",
      "X:145",
      "X:146",
      "X:147",
      "X:148",
      "X:149",
      "X:15",
      "X:150",
      "X:151",
      "X:152",
      "X:153",
      "X:154",
      "X:155",
      "X:156",
      "X:157",
      "X:158",
      "X:159",
      "X:16",
      "X:160",
      "X:161",
      "X:162",
      "X:163",
      "X:164",
      "X:165",
      "X:166",
      "X:167",
      "X:168",
      "X:169",
      "X:17",
      "X:170",
      "X:171",
      "X:172",
      "X:173",
      "X:174",
      "X:175",
      "X:176",
      "X:177",
      "X:178",
      "X:179",
      "X:18",
      "X:180",
      "X:181",
      "X:182",
      "X:183",
      "X:184",
      "X:185",
      "X:186",
      "X:187",
      "X:188",
      "X:189",
      "X:19",
      "X:190",
      "X:191",
      "X:192",
      "X:193",
      "X:194",
      "X:195",
      "X:196",
      "X:197",
      "X:198",
      "X:199",
      "X:20",
      "X:200",
      "X:201",
      "X:202",
      "X:203",
      "X:204",
      "X:205",
      "X:206",
      "X:207",
      "X:208",
      "X:209",
      "X:21",
      "X:210",
      "X:211",
      "X:212",
      "X:213",
      "X:214",
      "X:215",
      "X:216",
      "X:217",
      "X:218",
      "X:219",
      "X:22",
      "X:220",
      "X:221",
      "X:222",
      "X:223",
      "X:224",
      "X:225",
      "X:226",
      "X:23",
      "X:235",
      "X:236",
      "X:237",
      "X:238",
      "X:239",
      "X:24",
      "X:240",
      "X:241",
      "X:242",
      "X:243",
      "X:244",
      "X:245",
      "X:246",
      "X:247",
      "X:248",
      "X:249",
      "X:25",
      "X:250",
      "X:26",
      "X:266",
      "X:267",
      "X:268",
      "X:269",
      "X:27",
      "X:270",
      "X:271",
      "X:272",
      "X:273",
      "X:274",
      "X:275",
      "X:276",
      "X:277",
      "X:28",
      "X:286",
      "X:287",
      "X:288",
      "X:289",
      "X:29",
      "X:290",
      "X:291",
      "X:292",
      "X:293",
      "X:294",
      "X:295",
      "X:296",
      "X:297",
      "X:298",
      "X:299",
      "X:30",
      "X:300",
      "X:301",
      "X:302",
      "X:303",
      "X:304",
      "X:305",
      "X:306",
      "X:307",
      "X:308",
      "X:309",
      "X:31",
      "X:310",
      "X:311",
      "X:312",
      "X:313",
      "X:314",
      "X:315",
      "X:316",
      "X:317",
      "X:318",
      "X:319",
      "X:32",
      "X:320",
      "X:321",
      "X:322",
      "X:323",
      "X:324",
      "X:325",
      "X:326",
      "X:327",
      "X:328",
      "X:329",
      "X:33",
      "X:330",
      "X:331",
      "X:332",
      "X:333",
      "X:334",
      "X:335",
      "X:336",
      "X:337",
      "X:338",
      "X:339",
      "X:34",
      "X:340",
      "X:341",
      "X:342",
      "X:343",
      "X:344",
      "X:345",
      "X:346",
      "X:347",
      "X:348",
      "X:349",
      "X:35",
      "X:350",
      "X:351",
      "X:352",
      "X:353",
      "X:354",
      "X:355",
      "X:356",
      "X:357",
      "X:358",
      "X:359",
      "X:36",
      "X:360",
      "X:361",
      "X:362",
      "X:363",
      "X:364",
      "X:365",
      "X:366",
      "X:367",
      "X:368",
      "X:369",
      "X:37",
      "X:370",
      "X:371",
      "X:372",
      "X:373",
      "X:374",
      "X:375",
      "X:376",
      "X:377",
      "X:378",
      "X:379",
      "X:38",
      "X:380",
      "X:381",
      "X:382",
      "X:383",
      "X:384",
      "X:385",
      "X:386",
      "X:387",
      "X:388",
      "X:389",
      "X:39",
      "X:390",
      "X:391",
      "X:392",
      "X:393",
      "X:394",
      "X:395",
      "X:396",
      "X:397",
      "X:398",
      "X:399",
      "X:40",
      "X:400",
      "X:401",
      "X:402",
      "X:403",
      "X:404",
      "X:405",
      "X:406",
      "X:407",
      "X:408",
      "X:409",
      "X:41",
      "X:410",
      "X:411",
      "X:412",
      "X:413",
      "X:414",
      "X:415",
      "X:416",
      "X:417",
      "X:418",
      "X:419",
      "X:42",
      "X:420",
      "X:421",
      "X:422",
      "X:423",
      "X:424",
      "X:425",
      "X:426",
      "X:427",
      "X:428",
      "X:429",
      "X:43",
      "X:430",
      "X:431",
      "X:432",
      "X:433",
      "X:434",
      "X:435",
      "X:436",
      "X:437",
      "X:438",
      "X:439",
      "X:44",
      "X:440",
      "X:441",
      "X:442",
      "X:443",
      "X:444",
      "X:445",
      "X:446",
      "X:447",
      "X:448",
      "X:449",
      "X:45",
      "X:450",
      "X:451",
      "X:452",
      "X:453",
      "X:454",
      "X:455",
      "X:456",
      "X:457",
      "X:458",
      "X:459",
      "X:46",
      "X:460",
      "X:461",
      "X:462",
      "X:463",
      "X:464",
      "X:465",
      "X:47",
      "X:48",
      "X:49",
      "X:50",
      "X:51",
      "X:516",
      "X:517",
      "X:518",
      "X:519",
      "X:52",
      "X:520",
      "X:521",
      "X:522",
      "X:523",
      "X:524",
      "X:525",
      "X:526",
      "X:527",
      "X:528",
      "X:529",
      "X:53",
      "X:530",
      "X:531",
      "X:532",
      "X:533",
      "X:534",
      "X:535",
      "X:536",
      "X:537",
      "X:538",
      "X:539",
      "X:54",
      "X:540",
      "X:541",
      "X:542",
      "X:543",
      "X:544",
      "X:545",
      "X:546",
      "X:547",
      "X:548",
      "X:549",
      "X:55",
      "X:550",
      "X:551",
      "X:552",
      "X:553",
      "X:554",
      "X:555",
      "X:556",
      "X:557",
      "X:558",
      "X:559",
      "X:56",
      "X:560",
      "X:561",
      "X:562",
      "X:563",
      "X:564",
      "X:565",
      "X:566",
      "X:567",
      "X:568",
      "X:569",
      "X:57",
      "X:570",
      "X:571",
      "X:572",
      "X:573",
      "X:574",
      "X:575",
      "X:576",
      "X:577",
      "X:578",
      "X:579",
      "X:58",
      "X:580",
      "X:581",
      "X:582",
      "X:583",
      "X:584",
      "X:585",
      "X:586",
      "X:587",
      "X:588",
      "X:589",
      "X:590",
      "X:591",
      "X:592",
      "X:593",
      "X:594",
      "X:595",
      "X:596",
      "X:597",
      "X:598",
      "X:599",
      "X:60",
      "X:600",
      "X:601",
      "X:602",
      "X:603",
      "X:604",
      "X:605",
      "X:606",
      "X:607",
      "X:608",
      "X:609",
      "X:61",
      "X:610",
      "X:611",
      "X:612",
      "X:613",
      "X:614",
      "X:615",
      "X:616",
      "X:617",
      "X:618",
      "X:619",
      "X:62",
      "X:620",
      "X:621",
      "X:622",
      "X:623",
      "X:624",
      "X:625",
      "X:626",
      "X:627",
      "X:628",
      "X:629",
      "X:63",
      "X:630",
      "X:631",
      "X:632",
      "X:633",
      "X:634",
      "X:635",
      "X:636",
      "X:637",
      "X:638",
      "X:639",
      "X:64",
      "X:640",
      "X:641",
      "X:642",
      "X:643",
      "X:644",
      "X:645",
      "X:646",
      "X:647",
      "X:648",
      "X:649",
      "X:65",
      "X:650",
      "X:651",
      "X:652",
      "X:653",
      "X:654",
      "X:655",
      "X:656",
      "X:657",
      "X:658",
      "X:659",
      "X:66",
      "X:660",
      "X:661",
      "X:662",
      "X:663",
      "X:664",
      "X:665",
      "X:666",
      "X:667",
      "X:668",
      "X:669",
      "X:67",
      "X:670",
      "X:671",
      "X:672",
      "X:673",
      "X:674",
      "X:675",
      "X:676",
      "X:677",
      "X:678",
      "X:679",
      "X:68",
      "X:680",
      "X:681",
      "X:682",
      "X:683",
      "X:684",
      "X:685",
      "X:686",
      "X:687",
      "X:688",
      "X:689",
      "X:69",
      "X:690",
      "X:691",
      "X:692",
      "X:693",
      "X:694",
      "X:695",
      "X:696",
      "X:697",
      "X:698",
      "X:699",
      "X:70",
      "X:700",
      "X:701",
      "X:702",
      "X:703",
      "X:704",
      "X:705",
      "X:706",
      "X:707",
      "X:708",
      "X:709",
      "X:71",
      "X:710",
      "X:711",
      "X:712",
      "X:713",
      "X:714",
      "X:715",
      "X:716",
      "X:717",
      "X:718",
      "X:719",
      "X:72",
      "X:720",
      "X:721",
      "X:722",
      "X:723",
      "X:724",
      "X:725",
      "X:726",
      "X:727",
      "X:728",
      "X:729",
      "X:73",
      "X:730",
      "X:731",
      "X:732",
      "X:733",
      "X:734",
      "X:735",
      "X:736",
      "X:737",
      "X:738",
      "X:739",
      "X:74",
      "X:740",
      "X:741",
      "X:742",
      "X:743",
      "X:744",
      "X:745",
      "X:746",
      "X:747",
      "X:748",
      "X:749",
      "X:75",
      "X:750",
      "X:751",
      "X:752",
      "X:753",
      "X:754",
      "X:755",
      "X:756",
      "X:757",
      "X:758",
      "X:759",
      "X:76",
      "X:760",
      "X:761",
      "X:762",
      "X:763",
      "X:764",
      "X:765",
      "X:766",
      "X:767",
      "X:768",
      "X:769",
      "X:77",
      "X:770",
      "X:771",
      "X:772",
      "X:773",
      "X:774",
      "X:775",
      "X:776",
      "X:777",
      "X:778",
      "X:779",
      "X:78",
      "X:780",
      "X:781",
      "X:782",
      "X:783",
      "X:784",
      "X:785",
      "X:786",
      "X:787",
      "X:788",
      "X:789",
      "X:79",
      "X:790",
      "X:791",
      "X:792",
      "X:793",
      "X:794",
      "X:795",
      "X:796",
      "X:797",
      "X:798",
      "X:799",
      "X:80",
      "X:81",
      "X:82",
      "X:83",
      "X:84",
      "X:85",
      "X:86",
      "X:87",
      "X:88",
      "X:89",
      "X:90",
      "X:91",
      "X:92",
      "X:93",
      "X:94",
      "X:95",
      "X:96",
      "X:97",
      "X:98",
      "X:99"
    ],
    "X:60": [
      "X:100",
      "X:101",
      "X:102",
      "X:103",
      "X:104",
      "X:105",
      "X:106",
      "X:107",
      "X:108",
      "X:109",
      "X:11",
      "X:110",
      "X:111",
      "X:112",
      "X:113",
      "X:114",
      "X:115",
      "X:116",
      "X:117",
      "X:118",
      "X:119",
      "X:12",
      "X:120",
      "X:121",
      "X:122",
      "X:123",
      "X:124",
      "X:125",
      "X:126",
      "X:127",
      "X:128",
      "X:129",
      "X:13",
      "X:130",
      "X:131",
      "X:132",
      "X:133",
      "X:134",
      "X:135",
      "X:136",
      "X:137",
      "X:138",
      "X:139",
      "X:14",
      "X:140",
      "X:141",
      "X:142",
      "X:143",
      "X:144",
      "X:145",
      "X:146",
      "X:147",
      "X:148",
      "X:149",
      "X:15",
      "X:150",
      "X:151",
      "X:152",
      "X:153",
      "X:154",
      "X:155",
      "X:156",
      "X:157",
      "X:158",
      "X:159",
      "X:16",
      "X:160",
      "X:161",
      "X:162",
      "X:163",
      "X:164",
      "X:165",
      "X:166",
      "X:167",
      "X:168",
      "X:169",
      "X:17",
      "X:170",
      "X:171",
      "X:172",
      "X:173",
      "X:174",
      "X:175",
      "X:176",
      "X:177",
      "X:178",
      "X:179",
      "X:18",
      "X:180",
      "X:181",
      "X:182",
      "X:183",
      "X:184",
      "X:185",
      "X:186",
      "X:187",
      "X:188",
      "X:189",
      "X:19",
      "X:190",
      "X:191",
      "X:192",
      "X:193",
      "X:194",
      "X:195",
      "X:196",
      "X:197",
      "X:198",
      "X:199",
      "X:20",
      "X:200",
      "X:201",
      "X:202",
      "X:203",
      "X:204",
      "X:205",
      "X:206",
      "X:207",
      "X:208",
      "X:209",
      "X:21",
      "X:210",
      "X:211",
      "X:212",
      "X:213",
      "X:214",
      "X:215",
      "X:216",
      "X:217",
      "X:218",
      "X:219",
      "X:22",
      "X:220",
      "X:221",
      "X:222",
      "X:223",
      "X:224",
      "X:225",
      "X:226",
      "X:23",
      "X:235",
      "X:236",
      "X:237",
      "X:238",
      "X:239",
      "X:24",
      "X:240",
      "X:241",
      "X:242",
      "X:243",
      "X:244",
      "X:245",
      "X:246",
      "X:247",
      "X:248",
      "X:249",
      "X:25",
      "X:250",
      "X:26",
      "X:266",
      "X:267",
      "X:268",
      "X:269",
      "X:27",
      "X:270",
      "X:271",
      "X:272",
      "X:273",
      "X:274",
      "X:275",
      "X:276",
      "X:277",
      "X:28",
      "X:286",
      "X:287",
      "X:288",
      "X:289",
      "X:29",
      "X:290",
      "X:291",
      "X:292",
      "X:293",
      "X:294",
      "X:295",
      "X:296",
      "X:297",
      "X:298",
      "X:299",
      "X:30",
      "X:300",
      "X:301",
      "X:302",
      "X:303",
      "X:304",
      "X:305",
      "X:306",
      "X:307",
      "X:308",
      "X:309",
      "X:31",
      "X:310",
      "X:311",
      "X:312",
      "X:313",
      "X:314",
      "X:315",
      "X:316",
      "X:317",
      "X:318",
      "X:319",
      "X:32",
      "X:320",
      "X:321",
      "X:322",
      "X:323",
      "X:324",
      "X:325",
      "X:326",
      "X:327",
      "X:328",
      "X:329",
      "X:33",
      "X:330",
      "X:331",
      "X:332",
      "X:333",
      "X:334",
      "X:335",
      "X:336",
      "X:337",
      "X:338",
      "X:339",
      "X:34",
      "X:340",
      "X:341",
      "X:342",
      "X:343",
      "X:344",
      "X:345",
      "X:346",
      "X:347",
      "X:348",
      "X:349",
      "X:35",
      "X:350",
      "X:351",
      "X:352",
      "X:353",
      "X:354",
      "X:355",
      "X:356",
      "X:357",
      "X:358",
      "X:359",
      "X:36",
      "X:360",
      "X:361",
      "X:362",
      "X:363",
      "X:364",
      "X:365",
      "X:366",
      "X:367",
      "X:368",
      "X:369",
      "X:37",
      "X:370",
      "X:371",
      "X:372",
      "X:373",
      "X:374",
      "X:375",
      "X:376",
      "X:377",
      "X:378",
      "X:379",
      "X:38",
      "X:380",
      "X:381",
      "X:382",
      "X:383",
      "X:384",
      "X:385",
      "X:386",
      "X:387",
      "X:388",
      "X:389",
      "X:39",
      "X:390",
      "X:391",
      "X:392",
      "X:393",
      "X:394",
      "X:395",
      "X:396",
      "X:397",
      "X:398",
      "X:399",
      "X:40",
      "X:400",
      "X:401",
      "X:402",
      "X:403",
      "X:404",
      "X:405",
      "X:406",
      "X:407",
      "X:408",
      "X:409",
      "X:41",
      "X:410",
      "X:411",
      "X:412",
      "X:413",
      "X:414",
      "X:415",
      "X:416",
      "X:417",
      "X:418",
      "X:419",
      "X:42",
      "X:420",
      "X:421",
      "X:422",
      "X:423",
      "X:424",
      "X:425",
      "X:426",
      "X:427",
      "X:428",
      "X:429",
      "X:43",
      "X:430",
      "X:431",
      "X:432",
      "X:433",
      "X:434",
      "X:435",
      "X:436",
      "X:437",
      "X:438",
      "X:439",
      "X:44",
      "X:440",
      "X:441",
      "X:442",
      "X:443",
      "X:444",
      "X:445",
      "X:446",
      "X:447",
      "X:448",
      "X:449",
      "X:45",
      "X:450",
      "X:451",
      "X:452",
      "X:453",
      "X:454",
      "X:455",
      "X:456",
      "X:457",
      "X:458",
      "X:459",
      "X:46",
      "X:460",
      "X:461",
      "X:462",
      "X:463",
      "X:464",
      "X:465",
      "X:47",
      "X:48",
      "X:49",
      "X:50",
      "X:51",
      "X:516",
      "X:517",
      "X:518",
      "X:519",
      "X:52",
      "X:520",
      "X:521",
      "X:522",
      "X:523",
      "X:524",
      "X:525",
      "X:526",
      "X:527",
      "X:528",
      "X:529",
      "X:53",
      "X:530",
      "X:531",
      "X:532",
      "X:533",
      "X:534",
      "X:535",
      "X:536",
      "X:537",
      "X:538",
      "X:539",
      "X:54",
      "X:540",
      "X:541",
      "X:542",
      "X:543",
      "X:544",
      "X:545",
      "X:546",
      "X:547",
      "X:548",
      "X:549",
      "X:55",
      "X:550",
      "X:551",
      "X:552",
      "X:553",
      "X:554",
      "X:555",
      "X:556",
      "X:557",
      "X:558",
      "X:559",
      "X:56",
      "X:560",
      "X:561",
      "X:562",
      "X:563",
      "X:564",
      "X:565",
      "X:566",
      "X:567",
      "X:568",
      "X:569",
      "X:57",
      "X:570",
      "X:571",
      "X:572",
      "X:573",
      "X:574",
      "X:575",
      "X:576",
      "X:577",
      "X:578",
      "X:579",
      "X:58",
      "X:580",
      "X:581",
      "X:582",
      "X:583",
      "X:584",
      "X:585",
      "X:586",
      "X:587",
      "X:588",
      "X:589",
      "X:59",
      "X:590",
      "X:591",
      "X:592",
      "X:593",
      "X:594",
      "X:595",
      "X:596",
      "X:597",
      "X:598",
      "X:599",
      "X:600",
      "X:601",
      "X:602",
      "X:603",
      "X:604",
      "X:605",
      "X:606",
      "X:607",
      "X:608",
      "X:609",
      "X:61",
      "X:610",
      "X:611",
      "X:612",
      "X:613",
      "X:614",
      "X:615",
      "X:616",
      "X:617",
      "X:618",
      "X:619",
      "X:62",
      "X:620",
      "X:621",
      "X:622",
      "X:623",
      "X:624",
      "X:625",
      "X:626",
      "X:627",
      "X:628",
      "X:629",
      "X:63",
      "X:630",
      "X:631",
      "X:632",
      "X:633",
      "X:634",
      "X:635",
      "X:636",
      "X:637",
      "X:638",
      "X:639",
      "X:64",
      "X:640",
      "X:641",
      "X:642",
      "X:643",
      "X:644",
      "X:645",
      "X:646",
      "X:647",
      "X:648",
      "X:649",
      "X:65",
      "X:650",
      "X:651",
      "X:652",
      "X:653",
      "X:654",
      "X:655",
      "X:656",
      "X:657",
      "X:658",
      "X:659",
      "X:66",
      "X:660",
      "X:661",
      "X:662",
      "X:663",
      "X:664",
      "X:665",
      "X:666",
      "X:667",
      "X:668",
      "X:669",
      "X:67",
      "X:670",
      "X:671",
      "X:672",
      "X:673",
      "X:674",
      "X:675",
      "X:676",
      "X:677",
      "X:678",
      "X:679",
      "X:68",
      "X:680",
      "X:681",
      "X:682",
      "X:683",
      "X:684",
      "X:685",
      "X:686",
      "X:687",
      "X:688",
      "X:689",
      "X:69",
      "X:690",
      "X:691",
      "X:692",
      "X:693",
      "X:694",
      "X:695",
      "X:696",
      "X:697",
      "X:698",
      "X:699",
      "X:70",
      "X:700",
      "X:701",
      "X:702",
      "X:703",
      "X:704",
      "X:705",
      "X:706",
      "X:707",
      "X:708",
      "X:709",
      "X:71",
      "X:710",
      "X:711",
      "X:712",
      "X:713",
      "X:714",
      "X:715",
      "X:716",
      "X:717",
      "X:718",
      "X:719",
      "X:72",
      "X:720",
      "X:721",
      "X:722",
      "X:723",
      "X:724",
      "X:725",
      "X:726",
      "X:727",
      "X:728",
      "X:729",
      "X:73",
      "X:730",
      "X:731",
      "X:732",
      "X:733",
      "X:734",
      "X:735",
      "X:736",
      "X:737",
      "X:738",
      "X:739",
      "X:74",
      "X:740",
      "X:741",
      "X:742",
      "X:743",
      "X:744",
      "X:745",
      "X:746",
      "X:747",
      "X:748",
      "X:749",
      "X:75",
      "X:750",
      "X:751",
      "X:752",
      "X:753",
      "X:754",
      "X:755",
      "X:756",
      "X:757",
      "X:758",
      "X:759",
      "X:76",
      "X:760",
      "X:761",
      "X:762",
      "X:763",
      "X:764",
      "X:765",
      "X:766",
      "X:767",
      "X:768",
      "X:769",
      "X:77",
      "X:770",
      "X:771",
      "X:772",
      "X:773",
      "X:774",
      "X:775",
      "X:776",
      "X:777",
      "X:778",
      "X:779",
      "X:78",
      "X:780",
      "X:781",
      "X:782",
      "X:783",
      "X:784",
      "X:785",
      "X:786",
      "X:787",
      "X:788",
      "X:789",
      "X:79",
      "X:790",
      "X:791",
      "X:792",
      "X:793",
      "X:794",
      "X:795",
      "X:796",
      "X:797",
      "X:798",
      "X:799",
      "X:80",
      "X:81",
      "X:82",
      "X:83",
      "X:84",
      "X:85",
      "X:86",
      "X:87",
      "X:88",
      "X:89",
      "X:90",
      "X:91",
      "X:92",
      "X:93",
      "X:94",
      "X:95",
      "X:96",
      "X:97",
      "X:98",
      "X:99"
    ],
    "X:61": [
      "X:100",
      "X:101",
      "X:102",
      "X:103",
      "X:104",
      "X:105",
      "X:106",
      "X:107",
      "X:108",
      "X:109",
      "X:11",
      "X:110",
      "X:111",
      "X:112",
      "X:113",
      "X:114",
      "X:115",
      "X:116",
      "X:117",
      "X:118",
      "X:119",
      "X:12",
      "X:120",
      "X:121",
      "X:122",
      "X:123",
      "X:124",
      "X:125",
      "X:126",
      "X:127",
      "X:128",
      "X:129",
      "X:13",
      "X:130",
      "X:131",
      "X:132",
      "X:133",
      "X:134",
      "X:135",
      "X:136",
      "X:137",
      "X:138",
      "X:139",
      "X:14",
      "X:140",
      "X:141",
      "X:142",
      "X:143",
      "X:144",
      "X:145",
      "X:146",
      "X:147",
      "X:148",
      "X:149",
      "X:15",
      "X:150",
      "X:151",
      "X:152",
      "X:153",
      "X:154",
      "X:155",
      "X:156",
      "X:157",
      "X:158",
      "X:159",
      "X:16",
      "X:160",
      "X:161",
      "X:162",
      "X:163",
      "X:164",
      "X:165",
      "X:166",
      "X:167",
      "X:168",
      "X:169",
      "X:17",
      "X:170",
      "X:171",
      "X:172",
      "X:173",
      "X:174",
      "X:175",
      "X:176",
      "X:177",
      "X:178",
      "X:179",
      "X:18",
      "X:180",
      "X:181",
      "X:182",
      "X:183",
      "X:184",
      "X:185",
      "X:186",
      "X:187",
      "X:188",
      "X:189",
      "X:19",
      "X:190",
      "X:191",
      "X:192",
      "X:193",
      "X:194",
      "X:195",
      "X:196",
      "X:197",
      "X:198",
      "X:199",
      "X:20",
      "X:200",
      "X:201",
      "X:202",
      "X:203",
      "X:204",
      "X:205",
      "X:206",
      "X:207",
      "X:208",
      "X:209",
      "X:21",
      "X:210",
      "X:211",
      "X:212",
      "X:213",
      "X:214",
      "X:215",
      "X:216",
      "X:217",
      "X:218",
      "X:219",
      "X:22",
      "X:220",
      "X:221",
      "X:222",
      "X:223",
      "X:224",
      "X:225",
      "X:226",
      "X:23",
      "X:235",
      "X:236",
      "X:237",
      "X:238",
      "X:239",
      "X:24",
      "X:240",
      "X:241",
      "X:242",
      "X:243",
      "X:244",
      "X:245",
      "X:246",
      "X:247",
      "X:248",
      "X:249",
      "X:25",
      "X:250",
      "X:26",
      "X:266",
      "X:267",
      "X:268",
      "X:269",
      "X:27",
      "X:270",
      "X:271",
      "X:272",
      "X:273",
      "X:274",
      "X:275",
      "X:276",
      "X:277",
      "X:28",
      "X:286",
      "X:287",
      "X:288",
      "X:289",
      "X:29",
      "X:290",
      "X:291",
      "X:292",
      "X:293",
      "X:294",
      "X:295",
      "X:296",
      "X:297",
      "X:298",
      "X:299",
      "X:30",
      "X:300",
      "X:301",
      "X:302",
      "X:303",
      "X:304",
      "X:305",
      "X:306",
      "X:307",
      "X:308",
      "X:309",
      "X:31",
      "X:310",
      "X:311",
      "X:312",
      "X:313",
      "X:314",
      "X:315",
      "X:316",
      "X:317",
      "X:318",
      "X:319",
      "X:32",
      "X:320",
      "X:321",
      "X:322",
      "X:323",
      "X:324",
      "X:325",
      "X:326",
      "X:327",
      "X:328",
      "X:329",
      "X:33",
      "X:330",
      "X:331",
      "X:332",
      "X:333",
      "X:334",
      "X:335",
      "X:336",
      "X:337",
      "X:338",
      "X:339",
      "X:34",
      "X:340",
      "X:341",
      "X:342",
      "X:343",
      "X:344",
      "X:345",
      "X:346",
      "X:347",
      "X:348",
      "X:349",
      "X:35",
      "X:350",
      "X:351",
      "X:352",
      "X:353",
      "X:354",
      "X:355",
      "X:356",
      "X:357",
      "X:358",
      "X:359",
      "X:36",
      "X:360",
      "X:361",
      "X:362",
      "X:363",
      "X:364",
      "X:365",
      "X:366",
      "X:367",
      "X:368",
      "X:369",
      "X:37",
      "X:370",
      "X:371",
      "X:372",
      "X:373",
      "X:374",
      "X:375",
      "X:376",
      "X:377",
      "X:378",
      "X:379",
      "X:38",
      "X:380",
      "X:381",
      "X:382",
      "X:383",
      "X:384",
      "X:385",
      "X:386",
      "X:387",
      "X:388",
      "X:389",
      "X:39",
      "X:390",
      "X:391",
      "X:392",
      "X:393",
      "X:394",
      "X:395",
      "X:396",
      "X:397",
      "X:398",
      "X:399",
      "X:40",
      "X:400",
      "X:401",
      "X:402",
      "X:403",
      "X:404",
      "X:405",
      "X:406",
      "X:407",
      "X:408",
      "X:409",
      "X:41",
      "X:410",
      "X:411",
      "X:412",
      "X:413",
      "X:414",
      "X:415",
      "X:416",
      "X:417",
      "X:418",
      "X:419",
      "X:42",
      "X:420",
      "X:421",
      "X:422",
      "X:423",
      "X:424",
      "X:425",
      "X:426",
      "X:427",
      "X:428",
      "X:429",
      "X:43",
      "X:430",
      "X:431",
      "X:432",
      "X:433",
      "X:434",
      "X:435",
      "X:436",
      "X:437",
      "X:438",
      "X:439",
      "X:44",
      "X:440",
      "X:441",
      "X:442",
      "X:443",
      "X:444",
      "X:445",
      "X:446",
      "X:447",
      "X:448",
      "X:449",
      "X:45",
      "X:450",
      "X:451",
      "X:452",
      "X:453",
      "X:454",
      "X:455",
      "X:456",
      "X:457",
      "X:458",
      "X:459",
      "X:46",
      "X:460",
      "X:461",
      "X:462",
      "X:463",
      "X:464",
      "X:465",
      "X:47",
      "X:48",
      "X:49",
      "X:50",
      "X:51",
      "X:516",
      "X:517",
      "X:518",
      "X:519",
      "X:52",
      "X:520",
      "X:521",
      "X:522",
      "X:523",
      "X:524",
      "X:525",
      "X:526",
      "X:527",
      "X:528",
      "X:529",
      "X:53",
      "X:530",
      "X:531",
      "X:532",
      "X:533",
      "X:534",
      "X:535",
      "X:536",
      "X:537",
      "X:538",
      "X:539",
      "X:54",
      "X:540",
      "X:541",
      "X:542",
      "X:543",
      "X:544",
      "X:545",
      "X:546",
      "X:547",
      "X:548",
      "X:549",
      "X:55",
      "X:550",
      "X:551",
      "X:552",
      "X:553",
      "X:554",
      "X:555",
      "X:556",
      "X:557",
      "X:558",
      "X:559",
      "X:56",
      "X:560",
      "X:561",
      "X:562",
      "X:563",
      "X:564",
      "X:565",
      "X:566",
      "X:567",
      "X:568",
      "X:569",
      "X:57",
      "X:570",
      "X:571",
      "X:572",
      "X:573",
      "X:574",
      "X:575",
      "X:576",
      "X:577",
      "X:578",
      "X:579",
      "X:58",
      "X:580",
      "X:581",
      "X:582",
      "X:583",
      "X:584",
      "X:585",
      "X:586",
      "X:587",
      "X:588",
      "X:589",
      "X:59",
      "X:590",
      "X:591",
      "X:592",
      "X:593",
      "X:594",
      "X:595",
      "X:596",
      "X:597",
      "X:598",
      "X:599",
      "X:60",
      "X:600",
      "X:601",
      "X:602",
      "X:603",
      "X:604",
      "X:605",
      "X:606",
      "X:607",
      "X:608",
      "X:609",
      "X:610",
      "X:611",
      "X:612",
      "X:613",
      "X:614",
      "X:615",
      "X:616",
      "X:617",
      "X:618",
      "X:619",
      "X:62",
      "X:620",
      "X:621",
      "X:622",
      "X:623",
      "X:624",
      "X:625",
      "X:626",
      "X:627",
      "X:628",
      "X:629",
      "X:63",
      "X:630",
      "X:631",
      "X:632",
      "X:633",
      "X:634",
      "X:635",
      "X:636",
      "X:637",
      "X:638",
      "X:639",
      "X:64",
      "X:640",
      "X:641",
      "X:642",
      "X:643",
      "X:644",
      "X:645",
      "X:646",
      "X:647",
      "X:648",
      "X:649",
      "X:65",
      "X:650",
      "X:651",
      "X:652",
      "X:653",
      "X:654",
      "X:655",
      "X:656",
      "X:657",
      "X:658",
      "X:659",
      "X:66",
      "X:660",
      "X:661",
      "X:662",
      "X:663",
      "X:664",
      "X:665",
      "X:666",
      "X:667",
      "X:668",
      "X:669",
      "X:67",
      "X:670",
      "X:671",
      "X:672",
      "X:673",
      "X:674",
      "X:675",
      "X:676",
      "X:677",
      "X:678",
      "X:679",
      "X:68",
      "X:680",
      "X:681",
      "X:682",
      "X:683",
      "X:684",
      "X:685",
      "X:686",
      "X:687",
      "X:688",
      "X:689",
      "X:69",
      "X:690",
      "X:691",
      "X:692",
      "X:693",
      "X:694",
      "X:695",
      "X:696",
      "X:697",
      "X:698",
      "X:699",
      "X:70",
      "X:700",
      "X:701",
      "X:702",
      "X:703",
      "X:704",
      "X:705",
      "X:706",
      "X:707",
      "X:708",
      "X:709",
      "X:71",
      "X:710",
      "X:711",
      "X:712",
      "X:713",
      "X:714",
      "X:715",
      "X:716",
      "X:717",
      "X:718",
      "X:719",
      "X:72",
      "X:720",
      "X:721",
      "X:722",
      "X:723",
      "X:724",
      "X:725",
      "X:726",
      "X:727",
      "X:728",
      "X:729",
      "X:73",
      "X:730",
      "X:731",
      "X:732",
      "X:733",
      "X:734",
      "X:735",
      "X:736",
      "X:737",
      "X:738",
      "X:739",
      "X:74",
      "X:740",
      "X:741",
      "X:742",
      "X:743",
      "X:744",
      "X:745",
      "X:746",
      "X:747",
      "X:748",
      "X:749",
      "X:75",
      "X:750",
      "X:751",
      "X:752",
      "X:753",
      "X:754",
      "X:755",
      "X:756",
      "X:757",
      "X:758",
      "X:759",
      "X:76",
      "X:760",
      "X:761",
      "X:762",
      "X:763",
      "X:764",
      "X:765",
      "X:766",
      "X:767",
      "X:768",
      "X:769",
      "X:77",
      "X:770",
      "X:771",
      "X:772",
      "X:773",
      "X:774",
      "X:775",
      "X:776",
      "X:777",
      "X:778",
      "X:779",
      "X:78",
      "X:780",
      "X:781",
      "X:782",
      "X:783",
      "X:784",
      "X:785",
      "X:786",
      "X:787",
      "X:788",
      "X:789",
      "X:79",
      "X:790",
      "X:791",
      "X:792",
      "X:793",
      "X:794",
      "X:795",
      "X:796",
      "X:797",
      "X:798",
      "X:799",
      "X:80",
      "X:81",
      "X:82",
      "X:83",
      "X:84",
      "X:85",
      "X:86",
      "X:87",
      "X:88",
      "X:89",
      "X:90",
      "X:91",
      "X:92",
      "X:93",
      "X:94",
      "X:95",
      "X:96",
      "X:97",
      "X:98",
      "X:99"
    ],
    "X:62": [
      "X:100",
      "X:101",
      "X:102",
      "X:103",
      "X:104",
      "X:105",
      "X:106",
      "X:107",
      "X:108",
      "X:109",
      "X:11",
      "X:110",
      "X:111",
      "X:112",
      "X:113",
      "X:114",
      "X:115",
      "X:116",
      "X:117",
      "X:118",
      "X:119",
      "X:12",
      "X:120",
      "X:121",
      "X:122",
      "X:123",
      "X:124",
      "X:125",
      "X:126",
      "X:127",
      "X:128",
      "X:129",
      "X:13",
      "X:130",
      "X:131",
      "X:132",
      "X:133",
      "X:134",
      "X:135",
      "X:136",
      "X:137",
      "X:138",
      "X:139",
      "X:14",
      "X:140",
      "X:141",
      "X:142",
      "X:143",
      "X:144",
      "X:145",
      "X:146",
      "X:147",
      "X:148",
      "X:149",
      "X:15",
      "X:150",
      "X:151",
      "X:152",
      "X:153",
      "X:154",
      "X:155",
      "X:156",
      "X:157",
      "X:158",
      "X:159",
      "X:16",
      "X:160",
      "X:161",
      "X:162",
      "X:163",
      "X:164",
      "X:165",
      "X:166",
      "X:167",
      "X:168",
      "X:169",
      "X:17",
      "X:170",
      "X:171",
      "X:172",
      "X:173",
      "X:174",
      "X:175",
      "X:176",
      "X:177",
      "X:178",
      "X:179",
      "X:18",
      "X:180",
      "X:181",
      "X:182",
      "X:183",
      "X:184",
      "X:185",
      "X:186",
      "X:187",
      "X:188",
      "X:189",
      "X:19",
      "X:190",
      "X:191",
      "X:192",
      "X:193",
      "X:194",
      "X:195",
      "X:196",
      "X:197",
      "X:198",
      "X:199",
      "X:20",
      "X:200",
      "X:201",
      "X:202",
      "X:203",
      "X:204",
      "X:205",
      "X:206",
      "X:207",
      "X:208",
      "X:209",
      "X:21",
      "X:210",
      "X:211",
      "X:212",
      "X:213",
      "X:214",
      "X:215",
      "X:216",
      "X:217",
      "X:218",
      "X:219",
      "X:22",
      "X:220",
      "X:221",
      "X:222",
      "X:223",
      "X:224",
      "X:225",
      "X:226",
      "X:23",
      "X:235",
      "X:236",
      "X:237",
      "X:238",
      "X:239",
      "X:24",
      "X:240",
      "X:241",
      "X:242",
      "X:243",
      "X:244",
      "X:245",
      "X:246",
      "X:247",
      "X:248",
      "X:249",
      "X:25",
      "X:250",
      "X:26",
      "X:266",
      "X:267",
      "X:268",
      "X:269",
      "X:27",
      "X:270",
      "X:271",
      "X:272",
      "X:273",
      "X:274",
      "X:275",
      "X:276",
      "X:277",
      "X:28",
      "X:286",
      "X:287",
      "X:288",
      "X:289",
      "X:29",
      "X:290",
      "X:291",
      "X:292",
      "X:293",
      "X:294",
      "X:295",
      "X:296",
      "X:297",
      "X:298",
      "X:299",
      "X:30",
      "X:300",
      "X:301",
      "X:302",
      "X:303",
      "X:304",
      "X:305",
      "X:306",
      "X:307",
      "X:308",
      "X:309",
      "X:31",
      "X:310",
      "X:311",
      "X:312",
      "X:313",
      "X:314",
      "X:315",
      "X:316",
      "X:317",
      "X:318",
      "X:319",
      "X:32",
      "X:320",
      "X:321",
      "X:322",
      "X:323",
      "X:324",
      "X:325",
      "X:326",
      "X:327",
      "X:328",
      "X:329",
      "X:33",
      "X:330",
      "X:331",
      "X:332",
      "X:333",
      "X:334",
      "X:335",
      "X:336",
      "X:337",
      "X:338",
      "X:339",
      "X:34",
      "X:340",
      "X:341",
      "X:342",
      "X:343",
      "X:344",
      "X:345",
      "X:346",
      "X:347",
      "X:348",
      "X:349",
      "X:35",
      "X:350",
      "X:351",
      "X:352",
      "X:353",
      "X:354",
      "X:355",
      "X:356",
      "X:357",
      "X:358",
      "X:359",
      "X:36",
      "X:360",
      "X:361",
      "X:362",
      "X:363",
      "X:364",
      "X:365",
      "X:366",
      "X:367",
      "X:368",
      "X:369",
      "X:37",
      "X:370",
      "X:371",
      "X:372",
      "X:373",
      "X:374",
      "X:375",
      "X:376",
      "X:377",
      "X:378",
      "X:379",
      "X:38",
      "X:380",
      "X:381",
      "X:382",
      "X:383",
      "X:384",
      "X:385",
      "X:386",
      "X:387",
      "X:388",
      "X:389",
      "X:39",
      "X:390",
      "X:391",
      "X:392",
      "X:393",
      "X:394",
      "X:395",
      "X:396",
      "X:397",
      "X:398",
      "X:399",
      "X:40",
      "X:400",
      "X:401",
      "X:402",
      "X:403",
      "X:404",
      "X:405",
      "X:406",
      "X:407",
      "X:408",
      "X:409",
      "X:41",
      "X:410",
      "X:411",
      "X:412",
      "X:413",
      "X:414",
      "X:415",
      "X:416",
      "X:417",
      "X:418",
      "X:419",
      "X:42",
      "X:420",
      "X:421",
      "X:422",
      "X:423",
      "X:424",
      "X:425",
      "X:426",
      "X:427",
      "X:428",
      "X:429",
      "X:43",
      "X:430",
      "X:431",
      "X:432",
      "X:433",
      "X:434",
      "X:435",
      "X:436",
      "X:437",
      "X:438",
      "X:439",
      "X:44",
      "X:440",
      "X:441",
      "X:442",
      "X:443",
      "X:444",
      "X:445",
      "X:446",
      "X:447",
      "X:448",
      "X:449",
      "X:45",
      "X:450",
      "X:451",
      "X:452",
      "X:453",
      "X:454",
      "X:455",
      "X:456",
      "X:457",
      "X:458",
      "X:459",
      "X:46",
      "X:460",
      "X:461",
      "X:462",
      "X:463",
      "X:464",
      "X:465",
      "X:47",
      "X:48",
      "X:49",
      "X:50",
      "X:51",
      "X:516",
      "X:517",
      "X:518",
      "X:519",
      "X:52",
      "X:520",
      "X:521",
      "X:522",
      "X:523",
      "X:524",
      "X:525",
      "X:526",
      "X:527",
      "X:528",
      "X:529",
      "X:53",
      "X:530",
      "X:531",
      "X:532",
      "X:533",
      "X:534",
      "X:535",
      "X:536",
      "X:537",
      "X:538",
      "X:539",
      "X:54",
      "X:540",
      "X:541",
      "X:542",
      "X:543",
      "X:544",
      "X:545",
      "X:546",
      "X:547",
      "X:548",
      "X:549",
      "X:55",
      "X:550",
      "X:551",
      "X:552",
      "X:553",
      "X:554",
      "X:555",
      "X:556",
      "X:557",
      "X:558",
      "X:559",
      "X:56",
      "X:560",
      "X:561",
      "X:562",
      "X:563",
      "X:564",
      "X:565",
      "X:566",
      "X:567",
      "X:568",
      "X:569",
      "X:57",
      "X:570",
      "X:571",
      "X:572",
      "X:573",
      "X:574",
      "X:575",
      "X:576",
      "X:577",
      "X:578",
      "X:579",
      "X:58",
      "X:580",
      "X:581",
      "X:582",
      "X:583",
      "X:584",
      "X:585",
      "X:586",
      "X:587",
      "X:588",
      "X:589",
      "X:59",
      "X:590",
      "X:591",
      "X:592",
      "X:593",
      "X:594",
      "X:595",
      "X:596",
      "X:597",
      "X:598",
      "X:599",
      "X:60",
      "X:600",
      "X:601",
      "X:602",
      "X:603",
      "X:604",
      "X:605",
      "X:606",
      "X:607",
      "X:608",
      "X:609",
      "X:61",
      "X:610",
      "X:611",
      "X:612",
      "X:613",
      "X:614",
      "X:615",
      "X:616",
      "X:617",
      "X:618",
      "X:619",
      "X:620",
      "X:621",
      "X:622",
      "X:623",
      "X:624",
      "X:625",
      "X:626",
      "X:627",
      "X:628",
      "X:629",
      "X:63",
      "X:630",
      "X:631",
      "X:632",
      "X:633",
      "X:634",
      "X:635",
      "X:636",
      "X:637",
      "X:638",
      "X:639",
      "X:64",
      "X:640",
      "X:641",
      "X:642",
      "X:643",
      "X:644",
      "X:645",
      "X:646",
      "X:647",
      "X:648",
      "X:649",
      "X:65",
      "X:650",
      "X:651",
      "X:652",
      "X:653",
      "X:654",
      "X:655",
      "X:656",
      "X:657",
      "X:658",
      "X:659",
      "X:66",
      "X:660",
      "X:661",
      "X:662",
      "X:663",
      "X:664",
      "X:665",
      "X:666",
      "X:667",
      "X:668",
      "X:669",
      "X:67",
      "X:670",
      "X:671",
      "X:672",
      "X:673",
      "X:674",
      "X:675",
      "X:676",
      "X:677",
      "X:678",
      "X:679",
      "X:68",
      "X:680",
      "X:681",
      "X:682",
      "X:683",
      "X:684",
      "X:685",
      "X:686",
      "X:687",
      "X:688",
      "X:689",
      "X:69",
      "X:690",
      "X:691",
      "X:692",
      "X:693",
      "X:694",
      "X:695",
      "X:696",
      "X:697",
      "X:698",
      "X:699",
      "X:70",
      "X:700",
      "X:701",
      "X:702",
      "X:703",
      "X:704",
      "X:705",
      "X:706",
      "X:707",
      "X:708",
      "X:709",
      "X:71",
      "X:710",
      "X:711",
      "X:712",
      "X:713",
      "X:714",
      "X:715",
      "X:716",
      "X:717",
      "X:718",
      "X:719",
      "X:72",
      "X:720",
      "X:721",
      "X:722",
      "X:723",
      "X:724",
      "X:725",
      "X:726",
      "X:727",
      "X:728",
      "X:729",
      "X:73",
      "X:730",
      "X:731",
      "X:732",
      "X:733",
      "X:734",
      "X:735",
      "X:736",
      "X:737",
      "X:738",
      "X:739",
      "X:74",
      "X:740",
      "X:741",
      "X:742",
      "X:743",
      "X:744",
      "X:745",
      "X:746",
      "X:747",
      "X:748",
      "X:749",
      "X:75",
      "X:750",
      "X:751",
      "X:752",
      "X:753",
      "X:754",
      "X:755",
      "X:756",
      "X:757",
      "X:758",
      "X:759",
      "X:76",
      "X:760",
      "X:761",
      "X:762",
      "X:763",
      "X:764",
      "X:765",
      "X:766",
      "X:767",
      "X:768",
      "X:769",
      "X:77",
      "X:770",
      "X:771",
      "X:772",
      "X:773",
      "X:774",
      "X:775",
      "X:776",
      "X:777",
      "X:778",
      "X:779",
      "X:78",
      "X:780",
      "X:781",
      "X:782",
      "X:783",
      "X:784",
      "X:785",
      "X:786",
      "X:787",
      "X:788",
      "X:789",
      "X:79",
      "X:790",
      "X:791",
      "X:792",
      "X:793",
      "X:794",
      "X:795",
      "X:796",
      "X:797",
      "X:798",
      "X:799",
      "X:80",
      "X:81",
      "X:82",
      "X:83",
      "X:84",
      "X:85",
      "X:86",
      "X:87",
      "X:88",
      "X:89",
      "X:90",
      "X:91",
      "X:92",
      "X:93",
      "X:94",
      "X:95",
      "X:96",
      "X:97",
      "X:98",
      "X:99"
    ],
    "X:63": [
      "X:100",
      "X:101",
      "X:102",
      "X:103",
      "X:104",
      "X:105",
      "X:106",
      "X:107",
      "X:108",
      "X:109",
      "X:11",
      "X:110",
      "X:111",
      "X:112",
      "X:113",
      "X:114",
      "X:115",
      "X:116",
      "X:117",
      "X:118",
      "X:119",
      "X:12",
      "X:120",
      "X:121",
      "X:122",
      "X:123",
      "X:124",
      "X:125",
      "X:126",
      "X:127",
      "X:128",
      "X:129",
      "X:13",
      "X:130",
      "X:131",
      "X:132",
      "X:133",
      "X:134",
      "X:135",
      "X:136",
      "X:137",
      "X:138",
      "X:139",
      "X:14",
      "X:140",
      "X:141",
      "X:142",
      "X:143",
      "X:144",
      "X:145",
      "X:146",
      "X:147",
      "X:148",
      "X:149",
      "X:15",
      "X:150",
      "X:151",
      "X:152",
      "X:153",
      "X:154",
      "X:155",
      "X:156",
      "X:157",
      "X:158",
      "X:159",
      "X:16",
      "X:160",
      "X:161",
      "X:162",
      "X:163",
      "X:164",
      "X:165",
      "X:166",
      "X:167",
      "X:168",
      "X:169",
      "X:17",
      "X:170",
      "X:171",
      "X:172",
      "X:173",
      "X:174",
      "X:175",
      "X:176",
      "X:177",
      "X:178",
      "X:179",
      "X:18",
      "X:180",
      "X:181",
      "X:182",
      "X:183",
      "X:184",
      "X:185",
      "X:186",
      "X:187",
      "X:188",
      "X:189",
      "X:19",
      "X:190",
      "X:191",
      "X:192",
      "X:193",
      "X:194",
      "X:195",
      "X:196",
      "X:197",
      "X:198",
      "X:199",
      "X:20",
      "X:200",
      "X:201",
      "X:202",
      "X:203",
      "X:204",
      "X:205",
      "X:206",
      "X:207",
      "X:208",
      "X:209",
      "X:21",
      "X:210",
      "X:211",
      "X:212",
      "X:213",
      "X:214",
      "X:215",
      "X:216",
      "X:217",
      "X:218",
      "X:219",
      "X:22",
      "X:220",
      "X:221",
      "X:222",
      "X:223",
      "X:224",
      "X:225",
      "X:226",
      "X:23",
      "X:235",
      "X:236",
      "X:237",
      "X:238",
      "X:239",
      "X:24",
      "X:240",
      "X:241",
      "X:242",
      "X:243",
      "X:244",
      "X:245",
      "X:246",
      "X:247",
      "X:248",
      "X:249",
      "X:25",
      "X:250",
      "X:26",
      "X:266",
      "X:267",
      "X:268",
      "X:269",
      "X:27",
      "X:270",
      "X:271",
      "X:272",
      "X:273",
      "X:274",
      "X:275",
      "X:276",
      "X:277",
      "X:28",
      "X:286",
      "X:287",
      "X:288",
      "X:289",
      "X:29",
      "X:290",
      "X:291",
      "X:292",
      "X:293",
      "X:294",
      "X:295",
      "X:296",
      "X:297",
      "X:298",
      "X:299",
      "X:30",
      "X:300",
      "X:301",
      "X:302",
      "X:303",
      "X:304",
      "X:305",
      "X:306",
      "X:307",
      "X:308",
      "X:309",
      "X:31",
      "X:310",
      "X:311",
      "X:312",
      "X:313",
      "X:314",
      "X:315",
      "X:316",
      "X:317",
      "X:318",
      "X:319",
      "X:32",
      "X:320",
      "X:321",
      "X:322",
      "X:323",
      "X:324",
      "X:325",
      "X:326",
      "X:327",
      "X:328",
      "X:329",
      "X:33",
      "X:330",
      "X:331",
      "X:332",
      "X:333",
      "X:334",
      "X:335",
      "X:336",
      "X:337",
      "X:338",
      "X:339",
      "X:34",
      "X:340",
      "X:341",
      "X:342",
      "X:343",
      "X:344",
      "X:345",
      "X:346",
      "X:347",
      "X:348",
      "X:349",
      "X:35",
      "X:350",
      "X:351",
      "X:352",
      "X:353",
      "X:354",
      "X:355",
      "X:356",
      "X:357",
      "X:358",
      "X:359",
      "X:36",
      "X:360",
      "X:361",
      "X:362",
      "X:363",
      "X:364",
      "X:365",
      "X:366",
      "X:367",
      "X:368",
      "X:369",
      "X:37",
      "X:370",
      "X:371",
      "X:372",
      "X:373",
      "X:374",
      "X:375",
      "X:376",
      "X:377",
      "X:378",
      "X:379",
      "X:38",
      "X:380",
      "X:381",
      "X:382",
      "X:383",
      "X:384",
      "X:385",
      "X:386",
      "X:387",
      "X:388",
      "X:389",
      "X:39",
      "X:390",
      "X:391",
      "X:392",
      "X:393",
      "X:394",
      "X:395",
      "X:396",
      "X:397",
      "X:398",
      "X:399",
      "X:40",
      "X:400",
      "X:401",
      "X:402",
      "X:403",
      "X:404",
      "X:405",
      "X:406",
      "X:407",
      "X:408",
      "X:409",
      "X:41",
      "X:410",
      "X:411",
      "X:412",
      "X:413",
      "X:414",
      "X:415",
      "X:416",
      "X:417",
      "X:418",
      "X:419",
      "X:42",
      "X:420",
      "X:421",
      "X:422",
      "X:423",
      "X:424",
      "X:425",
      "X:426",
      "X:427",
      "X:428",
      "X:429",
      "X:43",
      "X:430",
      "X:431",
      "X:432",
      "X:433",
      "X:434",
      "X:435",
      "X:436",
      "X:437",
      "X:438",
      "X:439",
      "X:44",
      "X:440",
      "X:441",
      "X:442",
      "X:443",
      "X:444",
      "X:445",
      "X:446",
      "X:447",
      "X:448",
      "X:449",
      "X:45",
      "X:450",
      "X:451",
      "X:452",
      "X:453",
      "X:454",
      "X:455",
      "X:456",
      "X:457",
      "X:458",
      "X:459",
      "X:46",
      "X:460",
      "X:461",
      "X:462",
      "X:463",
      "X:464",
      "X:465",
      "X:47",
      "X:48",
      "X:49",
      "X:50",
      "X:51",
      "X:516",
      "X:517",
      "X:518",
      "X:519",
      "X:52",
      "X:520",
      "X:521",
      "X:522",
      "X:523",
      "X:524",
      "X:525",
      "X:526",
      "X:527",
      "X:528",
      "X:529",
      "X:53",
      "X:530",
      "X:531",
      "X:532",
      "X:533",
      "X:534",
      "X:535",
      "X:536",
      "X:537",
      "X:538",
      "X:539",
      "X:54",
      "X:540",
      "X:541",
      "X:542",
      "X:543",
      "X:544",
      "X:545",
      "X:546",
      "X:547",
      "X:548",
      "X:549",
      "X:55",
      "X:550",
      "X:551",
      "X:552",
      "X:553",
      "X:554",
      "X:555",
      "X:556",
      "X:557",
      "X:558",
      "X:559",
      "X:56",
      "X:560",
      "X:561",
      "X:562",
      "X:563",
      "X:564",
      "X:565",
      "X:566",
      "X:567",
      "X:568",
      "X:569",
      "X:57",
      "X:570",
      "X:571",
      "X:572",
      "X:573",
      "X:574",
      "X:575",
      "X:576",
      "X:577",
      "X:578",
      "X:579",
      "X:58",
      "X:580",
      "X:581",
      "X:582",
      "X:583",
      "X:584",
      "X:585",
      "X:586",
      "X:587",
      "X:588",
      "X:589",
      "X:59",
      "X:590",
      "X:591",
      "X:592",
      "X:593",
      "X:594",
      "X:595",
      "X:596",
      "X:597",
      "X:598",
      "X:599",
      "X:60",
      "X:600",
      "X:601",
      "X:602",
      "X:603",
      "X:604",
      "X:605",
      "X:606",
      "X:607",
      "X:608",
      "X:609",
      "X:61",
      "X:610",
      "X:611",
      "X:612",
      "X:613",
      "X:614",
      "X:615",
      "X:616",
      "X:617",
      "X:618",
      "X:619",
      "X:62",
      "X:620",
      "X:621",
      "X:622",
      "X:623",
      "X:624",
      "X:625",
      "X:626",
      "X:627",
      "X:628",
      "X:629",
      "X:630",
      "X:631",
      "X:632",
      "X:633",
      "X:634",
      "X:635",
      "X:636",
      "X:637",
      "X:638",
      "X:639",
      "X:64",
      "X:640",
      "X:641",
      "X:642",
      "X:643",
      "X:644",
      "X:645",
      "X:646",
      "X:647",
      "X:648",
      "X:649",
      "X:65",
      "X:650",
      "X:651",
      "X:652",
      "X:653",
      "X:654",
      "X:655",
      "X:656",
      "X:657",
      "X:658",
      "X:659",
      "X:66",
      "X:660",
      "X:661",
      "X:662",
      "X:663",
      "X:664",
      "X:665",
      "X:666",
      "X:667",
      "X:668",
      "X:669",
      "X:67",
      "X:670",
      "X:671",
      "X:672",
      "X:673",
      "X:674",
      "X:675",
      "X:676",
      "X:677",
      "X:678",
      "X:679",
      "X:68",
      "X:680",
      "X:681",
      "X:682",
      "X:683",
      "X:684",
      "X:685",
      "X:686",
      "X:687",
      "X:688",
      "X:689",
      "X:69",
      "X:690",
      "X:691",
      "X:692",
      "X:693",
      "X:694",
      "X:695",
      "X:696",
      "X:697",
      "X:698",
      "X:699",
      "X:70",
      "X:700",
      "X:701",
      "X:702",
      "X:703",
      "X:704",
      "X:705",
      "X:706",
      "X:707",
      "X:708",
      "X:709",
      "X:71",
      "X:710",
      "X:711",
      "X:712",
      "X:713",
      "X:714",
      "X:715",
      "X:716",
      "X:717",
      "X:718",
      "X:719",
      "X:72",
      "X:720",
      "X:721",
      "X:722",
      "X:723",
      "X:724",
      "X:725",
      "X:726",
      "X:727",
      "X:728",
      "X:729",
      "X:73",
      "X:730",
      "X:731",
      "X:732",
      "X:733",
      "X:734",
      "X:735",
      "X:736",
      "X:737",
      "X:738",
      "X:739",
      "X:74",
      "X:740",
      "X:741",
      "X:742",
      "X:743",
      "X:744",
      "X:745",
      "X:746",
      "X:747",
      "X:748",
      "X:749",
      "X:75",
      "X:750",
      "X:751",
      "X:752",
      "X:753",
      "X:754",
      "X:755",
      "X:756",
      "X:757",
      "X:758",
      "X:759",
      "X:76",
      "X:760",
      "X:761",
      "X:762",
      "X:763",
      "X:764",
      "X:765",
      "X:766",
      "X:767",
      "X:768",
      "X:769",
      "X:77",
      "X:770",
      "X:771",
      "X:772",
      "X:773",
      "X:774",
      "X:775",
      "X:776",
      "X:777",
      "X:778",
      "X:779",
      "X:78",
      "X:780",
      "X:781",
      "X:782",
      "X:783",
      "X:784",
      "X:785",
      "X:786",
      "X:787",
      "X:788",
      "X:789",
      "X:79",
      "X:790",
      "X:791",
      "X:792",
      "X:793",
      "X:794",
      "X:795",
      "X:796",
      "X:797",
      "X:798",
      "X:799",
      "X:80",
      "X:81",
      "X:82",
      "X:83",
      "X:84",
      "X:85",
      "X:86",
      "X:87",
      "X:88",
      "X:89",
      "X:90",
      "X:91",
      "X:92",
      "X:93",
      "X:94",
      "X:95",
      "X:96",
      "X:97",
      "X:98",
      "X:99"
    ],
    "X:64": [
      "X:100",
      "X:101",
      "X:102",
      "X:103",
      "X:104",
      "X:105",
      "X:106",
      "X:107",
      "X:108",
      "X:109",
      "X:11",
      "X:110",
      "X:111",
      "X:112",
      "X:113",
      "X:114",
      "X:115",
      "X:116",
      "X:117",
      "X:118",
      "X:119",
      "X:12",
      "X:120",
      "X:121",
      "X:122",
      "X:123",
      "X:124",
      "X:125",
      "X:126",
      "X:127",
      "X:128",
      "X:129",
      "X:13",
      "X:130",
      "X:131",
      "X:132",
      "X:133",
      "X:134",
      "X:135",
      "X:136",
      "X:137",
      "X:138",
      "X:139",
      "X:14",
      "X:140",
      "X:141",
      "X:142",
      "X:143",
      "X:144",
      "X:145",
      "X:146",
      "X:147",
      "X:148",
      "X:149",
      "X:15",
      "X:150",
      "X:151",
      "X:152",
      "X:153",
      "X:154",
      "X:155",
      "X:156",
      "X:157",
      "X:158",
      "X:159",
      "X:16",
      "X:160",
      "X:161",
      "X:162",
      "X:163",
      "X:164",
      "X:165",
      "X:166",
      "X:167",
      "X:168",
      "X:169",
      "X:17",
      "X:170",
      "X:171",
      "X:172",
      "X:173",
      "X:174",
      "X:175",
      "X:176",
      "X:177",
      "X:178",
      "X:179",
      "X:18",
      "X:180",
      "X:181",
      "X:182",
      "X:183",
      "X:184",
      "X:185",
      "X:186",
      "X:187",
      "X:188",
      "X:189",
      "X:19",
      "X:190",
      "X:191",
      "X:192",
      "X:193",
      "X:194",
      "X:195",
      "X:196",
      "X:197",
      "X:198",
      "X:199",
      "X:20",
      "X:200",
      "X:201",
      "X:202",
      "X:203",
      "X:204",
      "X:205",
      "X:206",
      "X:207",
      "X:208",
      "X:209",
      "X:21",
      "X:210",
      "X:211",
      "X:212",
      "X:213",
      "X:214",
      "X:215",
      "X:216",
      "X:217",
      "X:218",
      "X:219",
      "X:22",
      "X:220",
      "X:221",
      "X:222",
      "X:223",
      "X:224",
      "X:225",
      "X:226",
      "X:23",
      "X:235",
      "X:236",
      "X:237",
      "X:238",
      "X:239",
      "X:24",
      "X:240",
      "X:241",
      "X:242",
      "X:243",
      "X:244",
      "X:245",
      "X:246",
      "X:247",
      "X:248",
      "X:249",
      "X:25",
      "X:250",
      "X:26",
      "X:266",
      "X:267",
      "X:268",
      "X:269",
      "X:27",
      "X:270",
      "X:271",
      "X:272",
      "X:273",
      "X:274",
      "X:275",
      "X:276",
      "X:277",
      "X:28",
      "X:286",
      "X:287",
      "X:288",
      "X:289",
      "X:29",
      "X:290",
      "X:291",
      "X:292",
      "X:293",
      "X:294",
      "X:295",
      "X:296",
      "X:297",
      "X:298",
      "X:299",
      "X:30",
      "X:300",
      "X:301",
      "X:302",
      "X:303",
      "X:304",
      "X:305",
      "X:306",
      "X:307",
      "X:308",
      "X:309",
      "X:31",
      "X:310",
      "X:311",
      "X:312",
      "X:313",
      "X:314",
      "X:315",
      "X:316",
      "X:317",
      "X:318",
      "X:319",
      "X:32",
      "X:320",
      "X:321",
      "X:322",
      "X:323",
      "X:324",
      "X:325",
      "X:326",
      "X:327",
      "X:328",
      "X:329",
      "X:33",
      "X:330",
      "X:331",
      "X:332",
      "X:333",
      "X:334",
      "X:335",
      "X:336",
      "X:337",
      "X:338",
      "X:339",
      "X:34",
      "X:340",
      "X:341",
      "X:342",
      "X:343",
      "X:344",
      "X:345",
      "X:346",
      "X:347",
      "X:348",
      "X:349",
      "X:35",
      "X:350",
      "X:351",
      "X:352",
      "X:353",
      "X:354",
      "X:355",
      "X:356",
      "X:357",
      "X:358",
      "X:359",
      "X:36",
      "X:360",
      "X:361",
      "X:362",
      "X:363",
      "X:364",
      "X:365",
      "X:366",
      "X:367",
      "X:368",
      "X:369",
      "X:37",
      "X:370",
      "X:371",
      "X:372",
      "X:373",
      "X:374",
      "X:375",
      "X:376",
      "X:377",
      "X:378",
      "X:379",
      "X:38",
      "X:380",
      "X:381",
      "X:382",
      "X:383",
      "X:384",
      "X:385",
      "X:386",
      "X:387",
      "X:388",
      "X:389",
      "X:39",
      "X:390",
      "X:391",
      "X:392",
      "X:393",
      "X:394",
      "X:395",
      "X:396",
      "X:397",
      "X:398",
      "X:399",
      "X:40",
      "X:400",
      "X:401",
      "X:402",
      "X:403",
      "X:404",
      "X:405",
      "X:406",
      "X:407",
      "X:408",
      "X:409",
      "X:41",
      "X:410",
      "X:411",
      "X:412",
      "X:413",
      "X:414",
      "X:415",
      "X:416",
      "X:417",
      "X:418",
      "X:419",
      "X:42",
      "X:420",
      "X:421",
      "X:422",
      "X:423",
      "X:424",
      "X:425",
      "X:426",
      "X:427",
      "X:428",
      "X:429",
      "X:43",
      "X:430",
      "X:431",
      "X:432",
      "X:433",
      "X:434",
      "X:435",
      "X:436",
      "X:437",
      "X:438",
      "X:439",
      "X:44",
      "X:440",
      "X:441",
      "X:442",
      "X:443",
      "X:444",
      "X:445",
      "X:446",
      "X:447",
      "X:448",
      "X:449",
      "X:45",
      "X:450",
      "X:451",
      "X:452",
      "X:453",
      "X:454",
      "X:455",
      "X:456",
      "X:457",
      "X:458",
      "X:459",
      "X:46",
      "X:460",
      "X:461",
      "X:462",
      "X:463",
      "X:464",
      "X:465",
      "X:47",
      "X:48",
      "X:49",
      "X:50",
      "X:51",
      "X:516",
      "X:517",
      "X:518",
      "X:519",
      "X:52",
      "X:520",
      "X:521",
      "X:522",
      "X:523",
      "X:524",
      "X:525",
      "X:526",
      "X:527",
      "X:528",
      "X:529",
      "X:53",
      "X:530",
      "X:531",
      "X:532",
      "X:533",
      "X:534",
      "X:535",
      "X:536",
      "X:537",
      "X:538",
      "X:539",
      "X:54",
      "X:540",
      "X:541",
      "X:542",
      "X:543",
      "X:544",
      "X:545",
      "X:546",
      "X:547",
      "X:548",
      "X:549",
      "X:55",
      "X:550",
      "X:551",
      "X:552",
      "X:553",
      "X:554",
      "X:555",
      "X:556",
      "X:557",
      "X:558",
      "X:559",
      "X:56",
      "X:560",
      "X:561",
      "X:562",
      "X:563",
      "X:564",
      "X:565",
      "X:566",
      "X:567",
      "X:568",
      "X:569",
      "X:57",
      "X:570",
      "X:571",
      "X:572",
      "X:573",
      "X:574",
      "X:575",
      "X:576",
      "X:577",
      "X:578",
      "X:579",
      "X:58",
      "X:580",
      "X:581",
      "X:582",
      "X:583",
      "X:584",
      "X:585",
      "X:586",
      "X:587",
      "X:588",
      "X:589",
      "X:59",
      "X:590",
      "X:591",
      "X:592",
      "X:593",
      "X:594",
      "X:595",
      "X:596",
      "X:597",
      "X:598",
      "X:599",
      "X:60",
      "X:600",
      "X:601",
      "X:602",
      "X:603",
      "X:604",
      "X:605",
      "X:606",
      "X:607",
      "X:608",
      "X:609",
      "X:61",
      "X:610",
      "X:611",
      "X:612",
      "X:613",
      "X:614",
      "X:615",
      "X:616",
      "X:617",
      "X:618",
      "X:619",
      "X:62",
      "X:620",
      "X:621",
      "X:622",
      "X:623",
      "X:624",
      "X:625",
      "X:626",
      "X:627",
      "X:628",
      "X:629",
      "X:63",
      "X:630",
      "X:631",
      "X:632",
      "X:633",
      "X:634",
      "X:635",
      "X:636",
      "X:637",
      "X:638",
      "X:639",
      "X:640",
      "X:641",
      "X:642",
      "X:643",
      "X:644",
      "X:645",
      "X:646",
      "X:647",
      "X:648",
      "X:649",
      "X:65",
      "X:650",
      "X:651",
      "X:652",
      "X:653",
      "X:654",
      "X:655",
      "X:656",
      "X:657",
      "X:658",
      "X:659",
      "X:66",
      "X:660",
      "X:661",
      "X:662",
      "X:663",
      "X:664",
      "X:665",
      "X:666",
      "X:667",
      "X:668",
      "X:669",
      "X:67",
      "X:670",
      "X:671",
      "X:672",
      "X:673",
      "X:674",
      "X:675",
      "X:676",
      "X:677",
      "X:678",
      "X:679",
      "X:68",
      "X:680",
      "X:681",
      "X:682",
      "X:683",
      "X:684",
      "X:685",
      "X:686",
      "X:687",
      "X:688",
      "X:689",
      "X:69",
      "X:690",
      "X:691",
      "X:692",
      "X:693",
      "X:694",
      "X:695",
      "X:696",
      "X:697",
      "X:698",
      "X:699",
      "X:70",
      "X:700",
      "X:701",
      "X:702",
      "X:703",
      "X:704",
      "X:705",
      "X:706",
      "X:707",
      "X:708",
      "X:709",
      "X:71",
      "X:710",
      "X:711",
      "X:712",
      "X:713",
      "X:714",
      "X:715",
      "X:716",
      "X:717",
      "X:718",
      "X:719",
      "X:72",
      "X:720",
      "X:721",
      "X:722",
      "X:723",
      "X:724",
      "X:725",
      "X:726",
      "X:727",
      "X:728",
      "X:729",
      "X:73",
      "X:730",
      "X:731",
      "X:732",
      "X:733",
      "X:734",
      "X:735",
      "X:736",
      "X:737",
      "X:738",
      "X:739",
      "X:74",
      "X:740",
      "X:741",
      "X:742",
      "X:743",
      "X:744",
      "X:745",
      "X:746",
      "X:747",
      "X:748",
      "X:749",
      "X:75",
      "X:750",
      "X:751",
      "X:752",
      "X:753",
      "X:754",
      "X:755",
      "X:756",
      "X:757",
      "X:758",
      "X:759",
      "X:76",
      "X:760",
      "X:761",
      "X:762",
      "X:763",
      "X:764",
      "X:765",
      "X:766",
      "X:767",
      "X:768",
      "X:769",
      "X:77",
      "X:770",
      "X:771",
      "X:772",
      "X:773",
      "X:774",
      "X:775",
      "X:776",
      "X:777",
      "X:778",
      "X:779",
      "X:78",
      "X:780",
      "X:781",
      "X:782",
      "X:783",
      "X:784",
      "X:785",
      "X:786",
      "X:787",
      "X:788",
      "X:789",
      "X:79",
      "X:790",
      "X:791",
      "X:792",
      "X:793",
      "X:794",
      "X:795",
      "X:796",
      "X:797",
      "X:798",
      "X:799",
      "X:80",
      "X:81",
      "X:82",
      "X:83",
      "X:84",
      "X:85",
      "X:86",
      "X:87",
      "X:88",
      "X:89",
      "X:90",
      "X:91",
      "X:92",
      "X:93",
      "X:94",
      "X:95",
      "X:96",
      "X:97",
      "X:98",
      "X:99"
    ],
    "X:65": [
      "X:100",
      "X:101",
      "X:102",
      "X:103",
      "X:104",
      "X:105",
      "X:106",
      "X:107",
      "X:108",
      "X:109",
      "X:11",
      "X:110",
      "X:111",
      "X:112",
      "X:113",
      "X:114",
      "X:115",
      "X:116",
      "X:117",
      "X:118",
      "X:119",
      "X:12",
      "X:120",
      "X:121",
      "X:122",
      "X:123",
      "X:124",
      "X:125",
      "X:126",
      "X:127",
      "X:128",
      "X:129",
      "X:13",
      "X:130",
      "X:131",
      "X:132",
      "X:133",
      "X:134",
      "X:135",
      "X:136",
      "X:137",
      "X:138",
      "X:139",
      "X:14",
      "X:140",
      "X:141",
      "X:142",
      "X:143",
      "X:144",
      "X:145",
      "X:146",
      "X:147",
      "X:148",
      "X:149",
      "X:15",
      "X:150",
      "X:151",
      "X:152",
      "X:153",
      "X:154",
      "X:155",
      "X:156",
      "X:157",
      "X:158",
      "X:159",
      "X:16",
      "X:160",
      "X:161",
      "X:162",
      "X:163",
      "X:164",
      "X:165",
      "X:166",
      "X:167",
      "X:168",
      "X:169",
      "X:17",
      "X:170",
      "X:171",
      "X:172",
      "X:173",
      "X:174",
      "X:175",
      "X:176",
      "X:177",
      "X:178",
      "X:179",
      "X:18",
      "X:180",
      "X:181",
      "X:182",
      "X:183",
      "X:184",
      "X:185",
      "X:186",
      "X:187",
      "X:188",
      "X:189",
      "X:19",
      "X:190",
      "X:191",
      "X:192",
      "X:193",
      "X:194",
      "X:195",
      "X:196",
      "X:197",
      "X:198",
      "X:199",
      "X:20",
      "X:200",
      "X:201",
      "X:202",
      "X:203",
      "X:204",
      "X:205",
      "X:206",
      "X:207",
      "X:208",
      "X:209",
      "X:21",
      "X:210",
      "X:211",
      "X:212",
      "X:213",
      "X:214",
      "X:215",
      "X:216",
      "X:217",
      "X:218",
      "X:219",
      "X:22",
      "X:220",
      "X:221",
      "X:222",
      "X:223",
      "X:224",
      "X:225",
      "X:226",
      "X:23",
      "X:235",
      "X:236",
      "X:237",
      "X:238",
      "X:239",
      "X:24",
      "X:240",
      "X:241",
      "X:242",
      "X:243",
      "X:244",
      "X:245",
      "X:246",
      "X:247",
      "X:248",
      "X:249",
      "X:25",
      "X:250",
      "X:26",
      "X:266",
      "X:267",
      "X:268",
      "X:269",
      "X:27",
      "X:270",
      "X:271",
      "X:272",
      "X:273",
      "X:274",
      "X:275",
      "X:276",
      "X:277",
      "X:28",
      "X:286",
      "X:287",
      "X:288",
      "X:289",
      "X:29",
      "X:290",
      "X:291",
      "X:292",
      "X:293",
      "X:294",
      "X:295",
      "X:296",
      "X:297",
      "X:298",
      "X:299",
      "X:30",
      "X:300",
      "X:301",
      "X:302",
      "X:303",
      "X:304",
      "X:305",
      "X:306",
      "X:307",
      "X:308",
      "X:309",
      "X:31",
      "X:310",
      "X:311",
      "X:312",
      "X:313",
      "X:314",
      "X:315",
      "X:316",
      "X:317",
      "X:318",
      "X:319",
      "X:32",
      "X:320",
      "X:321",
      "X:322",
      "X:323",
      "X:324",
      "X:325",
      "X:326",
      "X:327",
      "X:328",
      "X:329",
      "X:33",
      "X:330",
      "X:331",
      "X:332",
      "X:333",
      "X:334",
      "X:335",
      "X:336",
      "X:337",
      "X:338",
      "X:339",
      "X:34",
      "X:340",
      "X:341",
      "X:342",
      "X:343",
      "X:344",
      "X:345",
      "X:346",
      "X:347",
      "X:348",
      "X:349",
      "X:35",
      "X:350",
      "X:351",
      "X:352",
      "X:353",
      "X:354",
      "X:355",
      "X:356",
      "X:357",
      "X:358",
      "X:359",
      "X:36",
      "X:360",
      "X:361",
      "X:362",
      "X:363",
      "X:364",
      "X:365",
      "X:366",
      "X:367",
      "X:368",
      "X:369",
      "X:37",
      "X:370",
      "X:371",
      "X:372",
      "X:373",
      "X:374",
      "X:375",
      "X:376",
      "X:377",
      "X:378",
      "X:379",
      "X:38",
      "X:380",
      "X:381",
      "X:382",
      "X:383",
      "X:384",
      "X:385",
      "X:386",
      "X:387",
      "X:388",
      "X:389",
      "X:39",
      "X:390",
      "X:391",
      "X:392",
      "X:393",
      "X:394",
      "X:395",
      "X:396",
      "X:397",
      "X:398",
      "X:399",
      "X:40",
      "X:400",
      "X:401",
      "X:402",
      "X:403",
      "X:404",
      "X:405",
      "X:406",
      "X:407",
      "X:408",
      "X:409",
      "X:41",
      "X:410",
      "X:411",
      "X:412",
      "X:413",
      "X:414",
      "X:415",
      "X:416",
      "X:417",
      "X:418",
      "X:419",
      "X:42",
      "X:420",
      "X:421",
      "X:422",
      "X:423",
      "X:424",
      "X:425",
      "X:426",
      "X:427",
      "X:428",
      "X:429",
      "X:43",
      "X:430",
      "X:431",
      "X:432",
      "X:433",
      "X:434",
      "X:435",
      "X:436",
      "X:437",
      "X:438",
      "X:439",
      "X:44",
      "X:440",
      "X:441",
      "X:442",
      "X:443",
      "X:444",
      "X:445",
      "X:446",
      "X:447",
      "X:448",
      "X:449",
      "X:45",
      "X:450",
      "X:451",
      "X:452",
      "X:453",
      "X:454",
      "X:455",
      "X:456",
      "X:457",
      "X:458",
      "X:459",
      "X:46",
      "X:460",
      "X:461",
      "X:462",
      "X:463",
      "X:464",
      "X:465",
      "X:47",
      "X:48",
      "X:49",
      "X:50",
      "X:51",
      "X:516",
      "X:517",
      "X:518",
      "X:519",
      "X:52",
      "X:520",
      "X:521",
      "X:522",
      "X:523",
      "X:524",
      "X:525",
      "X:526",
      "X:527",
      "X:528",
      "X:529",
      "X:53",
      "X:530",
      "X:531",
      "X:532",
      "X:533",
      "X:534",
      "X:535",
      "X:536",
      "X:537",
      "X:538",
      "X:539",
      "X:54",
      "X:540",
      "X:541",
      "X:542",
      "X:543",
```
